# A Clarifying Perspective on Bacterial Pseudo-Receiver Domains

**DOI:** 10.1101/2025.06.23.661182

**Authors:** Robert B. Bourret, Emily N. Kennedy, Rita Tamayo, Clay A. Foster

**Affiliations:** Department of Microbiology and Immunology, University of North Carolina, Chapel Hill, North Carolina, USA; Department of Pediatrics, Section Hematology/Oncology, University of Oklahoma Health Sciences Center, Oklahoma City, Oklahoma, USA

**Author notes:** Address correspondence to Robert B. Bourret.

**Keywords:** pseudo-receiver domains, receiver domains, aspartate-less receiver domains, atypical response regulators, two-component regulatory systems

## Abstract

Two-component regulatory systems typically consist of a sensor kinase and a response regulator. All response regulators contain a receiver domain; most also contain an output domain. Response regulator activity is controlled by the phosphorylation state of the receiver. Receivers contain five conserved active site residues that catalyze phosphorylation and dephosphorylation reactions. Some protein domains identified computationally as receivers (PF00072) lack one or more of the five key conserved residues and are termed pseudoreceivers (PsRs). Because receivers are among the most abundant protein domains in nature, PsRs are also common. PsRs are especially common in plants, where they control circadian rhythms. Little is known about PsRs in fungi and archaea. Here, we focused on bacterial PsRs.

We created representative datasets of 9,153 PsR and 143,116 true receiver domain sequences from bacteria. Comparison of amino acid composition of PsR and true receiver domains at each position showed (i) many differences at positions known to be important for phosphorylation-mediated signaling in true receiver domains, consistent with diminished importance in PsRs; and (ii) greatest differences between PsR and true receiver domains in the β3α3 and β4α4 loops, potentially highlighting functionally important regions of PsRs. We also performed covariation analyses of PsR and true receiver domains, which suggested six networks of linked residues that may be important for PsR function. Our analyses lay the foundation for rational experimental approaches to investigate molecular mechanisms of signaling by bacterial PsRs.

## Supplementary material for "A Clarifying Perspective on Bacterial Pseudo-Receiver Domains": Dataset S1 PsR Alignment (part 1 of 2)

```
>reference_CHEY_ECOLI
FLVVDDFSTMRRIVRNLLKELGFNNVEEAEDGVDALNKLQAGGYGFVISDWNMPNMDGLELLKTIRADGAMSALPVLMVT
AEAKKENIIAAAQAGASGYVVKPFTAATLEEKLNKIFEKL
>A0A1V2YDJ1
ILLVDNDVEILNLLKFMFQKEQ-FNVYLSTTGNEAIQLF-----DCMVIDIILPDKSGIEVCREIRQT---SMVPILFLS
AKSDEVDKLIALNMGGDSYITKPFSPKVVIANVASMLRRT
>A0A7Y7M768
VLLVESDGVEVGDTASTLRSIG-HPFDHVVTGQAAIAML-----DVALIELMLPDIDGYEVLRRARAVR---HTPILALS
SVATPQAKVRAFSAGVDDYITKPYHTSELAARIQAVVRRS
>A0A6B9ZBE1
ILIIDGDVSLSQVMISCLSAEN-YICEYANTYRRAQAKI-----DCILLDLDLPDGDGCKLLEEIKNRD---HEGVIIIS
ARQSYEDKISALKRGADDYLTKPFYIPELSARIFAVIRRR
>Q3AE77
VIIASADSNFRQMVKSAVK-ND-YVVGECADGPTALKMA-NFQPDMFIIDDHLIGVPGREIAKILSFDR---C-AVVLAM
EFEIDKLDEFLGEMGVVGVVIKPLEEEQLIMTVQVTEHNY
>A0A6F8XNR0
IMVVEEMGLLRSALRTVLSSED-LVVAEIGDRAEILSVA-RERPDVVVVNVDLTAADTRGVLTRLRERL---SVAVLALS
ARWTADSLRRALAAGALGLAGTDVTPAQFVRIVRSVA---
>A0A7S8E9U3
IILADDADMMILGMRTILESDR-YIVGTARSIGELLCVV-NESADLIIFNEWLYNTDVLSTVEKLHETV---LARLLVMG
ALADGLLVRDLFHVGARGYLYKGDLCEILITAIETVM---
>A0A6I6JJX7
IFVVENNKIYNRLVTEYLKRNG-PNVKSLVSGEECVQTI-GIKPDIIIQDYSLDGINGLEVLKQVKKIS--PHSEFIFLT
SNENMEVAVNTIKFGAFDYIVKDKLLEKVVYKMRKITSMF
>Q2W806
VLLVMPHGAQTRFVERELQQCG-YRVSLMADSLRAFAMV-ETKPDLVIISAMMPDLEGIDLAMALSAMPSTRNIPLAVIT
SLDKDDDILKLLPKRIPVLFKGATFADDLFKALDN-----
>A0A562T1F8
LLVVDPDPKVRDAFLRLFSSN--YLVTVFDNPDGALKWL-----AVIVSCANLTGHGGAVFLQASEHHA---HAARIMLT
AEQSVEVLKAAVNSGLFMLLTKPCSPKELISAVEAGCAHH
>A0A249T2B0
VLVIEDNGMNLRYVISLLEKYK-LDYQLATNGLDALYFL-----DLILLDIKLTGGDSLELVSRIRGDERNVATPVIGTA
AGTPEDTLAAARSAGITDILIMPYTPDQLLQILNKYLNED
>A0A251X602.1
ILIITDNVDIHKQLYNLLRPLG-FKLEQANSGREGLIKA-----DVILMNSHLPEISGFHCVRYLRKNPSFSQTVIMMFS
TVSLEENEEKALAEGCTCFLKEITGEGILLDALAEYC---
>F3Z2N2
MLLVDDDPVVVQGSRGALEQLG-FTVTACRSAFEALAYF--EQFDVCICEASMSEMGGVELARELLLN---PDLPIVLSF
ASHAGLPMESMAHLGISACIRTPFRMDDLRKTLTKVL---
>Q30WQ6
ILVVDTDHSERNQWRALLGPLG-YRMETRPGPVEGLRLF--ESFDLVITAYAMPQLNGLEFARTLTGI---PDIPVALCL
SAHDTVTPDSACAAGACRLARKPLDGAARTRLVELML---
>A7NRV7
ILIIDEDPDHRAILARLLRFSG-YHVIEAAPSNAPDRFS-----DLILCSLSLPGQCAWETVRQLHTLSEIAAVPILATT
VYTTLIKRSQVQSIGCVDYVDKPFDLDGLITYVRNLL---
>A0A7X3SNW8
LLLVDGSNFFRDMLVPVLKSSG-YRVQTAATAQDAARLS-----DFIVADLELPGHSSFAFIATLRADAQYRSVPIIGMT
LKPDPQMMALARRFKITDVVSK-VDRRGLLSALAELGGSL
>A0A2T5B635
IMIADGSDVVRKVGKRILSGLD-YLVLEASNSLEALVRC---LPNVIIVDATM---DGLELIGNIRMLPNGDTVRIFYCV
VEADLRKMMMGKRAGADDFLLKPFDRKILTTVFANLSI--
>A0A2V3U5S7.1
VFIIEDRPATAERLAAALAIY--HHVDWEADPQQALARA-----DVILVNLDIGGFDGLRLCGQLRAFES-TRNAIVLMM
ARAEDKERIRGLDIGMNDYLLRPVDRNELVARVRTQMRRK
>A0A517QJD1
LLLVGVDSTVRGGLEGVLPIED-FKVELAASGFEAGIQA-----DCVVVDFAMGRNEALMIAQNLRKNTDYTDTVLIALL
S--DEDTASGFDRTIFNETFRKPFDAALLAERIRTLVSRR
>A0A1Q2M1I0
VLLVSDSPEMIAG-RQLLQQAG-CDVDLASDSFSAGAML-----AMLVLDSNLEGVNGFQVLDMLRSRSEFSSLSVVLVA
PQ-DEDNQQRWLDAGADAVVAAGCDRAELVGRINLLLD--
>A0A833JFU4
FLVVDDAPASRETIVKTLKTLGFKKVSEGISEGEALKLLQEKVFDFVICEKDMRQLGGYEFLMEMHENLEIKRVPFMIVG
TEQSKEDRVRFPEANPDGFLKMPFVMKDLSTQISQTLMRY
>A0A3D8M4G8
FLIIDNQGLVHDVIKTALAEIGIKRIASALNAYHALRLCETLQFDFVLLAFNVSHKDGFHLYEELKHRYITDKTTVIFLS
AETSAELVNCIVELQPDDFWVKPLDRKRIEGRLNYLIDIR
>A0A2S2E672
AIIIDQQALVRDSLKNTLYRIGVPYIRGADRAHQAISEFRQRDFELVLISFDLNAKDGFHLLEELKFGFVKKSTCVIFLS
ADTDNTLVHSVVEMQPDDFWSKPLDLRKIEKRLGRILNTR
>A0A1K2H498
FLVIDAVQEMRSAMNATLSSFGVTKIEYAHRATEAIGVIKRGNHDVILCDYDLGNYDGLHLLEELKLNLIKPSAIFMVVT
GERRARMVISAAELAPDDYLLKPFTGEELKQRLDRIYGKK
>A0A211ZTQ9
VVVADDDPVMRRSIVDYLESNG-VRAAAAAGRRDLARYI-----DLVILDLQLDQENSLPLLGEIRS----SGGAIIGIG
RGREEIDRVVGLELGADDYLAKPFGLRELLARIRAILRGR
>A0A1H0CPM5
ILIVEKEASLQKEIEHAFQQAG-FRSWKTSLQEEAMNMI-----AGVVIGSELKDGSGLDLCRAIRQ----KNWPLVMVT
EAANEIDCVLSLELGADDYVTKPLRLKELVARMKAVLRRG
>A0A142XEG7.1
VLVVDNLPVNRELARSILEPHG-FRVLGAEGVEDGLAVA-----DLVLSDVCMIGGTGYDLIRLMKADPRLAPIPFVFIT
STMMNESRLTGLGLGAARYLFRPLDPEALLTEIESCLR--
>A0A7W5EJI5.1
LLIVDDNAATRYAMRRVLERHG-YHVEEAGTGTDGLVLL-----DALVLDVNLPDMSGFDIVRKLRAENRTALLPVIHVS
AASIETGLITGLDAGADAYLIHPVDPDVLLATLRTLLRVR
>A0A848LZ39.1
VLNVNDDDANRYLVNRILEMAG-FRVLEAATGMGALLMA-----DVIVLDVKLPDISGYEVCERLRKNPGTASMAVLHTS
ATFVTSDKVRGLEGGADAYLTQPFEAAELIATVKSLLRLR
>A0A841I0M1
LLIIDNSETDRYLLRTQLRAQP-WQILEADSGPRGLALI-----DAVLLDLMMPGMTGFEVFSALRAEPATRDLPVIVVT
SKILNDGELQRLE-GVRAILPKSVSAAALIETL-----LR
>A0A1Z4N052
ILIVKDSLREWELMSYYLGDWG-YKIVKASAAKEALEIA-----DAIVTNVVMPGMSGFELCRFLKINLTSQKMPIVICS
NKNQAVHHAWARKQGADVYLTKPYTPEDLLSAIKVVTDWN
>A0A843SJI3.1
LLVADDNRTSREVIAKLIRAWG-WHADEVDSGAAALHRY-----DVVLADWHMPGMDGLATAKGIREAAGGG-QPIVMVN
AFARDHVEEISNAPEADVVLVKPITSSNLFDALHQALV--
>A0A7G6DZW8
LAIADDMEWMMQALQGLNSHKQ-IKVTVANTGRDLVERV-----DAVLMEYSMPDMTAVEVVKKLAEDSP--GTLIFAVT
NSLTEQLLRTAKSAGVKEVFFKPFSPAEAGNRIVAEV---
>A0A1I4UPL7
VLVVENDRINREALSALLSQWG-CSVQAFADPQELLQLR-----DLLLSDYRLEGLDGLQLIRALRSA--ELSGPALLLT
ADTSDTLTEQARLADV-EMLYKPVLPARLRRQLQPLLG--
>A0A3N4VS81
VLCVDNDREILDGMRALLQRWG-AVPLLAASADDALALL-----DVALVDYHLHDLDGLGVIDALRER--CGALPAALLT
GDGSDALKHAARERDC-RVLTKPVKPASLRAFLAAQRQAV
>A0A1H2EH67
VLAIDNEPQILDGMRVLLTGWG-CRVTIAHDALEAARRT-----DVLIVDYHLDEGTGVEAVVQLRWR--FGELPAILIT
ADRTQAVRAEAADKGI-DLLNKPVKPAALRALLSRLRLAS
>V5BV37.1
LLLAEADSTNRSILQNYALFWG-MLVDTADSALSAWALL-----DLVIIDKKIGDRDGLELGRQIKADPDLT-IPLIITT
CTEALSEVAEAGKAVFAATLTKPIRKTDMHYRFLLAL---
>A0A7T4URJ8
LLLVQQVDPVHEQFIGVLRSLG-VEV-VTDDKNDALTMF-----DMVMIDIDLPDEQGIYLLDRMAA----RELPLVAIS
RRKNAADVVSAVRHGATDYLMLPPESNDVRHVLDRALERC
>M7CTG3
ILIIDADQKARTDLARYLETRG-FYT-GYSDIASASKAI-----DVIFADLSPESI--RDLANRLEE----TYTPIVACS
DTESSVDVVNAMRAGASDFVLKPCNDDRLDDVIGKLLDRV
>A0A1H5TWY5
ILVVEPDPERAHSIIDALTADG-WTLHVVGDVTALDRKM-----DIVLIDLANPDRDTLEHISMVSD----KSRPVAMFV
DKTDDTMTQAAIQAGLSAYVVDGLHMNRIKPVIETAIARF
>Q0BRC4
ILVIDEDRIRASIIETGLREGG-HDVTVLHDVAAAAETI-----DVIVIDLGNPQRDMLEEMFRLSR----VRRPVAMFV
DSSDQAGIEAAVEAGVSAYVVDGLRQERIKPILDMAISRF
>A0A4Q2UEA9
ILVAQSEVFTCEVLSQLLKEQG-YNVGRAVEVEDTLQQI-----QCVILESEISGRQSFDIVHQMRQ----QQTKFILYA
SKPDLRMIANAMQLGFFGFLYASDGLEELHRCFQTVS---
>A0YUF0
FILIENDEEIATLICEILTAVG-YQV-WLVEGLTALGQI-----IAVIVDMNLPGQDGYEIIHHLKN----QQIKILAIT
TDSEFTPSESVFKTEADDFITKPIQLNQLLKKIMSWNLE-
>A0A6V8LYC6
VAILSGDVRHAALDKNTLLRMR-FQVRAFQSLQQSQGHL-----SIALIDSALADMDGIACLRQLAK----SVKALVMVT
SESQQEYVMDAVSAGCSGYVIRPYSLETMEKHIRAAWN--
>K9DC02
VLILSSDVDDVRILHEALGNAP-FDE-DVACLADGLLRI-----DAILLDLLLPDCQGLDCFDRVHA----RHIPILTLS
RLDNEADAIEAVQRGAQGWLTKGFFNNYVPQSLRNIIERM
>A0A254NF51
VLLVDGFPMVRAALTGLIEQHG-GAVQGVDTVDAARQSL-----RLVLLDLRVPG--GFELMEEIHQ----LLLPVVVIS
GSDDTDDALRALSSGAMGYVPERSDLDTLVQALHLVL---
>A0A1G9R451
LAVIDTEPTFAKGLEMLAAAPP-IDVASTDSASAAVRLV-----DVVVVDLGLAPPGALSAITAIRR----PSLAVAATT
AGEDRGLVTQALRAGANGVLPRSCQPDVLVQGLLALA---
>A0A4P6ME93
VMIVESRAELGALWMRHLQRQG-YET-LVMDQDAAIAAL-----DVIILDLVLEKGSAFAVADFASY----PDARVIFVT
NTFFSDGSIFAHAPNACAFVQTETPPEDLAAMIEHYA---
>A0A7Y6TVI8
ILLVDRETDTLELLGMSLRVSG-FRVSTASSAEAARAQI-----DVVLLDLPIPAE--LEVARQLRAEPE-AGVKVVLHT
SLP--EAAVSQ-RFGAYAFVRKPAPVEQIVETVDAAL---
>A0A1H5SMS7
ILIVDDVMATRKLLARMLKVQQ-YDVVEAGSGAEALSLL---DIQLVVSDYHMPKMDGYELTRRIRRQFRSDRLRVIGIS
SSNDRMVSVGFLKAGANDFISMPFIPEELQCRIASNVETL
>A0A426DLE3
LLIVDDDEIHCENDLASLRAIG-VKADWALNGQKALEAV-----FAILLDYDMPGMSGIETAREIRTLCG-DKTPFLLLA
AFDWSEVEAEAKAVGIYGFLAKPLFKSTLFYGLKPL----
>A0A1W6N3K8
ILIVDDSEEKRENLARRLKQAG-HKVIFANNGHQTFDIL-----DLILLDILMPDVSGFEVLKYLKGKMQTQMIPVVVVS
SLDDINGVIECIKAGADDYLTMPINTTLMYARVHACLDKK
>A0A368URF1
CVIVEDKMDDLEVLKEYVSQIF-LIETCCRNAMEASLVI-----DLVIIKVEMPEINGIEVVKRM-R------GQVIFIS
AST--QYAFEGFNLGVTDYLLKPFGFDRFLMAVEKAREII
>F5XX95
ILIVDDLPEKHVVFRSILEELG-QHIVSARSGKEALAQI-----AVILLDVNMPDIDGLETASLIRQYKRSAQTPIVFIT
AYVDELQAKRGYALGAVDYIPSPVVPEVLRSKVRVFVELF
>A0A6V8MP07
IIIADTDAKFRRRMADFFKDEG-FQVGTAASADEVLARV-----AVLLLGSSFGDISTTELIHLLKKCN--RHLHIIMVS
EALSLSQARQVRQEGIFYHALKPASSADLWQAVACAFE--
>A0A4S2H2M4
VVVIAGDARTGERLARKLPAG--VEARVESDPKTAIETV-----DLVLIDLTASQFDGLRLCARIRSESVTRNLPILAVV
DGDAGEQMVRALDLGVNDVLARPVDSGELAARTATQLRRA
>A0A1I5N534
ILLVEDARHSSAVLHGLLHDAG-HEVEQIADGAAALERI-----ALTLLEVALPRIDGLRVLEAVRSLS---DHPIIMLT
ARTREADRLRGLDLGADDYVCKPFSPREVVARVNTVLRRH
>A0A7X6I943
ILIVDNHPEFLIAVSHLLQDLG-VKILRTTSAIAAFNAS-----DLLITDYQIPEMNGFQLISRLRDRP---EMRKVLMT
FGSLELLEALAAEQGVDDVLRKPIEENELRTILEKY----
>A0A0Q5GNZ9
VLIVDENRARAAIIEEGLREGG-HAVHIVADAQGLVREI-----DVIVVDLENPNRDRLEAFFQVSR----VRRPIAMFV
DRSDAASMEAAIAAGVSAYVVDGLKKERVKPILDTAVLRF
>A0A1H4D3K1
VLLADDNEVNRIVLTGYLRKAG-YDCCVAPNGYEAVRLF-----RVVLIALDLPVMSGVEATRSIRSHERLPETPVIGLV
AEGRMGDRERGAAVGMTDYLGRPVKVDKLAEKLERWISLY
>A0A1C6LVI7
YLVVDSVPEMQRAMAMTLNSFGGEKVEYAGKASDALVKLMRYDFDVVLCDYDLGTNDGLYLYEEARANLLKQSCVFMIVS
GERRAAKVISAAELAPDGYLLKPFTGVELGRRLEVAMRRR
>A0A850GBG2
ALIIDADAEARKMIESSLSPFG-VECANSEDPGDAMNMA-----DIILLRVELPGASGFSVCNKLRRNAETKDIPLIMYA
SDVTDDVQHSKLKTRADEYLSLPVSPEQLLSTVRTL----
>A0A7H5F465
VLVLEQDEALLQLLKILLQEIG-ISVVTTKEPQDAFKAY-----DICILNADLKNGQGPNLAAKVQR---MKKTSFIFLV
SNFEYEAYQKLKTVSSSSVITKELSKLKLLQAIDHAVLQ-
>L0D8I1
ILLVDDDDAKRYTIAKILKKAN-FAVREATTGTEALLLV-----DLIILDVKLPDISGFEVCRLIKSDPATASIPVLHLS
TTVEIEDKVHGLEGGADGYLTDVLEPLELIATVKALLRAR
>A0A0K2GHK2
ILVIDHDEAARRLLCDHLGAFG-FDVAAEDNGVAGLARL--ARFHGLLVELRMPVLGGLAVLQEMNERF--PTVPVIAMA
DAAHVAKLRQAVKLGAREYVIKPFDAELLRHK--------
>A0A254NEL6
ALIIDSNANSRSLMSAQLRDLGVGTVRQTPRVKDARVMLEHQTFDIVLCDYHFDSTSGQDLLDELRRGLLPYSTVFVMVT
SEATYAKVAEAAEAALDAYLIKPYTSANLAERLASARLRK
>A0A0C2R4A6
LLIVDNDQLARREICTIVSKYF-LSIYESSTVQRGLLLL-----SALIIDLSLPDMDGIKFGRTALQLY---SLPVIVAT
QLKMFELAQDAINSGFSSYLLKPLSKNELIETFDRVL---
>A0A7X0TTT5
VLVIDDNLLIHDVLKKSLYELGIRMVSCAQSAYYGVRLCNEKKFDIVICSFNVNSRDGFHLLEELKVGFVTRTTVLIFLS
TETDKSLVNAIIELDPDDFWAKPLVPKLVQDRLVHTLKVK
>A0A0Q5C5K9
ILVVEGDPVTADVLVSSLRASG-HAARLVVDGIDAVEAV-----DLVLLDRMLPGIDGLEACRRIRLL---ADVPIIMLA
DLGEEHDRISGLEVGADDYLVKPFSPRELLLRVEAVLRRT
>A0A086Y7V9
ILIVDGVATNRIVLKVRLASAC-YETIQAETAAQGLTLA-----DAILLDVGLAAPSCVEMCRTLRRDPRTRRLPVIVLG
ASGGD-QRLAALRAGADDAMPRPVDDMILLARLRSLLRAS
>A0A1L4CXU0
LFIAESSKKSIENLSHFLSTDG-HEAYFFDNSKPLIEVL-----DLVVVDHSFKEMSSIDIINSFLKNPA-SNTNIIITT
SSPNKEDLNKFSSLGINHIFVKPYRYKLLSEKIQYAI---
>G2LFX5
ILIADDHVPTRRDLQAFLQQQG-FEVLAVGNGDLAARRA-----DLVILDVLMPGKTGYEACRHIKQVLKL-ELPVLMIH
HDVEPFDRNEAARVGADETLVKPLDPFALLETIHALWRK-
>C5AXY4
ILLVESDSLVRASLAEALADLG-HDVVQAASGEHALALL---DYDAMIADQSMPVMTGLQLAATVVERH---DIRIILAS
PHGHLPA---AARQFLQ--LDKPFRPDDLAAVLSAA----
>A0A4V3RYV5
IAVVAVDDRTAARLAAKLPDD--VAAQSFGDPRDAVQAI-----DLVVVDLTSKHFDGLRVCARVRSDAATRNTPILAVV
DPDARDQMVRALDLGVNDVVTRPVDAGELAARIRTQLRRA
>A0A1M6BWL9
SIIINENKDTLVFLEKFVENFI-MIIGSTSLLNEGINMI-----DVIFLDIPFKNNSFFEMLDQLDF------PKIVFIS
DYE--HDAVKAFRYNAVDFILKPIEFNNVIIAIYKVIKSI
>A0A7Y9LND8
VLIVDNYVSAAEALAEACSDH--HDVRFVGGGSAAMEMA-----RVMVLDIDMPAPNGLDVATMIRETSHLDPIMLIAVT
GRDAAFDREEALAHGFDSYLTKPVDVDRLLTLIAS-----
>E4TG19
IMLVDDSITIHRVIDLSLESDR-FEVEKAFTYEDAINKI-----ELVLLDNKLEGVNITSFVKELKSDY---GARVILLV
GAFDDFDESKLIQYGCDDYLVKPFSSQSLEDKL-------
>A0A1I4NVE9
ILIATSSAYDLAALQQLLSRYS-FQVQAVSKGDNALQAV-----ALVLLDVALAGSAGFELCRRLAAASV-GALPVFLLS
AAPSDEEGERALAAGASAYVALPLRPAELARRVLH-----
>A0A0V7ZQ10
ILTVDRNRRNLELLKNFLIKQG-YEVISASNLDELDRVL---NINLVLLDVSGFDQNIWIRCEQLKN----QAIPFLIIS
AKSKYITAIESLARGASSILVKPLVIKQLLNLIRSL----
>A0A511UV29
VVLIIHSTEVLHMVLKSLSK-E-VVVTVASNGVEGFNKV-----DVVLLDLDIPAMDGKYVVENILAKQ----CPIIVLG
NDTSNIAIEQALDAGAMNYVKKPMFQTELIKHV-------
>A0A328VHZ1
VLVVTDDAEEGRAMLTALRADG-YLVQGVSGTAEALRVL-----HLVIAELKLASADDFELVRWLRLYY---HTAVLLLT
PPEAGEERTQALERGVAALVDKPLNLERLRMEVRRLL---
>A0A7Y9HQL8
ILVIENDAKTGDYLHDGLEESG-YVVDLARNGPDGLHLA-----DLILLDVSMPGMDGWEVMRQLGPAP---ATPVIFLS
ARDALADRLKGLELGAEDYLGKPFSFAELLARIRVALRRG
>A0A364Y1Z7
-LHIDNDPDDQDYFIDTVHQISTAGCFAVSNTEEAFLTL---TPDYIFVSLELPVIDGFQFLERIKKIPQFSGIPVVMLT
SNYSTEIIEKATKFGASAIYSK-TRRDALRQILAP-----
>A0A1H3ZNT0
ILFVDKNQHIRDQLQQLLHEET-WVCQFISSAPEAMVFL-----DLIVCDTQTGNVDQFQLLTKVHKQY---AVVRIAMN
GNNKQDNLVQTLSEGPQQVIPKPWVDQEFKEIIRSAIRQS
>A0A246JHF9
ILIVDDLPEKLLVFETILADLD-QHLVIARSGSEALREV-----AVILMDVNMPGIDGLETARLIRGYRRSAHTPIIFVT
AYADELQTAQGYSLGAVDYILSPVIPDVLRSKVRVFVDLF
>A0A0B6WV34
ILIVSQAPERLEFLSSFLADTG-YRVCTARDAQEGFSVA-----DLVIGDAMAPFTKIIELCRLLRADAQFYTTPILIIG
SKDADGLVAESLMAGADDYVEKPCDRLHLIAKVSRLVERK
>A0A7R6PLG2
VLLIESSGNMRSTIVYMLRQLGIANIQAVTINSHVLELIKDGAFDIILLGHNGSDLTGLQLLEESRFGYIKPEACWMFMT
GDSSQEVILHAIDNQPDALLTKPFSMDELKSRLDSVIFRK
>A0A366BWF5
VALIASDPRRARAWRAALVPQI-SDSLTVLSRAEALNPL-----DVYVVDADLSEGAGLRLVSELRAHP-SRDAAILIVV
PESARETAAMALDLGANDLIADPMDAQELALRIKMQIRRK
>A0A1V0B896
VVVVENDAINREATELLLRQWG-CEVHGFECAEQAMQAL-----DLLLSDFHLEGLDGLQFIRQLRAQ--QLAGPALLVT
ADTSETLLEAVRLADV-EMIYKPVLPARLRRQLQRL----
>A0A1M7Y022
ILIVDNDEMVAGVTARILTGLG-YSVHVCRDSLPALTRV--DTFDLVITEAAMPVMTGEQLARTIFSV---PDLPVILCY
GFHGDVDEIKVSRQGIRAFMEKPVSKVRLAETVRSVLDES
>A0A2P5TM78
ILLIEDDPVFRRLMVTYLELWG-ARVIEVDNGDEGIRLA-----DLVLINLLLAAPNGLEVITRLKRCY--PVLPVIAIS
ARLKMVDVAQALRAGAGDYLIKPIRWRQVFDAITACL---
>W6KNX4
IMIVDDNSHMLSLYKTLLRTFR-CKIHQANNGAQAYSRM---APDILITNWYMPVLDGVELTRAIRTMAD-PFLPIIMIS
GFAEEEHITAARDAGVNEFLVKPISAKVFCSRLNNVIR--
>A0A1P8F8Z7
ILLADDHAIVRRGIKALLEYED-FVVAEASDGLQALEQL-----HILVTNLSMPNMSGIELLKAMKKRN---PTRSIVLS
MCGDSPYITGAFDAGAFGYILKESGVEHLVTAIREAQ---
>A0A3A3FS73
VVVIDANAISRNLLGSVLANGG-HNIGDANTGSAGLAMI-----QLVCIDIGTADDEGFSRLDTLRQGL--PKALFFVVS
AKMEAGFVQRALDWGVHGFIVKPFNAVTVLAGIRNAII--
>A0A0K8JFL0
IVIADNESIIRMDLKEILEEAG-HTIGEATDGLKAVDLV-----DLVIMDIKMPEMDGITAAKIISNEK---LSPVLLLT
AFSQKEIVEKAKDSGVMAYLVKPVKEANLFPAMEIALSRF
>K9TY38.1
LLIFNSDRHLAEPLIEEAGVWG-IQAEIATHLESARKAI-----QVVLLDLDGNTADSLALLVELKHRY---SLPVLVHS
DRDNLMTRLEVARCGGHAFLPKPVPPAQVLQAVTQ-----
>A0A7C9PHX9
ALVVEYNPTTRSILCGQLRELGYGQVLQSGRASEARKTLEYRQVDLVLCEMDFPGRGGQHLLDELRRQLLPWSTVFIMVT
GERRYHQVAEAAEAALDSYLIKPFTAQALADRITQARRRK
>A0A0D6MLD6
ILLVENDAFAAIALSSMLRNAG-FTIDQTPSGEDALEML-----DVVLLEVLLSDIEGYEVIRRARLAR--SDVPMLVLS
SLTRPQAKVRAFSVGADDYMTKPFDGAELVARINAVLRRS
>A0A0F4RJ65
ILVVEPDATRAQDIIDALKEGG-WGVFVVSDVSALAPKL-----DIVLIDLAHPDRDTLEHIGNVSS----QSRPVAMFV
DRSDAELTHAAISAGVSAYVVDGLQKNRIKPVLETAIARF
>A0A0S7BGU8
IMIADSHPEVRAALRLLLEEDT-IVVAEAASAIELINRA-----RVILVDWGLPGMDHQRLDKVMVALK--PKAKVMVLS
T--SPEVKSAALRAGADAFMCKSEPPQQLLAAIKKLEQEL
>K9TEY0
LLMIEGDQELSHQIGVEVKGWG-IKVVNSDSISSARTAI-----DAVLLDLSTNKEEGLTLLSELANGF---PLPVLVVT
DQSRVEDRLEVARLGGRAFLQKPVRPAQIMEAVLQILQ--
>A0A1M6I020
LLLVDDNPTNLALLEKIIELDQ-VRVLTASNGPDGLQLA-----DGAFIDVQMPEMSGLEMCRRLKAEPRTAGMPLVLIT
AHASPEMRAEGLEVGAYDFISQPISNVEMLARVKVMLRLC
>A0A136Q664
VVIVDDDPMVSYISREYLERDR-FAAGEFADGREALHFL-----DLVLLELRMPEYSGEELMKDLLKND---PADVIPVT
AERSGESLGHALRLGAADYLIKPFTYERFRQCLERYAQRA
>A0A365H5Z0
VLIGTGDQEIAGALRASLAELD-FVIGVERTSADVLAIV--NDLDVVLIDEEIGPQPAPDLARDIAMRR---HGAVVLLS
GRVDEEALTRALEAGARGVVARRPSLEELQSRITAAAEWS
>W8KP43
LLIIDDDLNDAEMMVSTLKSAG-FVPERAEDEEELHEKL-----DVVICTLNHPEL-SLEKVVEANQHM--RHAPIVAVA
TSPDLD-VVDCMELGAHDMVQKN-RLDHLRHVVTRAAEFQ
>A0A428ML18
ILILEPDIAVLDYLRLTLGDQ--YALSLFSEEQSLLDRL-----DLLLLALHAN-RDPIPLLTHIRCTK---NLPVIVLS
CSAELRDLEMVIRLGVRAIVMKPFTGSDVEQAIEEHL---
>A0A1M4M9M1
ILIVDDSGTDRLSIKNMLS--E-YYILTARDSEEAMSVL---GVDLLILNLNMPNMDGFQVLEALKENERLKEMRTIILT
NHDELDNEIKGLKLGAVDYIRKPIHMDALKARIDVHVALL
>A0A0G3XM41
LLLVDRDTAQARLVGSIAARAG-WRTQSVPDGITALAYL---QPDALLLDGLVAREDSCKLIGDLRGAA--PQVPILFLT
QSASPLLAVEAMRAGATDYLMKPIGSERLLYALES-----
>A0A2T1C6X5
VLVVETVPRYIEDLTEKLSSLG-YWVVVARSGTEAIEKA-----AAILLNPLLPLLSGWDVLIILKADERTRQIPVAITA
TVAE---KETALQSQAEDFLTLPVEASALQQSLMRLTRL-
>A0A3B7AE21
VLVVEDEPDNQDITRGLLEEAG-LVVDVANDGAKAVDMA-----DLILMDVQMAGMDGLEATRLIRQASANPSVPIVALT
ANVSLDIEMLCRAAGMDDFIGRPVESETLLSSVMKWLE--
>A0A6N7P9N4
ILVIEDDLLMIRVLELILKREG-FDTELAFNGKEAILNL-----DLVLIDLKLPFDDLREMADQIRRSQAAFPIMVIILG
AF-METAINDWFGIEADEFIYKPFVPQALASKVNGLLKVR
>W6K9K0
ILFAEADADDARRLSEAFKALP-TEIHHVETGGALIDFV-APRPDLILLGLELPPESGREVLIELKSSEALRAIPVIVFS
RSANEADRRTCYDLGANAFVRKPDDPEAFVQAVQALE---
>A0A2R8B3T0
VCLVENDAEFRAATCQLLEKWG-FDVIDVESGESALSLL---VPDVFLVDYQLGGMSGLDLIKRLQSRH--GRLSARIIT
ANRSPEIVQRCAAASV-GVLYKPVKFEELADFL-------
>A0A1Y5S886
VLIVESNPDLGAIWQRYLERQG-VT--SALGQASAVAYL-DTAADLIILDLVLEDGSAFAVADYANY----PETPVIFVT
NSFFSDGSIFQHMANARAFVTSEVDPADLTAMVEHY----
>A0A7R7ID67
IVIVDNEKNALNYMVDIIKDYN-ILEKVFLDPIEALVYL-----DALFLDIEMPSINGMYLAEQVYP------TKICFVT
AFN--DFAVKAFEMNAVDYILKPFQKERIDSALYKMRLQ-
>A0LUD7
-LVVDDDPAMRQFLETNLRLDG-YDVLTAADGPMAVAIV-----DLVLLEVGLPGIDGIELTRRWREDSRTATLPVIMVT
ARSSTADRVLGLQAGADDYVTKPFDVAELLARVRSTMRRN
>A0A6N8JFP1
MLVLSENQPDRIPIHLYLQEMG-VPTIFSVSSQNILNTL---KPDVIIMEIPLPDLDGLGMIKDIRQHPVSTHLPLIAIA
NSIFPEAGRKAIAAGADVCLFHPIEPTQLLETLNLLL---
>A0A0K1PUP5
VLVFESDAAFAGELRNELSKLG-CSVQVVDDGNTGLQQA-----DLILLSIELPRMNGFSVCNKLKKDPSLKDIPLIIMS
SESSDETQHRKLRTRAEDYVHKPIAFGDLLARI-------
>A0A250I8K9
VMVVDGRLDFRHRASDALRKDG-HDVIIAESGTDAMRLL-----DCILLDLEMPGLDGPEWVRAVRSLDGTAQVAVVGLT
AGFDAKLISEALAVKVDAFCSKTEDIEVLRAQVRTELRRR
>A0A5S4ZVF8
VILIDADSVWRKNVKAMLTKYG-HVVGEAGDGLSAIKLV-----DLLIIDAALPGIDGLQVAKIVHEDK---LAPVIATS
TSGQQGVLEKAKEARVFALLIKPLEESSLLPAVELALSNY
>A0A1M4X5I2
VLVLDNDIVVRQAIAGILSRED-VVVRVSGELTQSEQLV-----DVVLLDIEDSAPDGFTIFNTLRVRF---KLPVVVIS
SRSEGQAALYALRKGAVDVITKP-----------------
>I4C2D5
ILIIDSKGDVLETLLPKLLGDG-YYISTVTNGDDAFGRA-----DFVIINI--TSNEGVGLCRRLKSNAATRDISVVVLI
SQSDQAYVSDSLDAGVDDYMMKPVSTELFSAKLAAINRLR
>A0A0Q8QVN5
ILVVNDDANSLFALTNLLEQEN-YEVVAARSGEEALREV-----AVLLLDVNMPGMDGFETAEAIHQRPRSSDIPIIFIT
AFVADELRLKAYQKGAVDFLFTPVIPQVLHAKISVFVSLA
>A0A367ZYR0
ILVVDNETDVRERVAGILGDEG-YRTRVAADADAALETI-----HLIFLDICLQGFHGLALLEEIRKLH---ELPIVMIS
RHGNIEPAIFAIKRGAYDFIEKPFKVSRLILVTERALEML
>Q60B92
IMLVDEDDERGAVLQEALAEAG-YRVARLRNEENLAVAV-----DMVIIDMEAPGRDTLEQMREVSRDN--PK-PIVLFS
NNRDSEYIRQAVRAGVSAYVVDGLSRDRILPIVEVAMARF
>A0A840BGW2
VLILDPDESIVVSLEFLLHRAG-YTVLVADAASSLLDQI-----DVVLADEQRQGADGFELCRAVCAER--PAPPVLMLA
SRARDADAAKARAVGAADFLAKPFPTRDFLERIARLA---
>A0A7S7NV46
VLLLDGDAAVTALLRDALEMKG-YTVAIAADGADAVARC--V--DLLVVDAIAPESEALDQIHLLSHEL---HVRLVAIA
GNWDDHVRREARRAGAHECLQKPVSLDVFLKTVRDL----
>A0A501PPI9
---------QLSAASQIAIKQG-AQVLHVDDENAALNLV-----DLLMVDVKL-DIKG--LLEQLKSER---STPAVACG
IGNDSEAAVRAIKAGAKEYIPLPPDPDLIAAVLTAV----
>A0A845I4J7
IAVLDNDRSQSDLICQVLGSVG-HTCHGYQNAKDTLQHL-----DMLILDWQVVDLGAAEVLRRAREKLP-DAAPVMFLT
TSSGEDDIVAGLDAGADDYMIKPLRRGELVARVQALLRRA
>A0A328VBZ0
VLVVEDNSLISCILQKHLESDG-HTV-TVLHGEDAIQFA-----QLVILNMTSSGSDGEQFIQCLRAHARTMYIPIIVVG
AASDPGAKVRAFRMGVDDYIATPFDSEEFLERVRTQLRHV
>A0A4R3YI96
ALILNSNSNAIHILNEQLYFWG-MDCIGTTQPDQVIELL-----DMIIIDIPFTKRDGLSLFSAIKTDKRLR-IKILALI
PLSQRHHEKEWRISGANQCLVKPVRQAKLLQALSSL----
>I3CI32
ILIIDDTQRYGERYSKILSQAG-LQTAVLKEPLRLIDAL-----SLILINTQLQSINAIELAVVLRHQEKYKRLPLIFFA
QQFDQTLRRAAVKGIADDFLSDTIEADALVATVVNRLKHT
>A0A238JCW0
VLLVENETQMRRALTVMLESWG-VHVIEAEDAESALSLL---KPDLLLLDYQLPGPSGLDLFSEIKSRL--GSLPCAIIS
ADRTDAL-KEACKKETVELLPKPLDRHKLGAFLDA-----
>A0A5P9ILJ8
ILLVDDESVRAAMVEEALGQEG-HEICHLQSPASLNDMV-----DVVIIDMESPDRDTLDSMSQLNREN--P-RPVVFFA
DQHDPDSMQAALKAGVSAYVVDGLVPTRVRAILEVAVARF
>A0A839AGE5
LLLVDDRASSSERITAMLGDD--HNVDVESDAQQAFFRV-----DGVLVSLSLNDFDPLRLCSQLRDLERTRQVPIMVLA
EPDD-QPRVRALELGVNDYLLRPVDRTELKLRVRSQVARK
>A0A5Q0BEX6
ILVIDQDKALTFMLNKLFSAGG-HTVYTAQSGSAGLDIA-----HIIITEWVFHDLDAATLCRTLRTIPGFDKSYFVVLT
ASDAEKTKTQARQAGIDAYIHKPFSPKVLSDILLAAQRKR
>A0A1V9FRR4
LAIVDHHTLFRKVLKNYLSGQN-IVTIQVRTMTELLEEL----VDILLMDLFMPGLNGLEAAERIRREY---AIKILILS
VSMDMDLISDLIDVGIDGFVSKSDEPEELMHAIYDIA---
>A0A432WEG6
ILILDPQFLTRSGLIHLLTSYE-KSIYEADSFAVAQNYL-SESYDMIFAELDLPDLDHRDITQKLYSLA---QSHIVLFT
WRQHNADIRHALVQGARSYLCKGSVAEQMKLAIHGL----
>D3RTB5
LLIVEDSADDAGLLVHTLKEAG-YQVEHVETVEQLREAW-----DIIISDDRLPGLDDPKALARMRRGW--PDVPLIVLL
DAADEDIGVRAMKAGANDYILKGH-LARLGVLVERELQE-
>A0A6H1TTF1
VLLVEVVPQSIDRLSEQLTALG-YQVAIARTGTEALEKA-----QTIFLNPLLPLLSGWDVLTLLKSQGQTRQIPIVVVA
TEAD---KERALLAGADGFVRTPIDERALAAQMAQI----
>A0A5M3XES4
LLIADPDSDMVQTLTSELESEG-IDVTGVFDGAQALLQA-----DAVLISASLPIIGPVDFVRAVRLAR---AIPVLLGV
GEGHAEQAMEALAAGATACVARPYRVPELLPLVQAAFRRQ
>S7U9A6
VLVAESDPAMRDSLALALEQAG-HQVDAVADAAEALDFL-----RLAVMNIDLSIAEVPLLATALKTF---PQMAVVALV
DAQSASRIPEAMALGVRACARKPIHAASLAERIDSLLR--
>D4K4G7
FLMSDTSADVTAACREALEQKG-VETVVEKDGLQILQKM-----QVVLLDAFMPGLDALAVKQKYVAAGET-HTTFFVTG
AFQSEEMVQELLDEGFAYYFVKPFDENVLASRVLKV----
>A0A1W2AJS7
ILVVDQEADIRGFLQTVLTNRQ-FEVTLAVDEQEGIDKF-----DMLILDAMLPHQGMQTLLTHAKK------TPILFIS
AIPLKVLFFHKLQLGLIPFLEKPLQEDELIEQINQLMLRI
>W7YCJ8
IIIIDPDHDLRRILKQQLSTF--FSIKEFSNAQTGLKNI-----DLIICDTFTSPFTGMDLCKEIKKSLSHSLTPVIILS
GQPSESERALCYKAGTDSYIAKPIDINTLLIRVQNLIKQK
>A0A858X4W2
CLVADDSSVIRKVVRHILEGHG-FTVSEAADGRQALDQV-----DGILLDWSMPAMDSFDFLRALRAMPGGDHPKVVFCA
VENELAVIARAMHAGADDTLLKPFDREVLSAKLHQ-----
>A0A840S6A4
ALVIDSNANARSLITSQLREIGVGAVRSVLRVRDARLVLENAPYDLVICDYHFGSESGQDLLDELRRQLLPYSTVFMMVT
AEATYAKVSEAAEAALDGYLVKPYTLAALAERVQSARYRK
>A0A1L9QNF4
ILTIEPDPIFAQALKEQAIRAH-FNLKMVSTLSEGKEQM-----DLILLELSLPQTSRTQVLEWITSLS--PPIPVVVVT
EQNTLNDRVAVARAGGEGFLQKPILAQEAIASVRP-----
>A0A4R5AKC1
VMVVDDNAFIRSGLTSALEATD-IVVGEAGDGHRAEELA-----DVVLLDVRMPRTDGLSAATVLSKI-----SRVIMLT
QVEDPDVVLTAVRNGAVGYLVHSFTVDELVQAVRDT----
>K9VXQ2
LILIDPDPIFRLGLSTALASFD-LILAEADNLKIALEKL---AVDLVILEFDLSNPTAELQCQQLKAQY---QLPILLIS
SLSRTDQLIAAKTAGIEGYCPKGTEINVLVQAIRQLL---
>B5VUJ9
ILLTSPDTTLQNQLHQDLSRQN-FVVDVATDGEEAWELI-----DAVLLELLLPKLDGIAFCSRLRDVG--NPVIVLLML
EPSDAETCIEGLDSGADTCLVKPIRIPELLAHLRALARRS
>A0A4Q7Z4D6
VLLVNDTPKQVGRLRTALVLAG-CEVEEVTSALMIPRRV-----DVVIIDTESPSRDVLEQICVVTQDE---PRPIVMVS
EDKQPAAIKAAIKAGVSAYVVEDIDQHRLGAVLEVAQARF
>A0A6M1RX33
VLFIENDSVVANIYRNKLNLEG-FQVELAADGETGLQRA-----DVILLDLLLPKLTGVEVIRALRADPEFHTTPIIVLS
GTYLTSMIQEAWKAGATKCLAKSTTPKVVVDTIRSVL---
>A0A4Y4CXV4
ALIVEANPSMRTQLRNMLNMAGITKVQFAVTAGVAVRKLRDARYDLILCEYHIGDQDGQHLLEDLRHAVIPLSTLFIMVT
GERQYERVVSAAELAPNDYILKPFAADTLHDRIERALVKR
>A0A0M9UBE6
VLIVQGDLRSAELLSEFFLQRG-ADVYRFQSIKKARNEI-----DLVLIDLHLPSDEWVDFIGEIRKRF---HARFVMTN
RYPDFNQELLAKNLGIEVFLRAPFTEFWIEQALERLQ---
>A0A7M1SU44
VLVADGQEIFRRGLTGVLGLTD-LVVAEAGTVDAATRRA-----DLLLVDLELPGGGGLGVVREVRSGL---LVRSVVLT
CSDDGGARSAAREAGAHAFVLKSARCTELVDIARSVA---
>A0A0S4L6G0
ILIVDSKAINRKILELMTKKWG-MQPTLVTSGPEALMAL-----DLVLLDVDMGPTDGLELARTIRTQTGGTEVQLVLLT
SFGRRGDAKTAKTAGISAYLTKPIRERQLHDCLVAVMTQY
>A0A1Q9JR22
VLIADSNQTETEKLAEELSQS--LVVATVFDGVMALESI-----DVVVIDIMLPVIDGLGVIEKCREDLK-EKMPSFIVT
TCIGNQKLIECINHMIDYCIMKPFQTEILRHRIEQITRLH
>E0UDR8
ILFVQTDETFNQRAILDLKQAG-YHPVVVADVKTARSEF-----AMIVLDRKRTGEAGVKFCRQLRKMG---QVLLLMLV
DQETVEERIACLEAGADDYLLKSYQSDAFRERVNF-----
>A0A7U8C753
VLLIDDSQRNFDKIHPVLAQHQ-YSVESCHSHVEAFSRL-----DLILFSCSCSPLPCPSIIADLHRSY---SIPIIALS
EHIDDEQGQQLLDGYAADYLSTDTLNAELLRSLRYALNTS
>J0QWQ4
ILVAGEDNGKRAELSSMLRALG-YRVIEAENGLRTINLL---NIALAMIDPTMSDLGGKELIANIRVAG-L-ATPLIITS
NVENEELLQISLREGAMDYLIYPISSLRLAVTLGNL----
>A0A2T1DNG7
VLIIDNEPFIQEVAKICLEIAN-WEVITASSGKEGIIRA-----DAILLDVMMPEMDGLTTFAQLHNNAATQSIPVILLT
AKIQTSAQHHYAQLGIKATIGKPFEPLELAHQIAAAL---
>A0A5J5IHG3
LLIIDTSTAVIQRLKELVSESN-IDIELSASFSAASKNI-----DIVLLDLTLPVNESIEFLKKIKKEN---GMSVIVLS
DAVDERTEEQCKLAGADYFFDRYNEFEKIPGAIE------
>A0A3Q8XM76
LIVLENDETVAHAMTTLFDHWQ-FASVTGSSYAEIEARC-----SAIIADYHLNGIDGIEAIVRLRKR--IGMVPAILVT
AETSWAVRQRARQNGI-EHFAKPVKPAQLRAYLTHL----
>W4LR93
VLIVDDDAHVVQTVSHLLQDEG-FDTASAADGHDAIQQV-----DVVLLELWLPGQDGLETLRWLRSES--PATAVIMMS
GYGSLKVAVKAMQLGAVDYLEKPLATSELLHAMQRAFVQR
>A0A4R3UT17
VLLIDGQG-NLDGFHRSFRTGG-VKTTLTHDGERGYARA-----DVILLGLPLKKGNGMAMLQMLKANAATAEIPVLVLS
DGLHPQERLDAFRYGAVDCILLPAKDGEVRARIAIHLGL-
>A0A401G015
ILMMGDVASLWPGISCDLTDAG-HWVVESETGRYGPERI-----DLVLLVLKRSDTDGFAVLDTITRTA---ETPVIVIS
EAGEM---AEALRRGAWDCLPRPTDLTTARRRIGNALRQA
>W0SGI9
ILIIDESRARAAELCAALAMAG-HQAAVLPSALDLTAQI-----DVILIETDSPSRDTLENLAVMER----MPRPVIILT
QDRDAALMRAAFQAGVSAYVVDNLDLARLKPIVDVAIARF
>A0A5D3YJH9
ILIIDKEEAIRESFQLVLQEEG-YCCFIAKDLTEAKQIL-----DILLIDSLL-VR-SPSSLPSLLSAY---EVGVIVMG
GYAEIEVMQRTLSEGAHDFIIKPMEFAELIHKVSK-----
>Q3JEE0
VFIVNSDEKTHSSLCRMIASAG-WRTKSYFSAESFLDKF-----GCLLLDNHVSEMGGLSLQQELRDRN---LTPVLFTS
SQGTVPEAVEAIHGGAVNFFTRPLEKPLLMKCIRESIEKS
>A0A4V2XX14
-----------------------IVAAEAADGDEVPAAA-----DVVLMDLRMPRVDGITATRRLRSRP---PPEVIVLT
TFDSDEDILHALRAGAGGFLLKDTPPDRIVQAVRRVAA--
>A0A1A9HMN1
ALVIDSNANSRSLMTAQLRELGVGHVRQTTRVRDARVILETQPYDIVICDYYFGSMSGQDLLDELRRQLLPYSTVFVMVT
GEASYAKVAEAAEAALDAYLVKPYTTTALADRLANARHRK
>A0A1I2CI89
VLVADSDTIGVGSLSAELQRHG-FDIEQCGTGAEALERY-----DFFLLDLALPDMDGLEVCRLLRSAS---DIPIIAFT
DPGTDLDRILCLQAGCDDCMAKPFGFRELLARIEAVLRRS
>A0A1L9QU48
-IIAHPQPESLAWLSTFLLEQG-YHLEWATAPSQVIPLL-----SLIFVEVSIPSFLALELCESLHTDPSYKNIPIFALN
SSGTSVDRIAFFEAGVKDYLVCPLSLIELRVKVESYIQYN
>K9T742
ILVIEGDERIRAILLEILKAEG-FEAIATGKGHCGISLA-----DLILCDLSRSEVDGYKVLASVRQNPKTAAVPVIFLT
SKTAKDDFHQGMKPVADDYLTKPFTRKELLAAIKTQLQKR
>Q1D1I3
IVLAEPSAPVAGVLRRYLESAG-HEVSWVSSVDEALRTV-----PTVLLASGTGALDGEALCRSMRAEG-L-AAPVLLLY
SPDEEQADTRAAQAGADGCLVGPLKRPTVLTCVSLLVQRE
>A0A2K9NNF5
VLVVDNEINILNLCMNFLSESR-YAFLGASSATEALREV-----HIIITDFKMPEMDGESFIRELRKRN--IEVPVLFMT
SKDFVEKYKKMKELDLKGIILKPFTREELVGAIGAIV---
>A0A011PIG7
ILIINDQPDDLATLDRALAG-R-HRLRVAASLRQALQLT-----DLILLQATMAAVDCHRFLGCLQPGTAISAAPVIVIS
RGDEADE-ETWLERGADDYLQRPLRPAIVAARVRIQLELQ
>A0A2S0XLD0
VLLIDEQTSSAAHICALLDGA--ADVQIAADPQSGLFNA-----ECVIVSTGFSEFDPLRLCSQLRSLDRTRSLPIVLLV
RKEEDDRIIRGLELGINDYLVRPLDREELIARLRTQVRRK
>A0A3T0EA51
--IVAAGDDVAARLSAKLP-KG-FAARPIGDPAGVVKAA-----ELVLIDLATAKFDALRVCARIRSDAVTRHTPIICVV
DPDTPQDMVRALDLGVSDVVTRPVDPGELAARLNTQLKRK
>A0A238KCG9
VLIVESRVPLAQLWQRHLHRSG-AQVWLAASEDEAFELL-IERFQVIILDVVLEDGSALSVADVAQYRQ--PEARIIFVT
NSFFSDGSIFNLCANACAYLPSTTPPDDLTSMVHHYAR--
>A0A2A2TL19
IEIVEGNPHLRSLLGWHLQQLN-YRVHQSASIYQAREVF-----TLVILDADLPEGDGMEFCRWLYQQQ---QPLILMLS
ARNSEGDIVAGLKAGADDYLSKPFGMQEFLARVEALIRRN
>A0A1M6AH26
IFIVNDSTVYKNLILGYLDSKG-FNIKTFQSGEECLRSI-----DIVVLDYTFEGISGLELMRKVHVDH---EIDFVFLS
GQNDVEVAVSIMKKGAADYIVKNDQPQHLLHSVEYLISAT
>A0A1B4VBA1
LLVVDDSPDDAEVVLSAFRKAG-LKSQLVADLGAFQAAI--SAWDVVVAEYAVPHFGAAVALEKLKQ----PDTPFVVFT
RAIPDADLGKIMRAGAHDVVLKKE-PVRLVPAVERELRVA
>A0A1H4H6Z4
VLLIDSSGNLRSTIYYMLRELGVRNLKATTVNEKVLQLIEEEQFDIILLGHNSSDVTGMQLLEEARFGYIRPTAGWIFMT
SDASQEVVLHAIDSRPDDLLTRPFSIDELKSRLDQLVLRK
>A0A3S0KE93
--IIDPQMNTARVFRDVLARMS-FRIELFDSVKAAIGLM-----DLILVDADGEGDEAFRFIRALRNEPGVPNPGLIVTT
WAPTPALLGRVANVGADDLLLKPVSPKQVKERVVALI---
>A0A840P7C5
-----------------------FVVGEAADGQAALAEV-----DAVVMDVRMPRMDGVEATRALLAAD---ATRILVLT
TFGEDGVLAAALRAGASGFCLKDAPAEDIQRAVRAVAA--
>A0A1I0Y4V8
VLIVESNEELGTLWERHLTREG-FAVQRAADADSAVDLV-KGSFAVVILDLNLESGSPLAVADYVSYRQ--PSARIVFVT
RRFFTDGSIFSLSPSACAYLPAHTPPEDLTAIIEHY----
>A0A1I2K0W8
VLVVDDEPNMRRVLEIMLARRG-YKTISAADGREAFSLL-----DLVISDLRMPGMNGIELLRKLRESG--SDVPLIMIT
AHGSIESAVEAMRLGACDYLLRPFDTETLDLSISRVFSVR
>Q7NVW6
LWLVNDTDRPMRQLREAFASAG-YRIAQADGAAELLRLA-----DVIIVDTESPTRDTLEQLALMDRAA----RPVVMFA
GHGGLPAIQAAVRAGVTAYIVDHVSAERLAPIIDMARVKF
>K2GCX2
ILIIDNDESLRYMLTEFCNHAG-WQSNTAVNGREGVDLF-----DIILVDYHMPEMDGLQTVKEIRKQN--QQVPILVLT
VDERQEIADRFLEEGATDFALKPVKAPDLISRIQLHVKLA
>A0A0D8IY44
--MTELSPELTRLCAETLAAQD-IAVTVCEDGAKALAAL-----DAVLLDAFMPGLDALTVKQRYDEAG--GGKTVFFVT
GSFTDDALEEMMKKGFSFYFQKPFDPEVLAARARTA----
>K9RBB8
VLIVDNDADNLQLTKQIVKLLG-YRAITAKDGESALKLI-----ALVLLEVMLPEIDGINVARYLRENQ--NLVPVIALT
SLPSHMFRDEALMAGCNGYIEKPFQIEYLEAAIKQLL---
>A0A327JGZ4
ILLVDDRRSSYERMAASLAKS--HDVTVETDPQEALFRA-----ELVMISLALANFDGLRLCSQLRSLERTRMVPVLLIT
EPEDNARLLRGLDLGVNDYLVRPIDKNEMMARTRTQIRRK
>A0A0B4XNI1
VWVVDNDEAICIGMRTLLEQWG-CEVVVAESLSALRAQV-----DVVLMDYHLDPTDGITVAEFINAG--RRPLPVILVT
ADRSARLKQRCAQSGY-MQVYKPIKPLKLKMAL-------
>A0A7S9DZQ5
LVVVDDNEINLEVAASMLRAFY-IVVEKARDGKEAIEVL--KPVAAILMDCNMPCLDGYETTTAIRAGHAGQDTPVIAMT
ANAMRGEKEKCLQAGMNDYISEPLAMTALMEKLIKW----
>B2J4Q8
IAIVNDTAMAVEALKRVLLTVG-HEISWARDGTEAVARC-----DLILMDLFMPVMDGVEATRQIMKQS---PCAIIIVT
ASVSKGKVFEAMGYGARDAVNVPDSAQLLLTKIAT-----
>A0A2T1HXF6
VLVADQSEFTRRIVRDTLRIAGVKRFIDAADGPSVIKTL-----DMLILSDDLPHLPGIEVARALRRVPNF-QVPILLMT
AQPSPELIDSALDVGIRDMVSKPLTHSALWTRVDSIVK--
>A0A0Q6MH72
ILVVDDLPEKLLVFGTVLEELG-QNLVFVRSGREALREV-----AVILLDVNMPDIDGFETAALIRQYKRSVDTPIIFIT
SYADEMQTERGYALGAVDYIQSPVVPHILRSKVRVFVRLF
>T0RN27
ILYVDDSEINLEYFGEMFS-ED-FEVELVQNPIGALGVL-----DAVILDIHMPLCDGFELYKRIRERN-LGQCPVLFFT
SDNTEKTTLKGLKAGADDYLLRSMSQEELFLRISNRIKKY
>A0A1I1B691
ILLVDDRPENLMAIEAILAGEP-YVCVRAYSGIEALRSL-----AVIVMDIHMPDMDGLETAAMIRAREKSRVVPIIFVS
QDAHEGQDFDGHGGGAIDYLTRPLAPHIFKSKIAGYVSMY
>A0A0B6WS73
VLVAEDDRDKRQLLTIALEREG-YEVCAVDDGLEALRAV-----DLIITDVIMPQLDGYELARRLRENPQTRFIPIIIQT
AARWDANMRRGAEVGALGYVTDPTDLSLLLAHARTLLEFK
>F0SYB1
ILFIKNEMGSRKKIFAVLRKEG-YTVEAAYDEESGFSKA-----DVIVLYLHSPNEDRVAFIRDLRDLG---STPLIVLG
DDGHSGDKVAVLDAGADDCLVTPLDMDEFMARLRVLSRRR
>T0IEB6
ILIVGGEGEAPSTLLALLRSQG-FAVETFASACALLDTA-----CCIVAEAKMPQIDGLDLIERLERRG---PIPVVLVT
DEADVPLSVRAIKAGAVDFLPRPYDERDMLGAVEHALEID
>A0A317E224
ILVVSSDEDFAERVTSALFSRC-SIVRGLPQLETLRGLI-----EAIIVDLDDVAWDGTELIVSLKAEQ---ATPLIVAS
YNISATSLIPAMRAGANDVIDKDFAADDLIAQMDWLL---
>A0A0M2NEG4
VIIVDNDPMVSYINREYVERDG-FRVGEFQCGRDALDFL-----DLMILDICLPEYNGIELLKDILRNR---QVDVIMVT
AAKKTDALVSSLHLGAVDYLVKPFSYNRFQQALDKYIDYK
>A0A1I0FW09
VLLIEHDRMIASLLKSSLEKAG-YIVYQTQQGEQALAMM-----DLVVMSMNLSDMSTLELCASLRSFF---HGPIMVLS
DDKSEAEHIAAFEAGADDYLVKPVSPAIIKAHLEALAKRY
>A0A5P9JVS6
LMVVDDSLTRRTYLRDLLSREG-YEVTMAPEPSEALKLV-----DCILVNVLSPGFDGIELCRQLNARG-MPTFSIVGLG
NEDGGDMLSRIFAAGADDVVPVAVEPDVMRVRIRALVRRK
>A0A518D9C7
VLVVDNDPAHAEAMADSLSRVG-YQCVVAGSGPEGVEQL---GFEIVVSDLKMPGVGGLELLEKSKELL--PDAQVVLVT
GHGTVESAVEAMRQGAFNYLLKPLDLKQLRAVVDNAARSQ
>A0A432MB04
VLVVEDSSAVLDFLVYVLGSDE-LVVGTARDGMEALDAV-----DVITMDIHMPKMDGLEATRRIMETT----TPIVIVS
AGDAKATTFKALEAGALTVLATPSMAKELVQAVKL-----
>A0A365XQZ6
IFWVDDDPFFLNWIIPQVTDQC-FTVHICTNARTALYTI-----DIILTNLVMPGMCGLEMIAAIRHQS--PSIPIVVVS
NRFNDCDKLAAFEAGADCFLSKAVNGEVIIA---------
>A0A515A043
ILVVESNKDHQLLIGYCLRKIQ-AEPIFADNPEDALSFL-RAFPWLVLQALLLPQLNGLALLTEIRSRY---LLPVVVLS
SQQEAGLVEKVYLAGAHSLLVKPASLTE------------
>A0A3S0S6H0
ILVIDEDAQSRSVLVSQLKALD-LEPLAVPDSLAALNVI-----DLILIACDGPDTAAYKTVMRLVVVSHAACIPIIILA
GERDVFFWQLCLDDDIVDVLQKPVRAEKLQVS--------
>A0A1W1HIW2
IMIVYERDINIDFVVDSLNEE--YETKLALNGKKAIEEI-----DLILLYMKNPEKNGRELCRRLKANECTMEIPILFVA
EKGEENDMARGFVMGAEDYIHEPVSASILKARIRTHLYVK
>A8EU02
ILIVENESIVALEIKRTLEHFN-FETDIAFDYKSAISSA-----DLILVDINLGGKDGIEVVKKIQTFY---DVPIIYLT
AFCEDKIINKAIKTKPVSYLIKPFKREELKSNIIIALNKT
>A0A1T4KBY1
ILLADNNEIYRYGLKLLLEEAG-FVTATASDSQALLSVA--MPPDILLINTDIRDSSILKTISQVRDFS---FTGIIAIC
SSHEKLCIAKAEDAGAHAVLSASCEKKELLDTIDNVRMRI
>A9GGI4
VLLVDGDRSIWQPLGALLSKR--YRLVVCSSAVDGVAAF-----CAVIVDVRMSGLEGFWVCDQIRKVQ--PEVPVIFYS
AHHDEKDSFEVINAHPFAYVDKHGAEQKLLDALEKATRIF
>A0A3T0EBZ2
ILVVDPSNFLRRLIADVLRHAG-AHVFTFANEETGLSAA--R--PIIISDWSGRTSPGPALTRALRRKNLVRRAPIIALG
NNGQMREIERARDAGVNAFLLRPVSPASLFARLEETA---
>A0A512B1H9
IIIADFSGFTRLVLTDILNAED-LVLDTAENGDDLLRKI-----DLVIADYDLPKNSRLYCFRRIQQDY----IPILLLV
SRDTVDFIFQTMKVGVYDYVKIPKIQEEILLKAR------
>F9ZZV9
LLIIQTTPAYPNILQNHCLSWG-MSVDTADSATIALDML-----DLAIIDMPVADMDGLELGRLIISAPGLA-IPLIMLP
SAPYKDDVAA-KRAGITALVKKPVRKADLYQSLLNAL---
>F6B7N7
IIIVDTDEIWRKNLKTMLGKLG-YLVGEASDGPGALKLV-----DLLIIHDNLPGLNGLEVARVLYEDK---LAPVVITT
DYICQDLIEKAREARVFSVMVKPIEEAALLTTVELALGNY
>Q602G3
ILVVDDEPNGRRMLEILLSRLG-CDVLSAGDGKSALKQI-----DLIITDINMPELDGLSLLAALKTMG--ITTPVILVT
AYGTDESALTALNQGAFDYLVRPLCLDRVESVIRKALE--
>A0A6S7B6P5
ILFAGVSPALITVLEPLLQSA--SDMISVSDGRDALDTF-----DLILMDIDLPVISGLEVAGKIRVMQEMPWTPIVILT
PPDSLENPVTVIQAGADDLVSQTAPEDVLKAKILAMVRTS
>A0A1M5J9W4
VLVVDNQGLIHDLVNSALTDLGVKKVSSAQNAYHAVRLCQDDVFDVVLLAFNVSNKDGFHLFEELKHQYISDKTTVIFLS
AETNMELVNCIIELQPDDFWVKPLARQRIQHRFRYLVDIR
>A0A494XTR9
ALIVDEDPVSLRIMANILEQEG-LSVTAETDGLRGLKAW-----ELVVLDIMLPSMSGYDLCRHIRSKHSFYDLPVIFLT
SRNQPADLLVGFNAGANDYVTEPIDASEFRARARTLLRMK
>A0A0Q8R4F9
IAIVNDVLIIGEALRRVITNTE-HEIWVARSGEQAVQFC-----DLILMDLVMPGMDGVEATRQIMQNS---PCAILLVT
ASPEDGMVFRALGAGALDVAATP-----------------
>A0A841TXY6
IMVVDDEARIRELVRFYLEDEG-LEVVERTNGEEAWQYY-----DLVILDVMMPRMDGWELCRRLREAG---DKPLLMIT
AKGEPMDRIRGLQLGTDDYLVNPFEPMELVLRVKALLKR-
>Q1INS0
VLAVDDNRIHSYALEKTLSNIG-FQVKAVHTGQDALCEL-----DAVLLDVNLPEMNGFEICSAIRSDGKIQQPAIVFHS
ATHASEAFATAREVGGDAFLTYPIETEALKAVLTRAIESR
>D0LZ52
VLIVAEQWRASYALKGILLMAG-FQVLIAEDADEALALT-----SLAVIYTDTPDRDGLALVEIFRHDP--RKTAVLVIS
GTE--DLRDAASRANANEFLHTPLAPGAFVEACTRLIQE-
>A0A5B8V3I2
ILIISDNDSDLNWVNAPLTATG-VNIIYAYTMKEATTLM-----DLLLYDLAFSEKKMSDNFKELAGIG---KIPLIVLT
EIMGDPAAKEAIQCGASYHIVKDVKISAMAESFRSILQ--
>A0A4Q4BT00
ALIVDEGGRVAERLHPALEQEG-YVVESAQARGEALWLA-----DVVVVCSSRPGVHDVPTIAALREEG---SAPILVMA
RRGSSNETVAALDSGADDVVVSPVPFAEVAARLRAL----
>A0A0N0D289
ILIADSQPAYRTMLTSLLDNIG-CQHLEASDGQNALSIL-----DLIIIDMHLSKIDGIKLGKAIKSDPAIQ-TQMVMMT
FVGQRGDVSMLQKIGFAAYLTKPVKHDLLHKTLLKVF---
>A0A6B3SPB7
IAIANDVTLIAEALRRIVVASE-HVIWTARDGSEAVRLA-----DLILMDLLMPEMDGVEATRRIMEAS----CAILIVT
ASPDQNLVFRALGAGALDVTATPGSDQQLLAKIRTIG---
>A0A1W1X5M0
ILLIDPDPKEAQVLQHILEELG-HPCATASSYDEAWDLV-----AAALAALDGDRAPVVHFLRKAQDQE--DPLAVIVFT
RSPKLEDAVEMMKHGAQDFWVQPISRDRLEKAIG------
>N9V6X2
IAICDNNPKAKEQIRKCCEKYN-IEYYEFSSGEDLLASS-----DLIFLDIEMDDLNGIETAEQIRKTD---NVLLIIVS
GYS--KYKTRAYGLHVFDYMDKPFRSSQIEHVLQEVKRYQ
>K6YNX4
VLIIDAQALVHTVIRGALLDAGIKQVKSAHNAYSALRLCQTTRFDMVLIAFDVKSKDGFNLLEEMKYGYITKTTCVIFLS
ADTSQGLVNCVVEMEPTDFWVKPLDRSKVIKRIHHILTIE
>K9YFP4
IHIVEGNPHLRSLLGWHLQQAG-FSVCQSGSIQQAKSNL-----TLLVLDSDLPDGDSLEFCYWLHRYY---QAVILMLS
ARHNEADIVAGLKAGADDYLVKPFGMREFMARVQALARRF
>A0A397PE75
ICVVEQSFEDREIINRSLSRAG-YLVKDYEHAAAFLDEL-----DCAIVDVRLPDIEVPSFVSELGRTR---DICCIIAA
NSGDIPLAMEAMKAGAVDFVEKPVDAELLIQALRAAIA--
>A0A2T5CAZ9
VLLIHPDPQVRHELRRQLREMG-VVLGEAVSAFEAMELL-----HAFFLGLDLPGVSGLELAQILKH------PAMVFLA
ADE--AHAFKAFELGAMDYLLWPCSDERMKRTLTRLCQLS
>A0A1M7S8Y0
VLIADADPAVRRYLRAVLETDG-RRVEEASDLAAALRRL---RPRLALADMDLDGGGALALLSRLPP-G---APPVVVLS
VDPAPARIVRAARAGARDVLIKPVDPAALRAAVGAHAERR
>A0A562RZG4
VLIADPDMENAKRIAGWIENHGIFKCMVVGSGVEAVETL-----TILITELLLPDLDGFGLLDTLKAEF--PEIPSIVIS
AHGKPKTREILLRKGAEEFLGKPLQARDFLAVFEKMMRRI
>A0A2S2CZL2
--IIDTQHNPARVLREVLARLG-FRVEIFDSARTAAGLL-----DLMLIDADSEEAETLRFIRAVRHELTTPYACVIVTT
WQPTSTLLMRVKNAGADDLLMKPVSPKQVQDRIASLI---
>A0A6L6H0M3
ILLVEDDPVSMRVITGILSESD-YEVITAGDSDEALERL-----DLAVINVLLPKVSGYQLTRIIREKYSLLELPILQLT
AKDRLQDIYHGYLSGANDYISKPFQRLELQIRVNALASLK
>K9U3B0
ILVIDNDAYSLLLISDFLALNN-FQVLTADNSRSGLQLA-----DLIICELELPEQNGYEILRQLRDEPITASIPIWFLS
FEADMATRRRALQQGADGYFHKPVNLNELLLAINNLL---
>Q5FU93
VVLVEPDCDHARQIAQVLVKEG-FALTCATSGEEALGTI-----DLVVACTELPGMSGGQLARRLRLDA-TRNIPILMLT
EDASPGVEREGLESGADAYISKSAHPDLMVLRMRALL---
>A0A7G8W1P3
ALVVEDNDKAADLVRLLLEAEG-FTVLHAASAEAALVMA-----SLVTLDLELPGMDGWEFLLKMRESADLAHLPVVIIA
GVAD---SNVALSRGAVAAMQKPISRADLKATLA------
>W6K912
LVIADKSPLVQTALASLFGDNR-FLVAVCADGERFMEAV-----TIGVIGWDMPYLHGRGVLEALRER---DGPRLVVYS
GNGSVDVPRQVMNLGGAGFCSKSEPPEKLIETVLAVS---
>A0A5M8FH43
ILVVEQDATTRSCLSGLLREQG-YAVVACARAADLADVA-----DLVLLDAAAPDDAGFEACQSLCAGTDTRRVPVLLLI
ADAEPRRVARCFDVGAQDYLVKPVDPALLLVRVRTQAQL-
>A0A139XB87
VLVIESDESLANQLAFDLKEAG-YEPLVAHDGISGIQHS-----ALIVIDRMLAGESGLSLCKSFRSTG--ARSPVLVLM
ARDTVDDRVACLEAGADDYFLKPYRSEDFLNLVR------
>A0A1M4WYD2
LLIADVDQEYRKEVEKTFSRH--FQVIHSTEADSTLTFV---QLAAVLISKSLPGLDGFTVFEMLKDELE-WNIPVLVTG
AQDSEA-EERALELGAFDYADKPHTAKSLLKRTLKAIRLS
>A0A0A0EVB5
ILLVDDQPGRLLTYRAILEPLG-EHLVEASSGVEALKRL-----ALILLDVNMPEMDGFETASLIHQHPRFEKTPIIFVT
AVNVTDMRLRGYKLGAVDYVMVPVIPEILRSKVVVLAELH
>A0A517WX42
ILIAHSNPETLSTLDQAVQELD-HQVDLVQSGEDIIKAC-----DLVISGVHMPDMDGIRALTLIGKEN---PVPGIIVT
PKTDLELVEAAALDHIMAWMVEPLCEQDLGPTILLVYRRF
>C7R8M4
ILLVDDSREILSNTAQQLTAAG-HDYHYVSDYKDALNYI-----QIRIVVVALNNALGYPSLRKIKSSMS-DRATIIVYS
ENKDQTIGSWVKKLGIELFYEHNRQEIDVFNRIKRSL---
>A0A073CLP2
ILVIENEEFIRESILELLEIEE-FETQSAENGKIGLQVA-----DLILCDVVMPEMDGHGVLEALRKAPETKMIPFIFLT
SQGDKLDLRKGMELGADDYLIKPFTPKELLKAIATQLEKK
>A0A208Y319
VLVVDNYVSAAEALAEACGRF--HEVRYADGGSAAMEVA-----DVMVLDIDMPPPNGLEVATMIRDISHLKPVTLIAVT
GRSAAFGQEEAIAHGFDDYLTKPVDIDRLLSVIAAA----
>A0A512BCP4
VLFVQEHPFLATALQLTMQSKG-FDLVVSEDTSHAFSVI-----NIVITDI--SNGEGFSYVVEAKK----KNVPVIVIS
ANGKETELQRAFDKGADDYVSLPVSLSELALRISIL----
>A0A4V1D901
ILVVDDNEAKRRAISAVLEELG-QNIITAASGHDALRAL-----AVILMDVQMPIMGGFETAELIRSRGRSSCTPIIFIT
SYSDAETMVGGYSLGAVDFIFAPIIPEILRAKVSVFVELF
>E6TYT4
VLIVAAFTEERTTLQKFFHDNG-FKTWAVEKMEEALKLT-----DVIIVDIDSKNI-GLDFCRTVRNVY--SDWPIVLLS
SRNEELDAVLGLELGADDYVFKPLRYKELHARVKSILRRG
>B4W3D1
VLIVETVPRYLESLTVQLKHLG-YWVVNARSGPEALSKA-----SIILLNPLLPQVSGWDVLTLLKSDPQTRHIPILVTA
TQAE---KEQADQNNADGFLSLPVQEEALATSL-------
>A0A5B8VPT1
ILILDKDLAMCQKFSNFLRNSG-FVTASTSCNKEALQLI-----DLILCDSELKNTYPVAFLLKIKSIR---GIPIISMS
DSENIQTAVELMKSGAFYFMLKPINPERLLDIVASALK--
>K9XWS5
IIYIDNDVTNGKNVEYILKQRN-YKLTVVQDSIEALSLI-----DAILCNVDLPQITGYELCSMLQNSQISRQIPIILVA
ECEDCLDLEKAKLVCTGDYLIKPFINDELLILLEKHIK--
>A0A1H1P083
ILLINDTAKKVGRLRESLIEAG-FEIDESGLSIDLPQRV-----DVILIDSDSPGRDVLEQVVLVSR----QPRPIVMFT
DDKDPEHMRRAIRSGVSAYVIEGIQSTRLKSILDVAMARF
>A0A031MEU3
ILAVEGDSLLARELQTHLQRRG-H-CVTLSAGNNGLLLA-----DLILLAIL--GTDGLGMLEQLRRRS---HVPVLLMS
ALGDEQHRIAGFSLGADDYLPKPFSITELCVRVTAILRRV
>A0A5R8YEY5
VLLVDDMRSSSDRIRKQVRGD--YELSFENDVQMALRRC-----DCVLVNLGTQTFDALRLCAQLRSLESTRMLPILVLA
DESDQGRIMRALDLGVNDYVRQPVDRNELLARIKTQVLRK
>A0A0B2K454
IAVCDSDIEFCKDLGNMIAAHE-ARVELFSSAADLLQAG-----HIYFLDI--KGVSGLDMARKIREHQ--QNSIIIFVT
GYR--EHMEEAFDVQAFHYLLKPVQRDKFVQVLGRALQEV
>F2NFU1
ILIADRNRHVRDLLRRELAMEG-HRVSVARDAREILALL-----DILILDPETPYVAEFKLIEEIHRLY---A-VLILIH
AF-QPENFHDLDISNAAAYVEKAEDLKRLKTTIVALR---
>A0A3N0V6I6
ILAVDDEPSMRRLLEIGLRQAG-YQPLLAANGREALDLL-----DLIVSDLHMPGMGGLDLLRALRNDS--NDIPVIIVT
AQGEIGTAVDAMKLGASDYILRPFDLDTLEIAIDRALSLT
>A0A139XFX4
VMVVDKDEAALSHLTNLLQPLG-VEVTTLSDPHQFWEVL-----DLLILDVEMPELNSLELCQVVRCDPKWYRIPIIFWS
ARTQKSEIDKAFAVGADDYINKSVEEAELTTRVLRRLSRI
>A0A1H7L5A9
ILNVNDDDASRYVASRILEMGG-YRVIEAGTGHEALKLA-----DLIILDVKLPDIIGYEVASRLRASPDTASISVLHTS
ATFVTPDRVQGLDAGADGYLTQPFEPAELIATVRSLLRLR
>A0A2T0X385
VLIVEPDAALSALWARVLRRLG-HQVFEARGQRDAVRTI-ERAVEVIILDLVLEEGSAIATADYAGY----PDAQVITVT
SSFFSDGSIFQHMPNARAFVRTGTSPEDLAAMAEHY----
>Q1D0H0
VLAVDVESGGMERLCSILAPAG-YDVLT-ASGLAAAAAA-----DLVLLDVERPGTDGLATYRRLQDALGSPALPVLMLT
PSADRETRREVLEAGVDDLLITPLDPLELKVRIHTLLELK
>A0A1I0DVT8
LLIVENNGTLKELIGREIPKNE-IKINTIATEAEAVIEL-----DAIVLDVGLQEGNALNICQYMSMHK---EIPTIIYT
QEDLSTQHREVLQQYSRNIVVKTVNSRELLDEVTLFLH--
>B4CYN5
LLVVDDHPALRAGLVTIINRQD-MVIAEAGDGLNALALF-----DIVLLDLRLPGMEGAEVLEAMKQDS---DCRVVVLT
TFDGEHDISRVLRARCAGLFAQGC----------------
>A0A7K3NS85
VLLADPDAVGRAVWGRLLRARF-SLVLEAENGVEALALF-----DLVMARIQMPGLDGVSMALTAADTD---HVPFFLLG
TARQVTQLAGALFLPTVRLVPIPVDPVRLLPLVEDAARVA
>A0A1P8KLI7
ILYVENEEKEINNFKITFEKLF-KSIIFASDGLEAMNKFLSDIIDLIISEVSLTHLSGIDFLTHVKKVD--TNIPFIFTS
STIKTQDLISAIKNGASNYLLKPITKNQIIDEIEKKC---
>R4YRB1
ILIVDDLEANRILLSHLVKQNG-HVAITCGSAEQALQAY-----DVIFMDVVMPGVDGYLAAKQLKEVIGDYFVPIVFIT
ALQDEDALVRCLEFG-DDYLVRPFNQVMFNAKIAAHIRTI
>A4ACE1
VLVIDDDLNRGSDLADLASSAG-FTTSVANSLDAFGNSL---DWDVVLCDVQAPEA-WAEEGASLRELN---QVPVMMFS
SESRSASMMRALRLGANDFFATPLDPDALLASMERCVRLR
>A0A1U7I8L9
ILIIEDNYDLGANIAQTLDTQK-FNITLISNINIGLNLA-----DLIIFELNFYYLKREEILKQIKASLKKIQIPSLLIT
ANYEFEAISLIKELGINHYLITPFNQDNLLDVVTKCL---
>A0A1I6XN40
VLFCSPDRLIQKIIKKRLKSEG-CKVNVASNGNDALTLI-----NLMVTEEMLPFKSGFEIIEICDQK----DIPSIIIS
DSDLENKILEAFDLGAYDFIDKPYSPNELVVRIKNIFK--
>A0A366H7F0
VLIVENDATIAANLYGFLEMRG-FVPDAAYEGHDALGLL-----DALILDIGLPGLDGYGVLRALRQEGQ-AAIPVLMLT
ARDQLDAKLAAFALGADDYLVKPFALAEVEARLRAMLRRS
>A0LRS9
-LIADHHERLRNTLRRYVAAVG-IRVAMAGNSAETFFRY-----SVVFLDIDLPELGGPQTARELVSAH---DANVVMLA
DRPDHERLAEAMAGGARGYLTRNVSVEELCAALAHVV---
>A0A1M6HFK7
LLVIDDDEANRAIINEYFCEE--YYVQQEASAEDGLAYL-S-KVRLILVGNYMKAMSGIDFLKFCQAESSVSSIPIIIMT
ANDSAEDQVEAFQAGAYDYITKPLIKEVVLARVKHAMELN
>A0A7X6I9F8
VLIVEEYEGIIQVFRRLLRTAE-IIVWEARSEAEAIMAL-----DIILVNFASSGRQATKIWKEFKTQA---ESRLLALT
IPENPTLVRQAKTLGV-TFLAKEEMVRTLVPTIRALI---
>A0A0S4L9P3
LLIVDDDRMNCDLLQDLFSRQG-YDVILATSGREGLDQF-----KVTLLDLRMPEMDGLTVLKEIRAID--PHAAVIILG
GGATDVHENQARALRATDFIRKGLSLDILVEAVNRV----
>L0NFC8
VLLVDSRGNSQERFIKALKPI--AEVMAMSDPQAALFEA-----DLVIVNANFDDYDPLRLCSQLRSLERTRFLPLLIVT
EQGEEDLIVRALDLGVNDYIMRPVDPNELVARCLTQIKRK
>A0A6I6JQS6
IIIIENDASFNQQINQSLINAG-FQTIVTSSGEEALSKI-----EILLLDFNLSDFPAELLIEKLEKTY---KTPLLLLA
AKNSEKRILSMLRLGAHDYIVKDSGFLDIL----------
>A0A0Q7ACN3
VLVFDDDEIDAAHLCRLLEKFG-FVARSVGEIDAAAELM-----AAIFLDIELDD-AGVALLAQARELPGPAGPAVLMVA
EELDPADRVRAALAGIAMPLIKPLSRGDVARALEA-----
>A0A7H1N032
VVIVDDQPINLKILCRFARSIG-VAVHAFEAPQPALELL-----DLIVTDFVMPTMSGEEFIRRCRQHA-TRHVPIIVVT
AYEDREYRYQALDAGASDYLLSPVDGQEFCTRARNLLTLW
>A0A841T988
VLLVDGDEEMRRYLQMRFRMKG-YRVLAAEDGTQGLDLF-----DVVVTDLNLTGMDGFHLLTRLQRED--PDARIVVFT
DNRVESSISKCFKLGVADYITRPFSPVELEARIERL----
>A0A4P8IEX7
LLLIENDMEISEMLEDFLSREA-FEVETAFDGEMACQKF-----DLVLLDLMIPKLSGMEVMKKIREDS---VVPIIILS
AKDTELDKSLGLLLGADDYITKPFSVTEVLARIKANIRRT
>A0A4P6V4P8
CMIVEKSAVVRKVAKRILTADN-RFVAEAATAGEALAMI-----DTIIVEVNPADMDLLDFLRAVRAMEA-ETRPVIIVA
MIEMDLVMTKAKRAGADDYLLKPFDRMQLLNRFEQVT---
>A0A1I5YN91
VMMVDSSYEARRDIDSKIKVED-FLVGEANNGEEALALL-----HVIFTEIRMPKMDGITFIETAKKRW---DIKYVIVS
NYDNFEYLRQAMRVGAYDYILKPVKAEEINQVLLRAKFEI
>I0II11
VLFVDTASESLDVLAKVLSEQH-YAVEITHGGFSAGITA-----HVILVDLHLDTIRGEDVVKLVRSTDDLQMSKVIAMS
SKLTDGQAGALLSQGFDGYLRKPFHARSVIEQIEKA----
>A0A1I0CTW7
VLLIEADELKAKAFMQGLDSDK-YQVDWLSNSHSLLKAV-----DIVIIDVESPDRDTLDSLNHLSA-N--PK-PVVMFS
DDDNTNTINKMIKAGVSAYVAGGTDLTRVQSILETAIARF
>A0A839QSB0
-----------------------IVVGEAADGAQAVTMV-----DVVLMDVQMPVMDGIEATRRITAED---APAVLVLT
TFDRDDYLFSTLDAGASGFLLKTAEAETLINAVRVLA---
>A0A6G8IHI5
ALVIEGNAQSRSIIVAQLRELGVGHVSQCARVNDARRKLEAQRFDVVVCEQRFDKSGGQELLDDLRRQILPFYTVFIMLT
AEASYSKVAEAAESALDAYLLKPHTGARLGESILSARARK
>A0A0A1YNU1
ILIAEADPWTADLLTQLVLDVG-ARIIRVADGPAALARC-----ELVIADGELPGLDGVELLRQLRRHPR-PALPYILIS
KHLDVASVRAVRPLSPTAYLGKPFNAERLRLRLRDLL---
>A0A2G1QNN8
IAVIDTNPARAAIIEEGLRKEG-YHVHVLTEMRGLAARI-----EVIIMDLGHPNRDMLEDMLQVAR----VKKPIAMFV
DKSDRQSMEAAIEAGVSAYVVDGFRQDRVRSIMEMAISRF
>A0A2G4EYP2
VLIVEAVPKYIEDLTNVLTGLG-YQVIVARSGTEALEKA-----EVIFLNPLLPLLSGWDVLTLLKSDPDTRSIPAIVTA
TRGEKERASVNL---AEGFLSLPVTEPALRILLG------
>I3CDI2
ILYIGANPIQARSVMHYLQQIG-HHVTWIKEAKQGLLCL---HYDLLIFDYHLHPFDGLQFLRLLAEQR--RRIASILLV
KAGHELVVMEAIKLGVGDYVMRDGHYIKLPVIIERLF---
>A0A4Q0XXN6
VLCIEEDNQSKEFLIDALKKRV-KSLYFAKTKDEAIESF-----DIVISETKLSDKNILEISEKIKELD---NQLIILFS
GSKNIDDYKKAINIGINSFLSKPATKDELIAILDKNLQKL
>A0A4R5W613
VVVMDGNSISRGLLISVLTNGG-HVIGDSNVTAQGIARM-----QLVCMDLELVDGDKMEVLDNLRQEL---KTIFFLVS
NSFDADGIRLGQEHGVRGFIVKPFNSASVLTSIRNAVV--
>W9VC88
VLIVERDVKTLVQLSSDLTQRG-LRVQTAVDLDEALETL-----LLILLAAQMSASATCDTIRALLDQA--TPPSVVVLA
EPGSDLQLDDCPGVGAIDLLTKPIDPAQLAALLEDAMK--
>A0A512BZH1
VYVVDAEEATRRGLSHLLRDAG-YKARVFSSGKSFLEAA-----GCVVLDIGRSGAGGLVVPRELKARR---GLPVIVLG
AKGDVTFGVQVMKAGAVDFLPVPYGSDQLLAAVASAAAS-
>I3YEX2
VLIIERDVKTLIQLASDLTRRG-LRVQTAADLDEALETL-E-GCELVLLAARMSAASTCDTIQSLLQRT--PHPAVAVLG
EPGTESQIEGCLGVGAVDFLSKPIDADRLSLLLADVF---
>A0A069Q378
IGIVNDVQLAVEALRRALATRD-FVAWVARDGAEALDYC-----DVVLMDLVMPNVDGVEATRRIMARA----CAILVVT
IDVGAWRVYEAMGAGALDAVDTPRGIAALIAK--------
>A0A1H5W119
ILLVEDRPSVTERLQSALSAF--HSVEVEPDPHQALVRA-----DSVLVSLDLKGHDGLRLCSQLRSLER-TRNISVLMM
GETEDRARIRGLEIGAHDFLIRPIDRNELLARVRTQVRRK
>A0A1U7DG93
VLLVENDQELSRAMTMLLERWR-IEVLSASDAEEALTLL-----DAALVDYRLDGRDGLELIALLGQR--FGGLPCRLIS
AERSAELRQRCHEGGV-ELLNKPIDTATLEAFL-------
>A0A1M7XW37
ALVVDGDVESKQQLVQCLVENG-WNVTIAESGRSAMYEA-----DLILLDTRMPQMGGIEAAKVIRRLEEYRHAHIVGIG
WGGS-GEEQRCLENGIDGYIARPFTREKITERLK------
>K9TXJ7
ILSVDRNRRNSELLAQFLAKQG-YQVLSAASQAEIKSVL-----ELVLLDISGFDRQILSLCQRLQEK----AIPFVAIA
APHQAGMQQACLARGALGLLVKPLTAQNLLQLIRNLL---
>A0A1G5CX86
LLLIDGSNFFRDMLVPVLKASG-YRVQTAATAQDAARLS-----DFIVADLELPGHSSFAFIATLRADAQYRLTPIIGMT
LRPDAQLLALARRFKITEVVSK-VDRRGLLSALAELSG--
>A0A317EBF7
VLVASADADERATLARQLQALG-ARVDIVANGAQALILA-----DLVLADFDLPVVSGADFVRGLRTHEELPRGHVVGMA
EQAQGPASDEARTAGMDRVMARPVSLGQLVDLL-------
>A0A2U2BC80
ILVAEADDVSFILFREILSRQK-FELLRASSSNQAIELC---SIDLVFVDVRMHYFDGISMAHQVKTI-I-PGVPIIGQY
ECTSGQMKDDFLNAGCDDYISKPFRQSLLIEKVNK-----
>A0A2C9CJC3
LLIVSLRDTVRKQLYEITDQKG-LDTIFVINTEHAWNVL-----DFMLLDTEITGEEGLDFITKVKKYF---RLSTTILS
--ENIRERSSYLMGGVDNFIVKPNDMQKLKQYWDSAI---
>L0EI42
VMVIDVLPSVIEGTRRLLEMDR-FNVWGYTEVDRAIAEL--RDFYCILIDLSFPNV--INAIKKLSAYN-----LVFVYT
DEDPSPYFNRLVDAGVMGFIYKTSDSNQLLQELSQAL---
>A0A1M6RS06
VLVVSGREINRTLLEKQMEQMG-ASVVSCANGQKALGHV-----DLILTDRKMPDMDGFELTDILRKEN--NNVPVVILS
SDPTFALSDPTYKPS-QAVLKKPVSRRDLFRKIVEAT---
>A0A848LKS9
VLVADDDPVSRKLLQLHLVPLR-FDVVLAADGRTALELA-----DVVLADALMPKVDGFQLCLALRQDPRLSRVPVILTH
TVAPDELLRMAHNVGANGFMRRSQDGDELVGAVLRELR--
>A0A1Y4TER4
---------ATEACRGALEQKG-VDVSVCEDGEAALRCL-----RAVLLEAFMPGLDALAVKQRYAAAG--GGNTVFFVT
GNFRNEDLEELLESGFSFYFVKPFDETVLAARVMRA----
>A0A3A3GC26
ALIVEPQSGMRANLHNMLNLCGITKIDHAVSSGTAIRPLKNKSYDLILCEYDLGDQDGQQLLEDLRHKLIPLWTVFIIVT
AERVYEKVVSAAELAPTDYILKPFTADTLLDRIGKAIEKR
>A0A1E7X7Q8
LLVADDSDTSRTLIARIIRAWG-WQADEVASGTEALAMF-----DVVLADWHMPGMDGLATAKGIRAAAPEG-QPVVMVN
AFARDRLEEISAAPEVDVVLVKPITSSNLFDALHEAL---
>A0A255YAB1
IMVVDPDPIVRQAIARQVAALG-HDVSIFSNCNQAWEVL-----DAVLVNLETPAITALELARRVSSLT--PSTELIATS
ANIDSRSRLLCRQNGFSNVVSKAVAQRTFQRSLQLALA--
>A0A1Y1RTZ7
ILLIDSNPDDLKKMSRYLMEES-YTVIPAGSSADALAYL-----HIILIDLDVKDPPWKELAIEFRKRY-FQR-PLIILS
AHEKR--RLDALEEGADDYIQKPVRKLEFQTRIKAAY---
>A0A679HQS3
VLIIDNTLKDREYYADRLVPE--YFLYMADRGKTGLECF-----DCVVLELDLPDVSGFEVLIELVPVAS-PAVPVIILT
RLPNRMITELAVKNGAQAGLHKSTTPDQLSEAVFKAI---
>A0A1I4M586
------EAQF-EQLRLALARAG-FACERFASDSLLLRAI-----DFILVDLGDDGQDSLFSWLACRA-G--ENTPVLALS
ALRNADWVAELLNAGADDVLARPFEEVELVARIRAVLRRC
>A0A7G8BIZ2
VLVADQHPVIRIGVENLLHTQG-IVVGEAGDGDQAVSRT-----DILLLALNLPGL---ETMREIVNNS---ETRTILLT
NSISRQEIMKAVQLCASGLVLKDALIDNLTAAIRAVF---
>A0A840UL60
IVIADNESIIRMDLKEILEEAG-HNVGEAINGKRAVELA-----DLVIMDIKMPEMDGITAAKIIDDEN---IAPVLLLT
AFSQADIVEKAKHSGVLAYLVKPVREDNLFPAIEIALTRF
>Q603M9
VHIVDGQPAVRDALKVLVESEG-LPARCFATGKDFLDYC-----GCILLDLRLPEISGLELQKTLSNKG---RTPIIFIT
GEGDVPALVEAFRSGAFDFIEKPFENANFVSRLREAIALD
>A0A2P2EBE1
ILLAESNPQMRSAIRSILLYHKFHQITEAYDTKSFMESV-----SAILLDSGIPNLDALAITRFIRAGR-GRTSGIMLLS
LRSDLPYVFEAREAGVTEFIAKPFSTASLMTRLVSML---
>A0A1V0AFB2
LLIADPDDAVVDDVATALEREG-VAVTGAPDGAQGLLQA-----DVVLVSATLPVIDAVDFVRAVRQS---RAVPVLLGV
GEGHAEQAVRALAAGAAACVARPYRVPELLPFIQAA----
>A0A0E3ZVM3
ILIADENQYVVDILVQTLSKD--FKITVANTGQEAARLL-----DTVLTELELPFFNGLELTKLIRMSHLTSQTPVIILS
NVSDSTTRIECLEQGVDAFLSKPFNPLEVKAKLHALLRRA
>E4U0L3
VLLVDEKIQNLILIKDILIPLD-LDLYIAKTGQEALERV-----DMILLETMMSDMDGYEVCRQIKSLTHEHDLSILFMS
ELQTHEDKAKGFESGADDYLVKPFYEKEMFARVQLHLKKR
>A0A1E2S1J2
ILLVEDRPSAAERIIEALKPH--YNVELESDPSRALLEL-----DLMIVSLGLQHADGLRLCSQVRSLDRTRHLPILIIV
EEGENARLLRGLDIGVNDYITRPIDPAELLARVRTQIKRK
>A0A073CCM6
LLIIDDDPIFRMGLLSALEPFD-LVIAEVESLESAFRVL--V--DLIILELGLPALPVLDFCQQLKTQY---QIPILLLT
TVKLQNLLLSSQKIGVDGYCNKGIPVRELVIIINQL----
>A0A317CFV9
VMLVDGNAERSNSLKDELSAMD-ADVICVDSSKDLMGQV-----DVIIIEMASPDRDTLESLRTVNRET--P-KPVVFFA
QHSDHETTEAAINAGVSAYIVDGLSASRLSSIMDVAIANF
>A0A4Q1SEX1
LLVVDGDQALAALLQRSFAGEG-HSVVVACDGQEAVDQF-----DLTILDLNLPRRDGLEVLKLLRASG--EDAPVLVLS
ARSALEVRVQVLELGADDFLAKPFAMSELRARCRAVVRRR
>A0A2S6CZM9
IAIVNDNIIAINTLRRIIQSVH-YIIWTAKSSDEAINKS-----DLILMDLMMPLMGGVAATQQIMKYS----CAILIVT
TDMRASQIYAAMGYGALDVMDTPDLTGKLLEKIANIA---
>E1X3Y0
ILYIDDSKENLERFHQKLSDQ--FELTLCECPVEGINLA-----DLILADILMPKMNGLKLYSEVTNSPW-SGTPIVLKS
LS-MEESKLEALEVTKSDFLTHGMSFDEIALRLSNQIHRH
>A0A7Y9L1R6
ILNVDDNDGARYVKTRILQSAG-FRVIEAANGTDALELA-----ALVLLDVKLPDISGIEVCRRIKADVATCTVLVLQTS
AAIGRDDKIRGLDGGADNYLAAPIEADELIANVNALLRLQ
>A0A068SSZ3
VLIVDDSPTARALLSSRLKRYN-FRVSVAENGAKALEIL---DIGLVVTDYNMPDIDGFELTRRIRSVRGSHELRIIGVS
SSSNRLLSARFLKAGGNDFMLRPFIDEEFYCRVNQNLD--
>L0NLQ8
ILILQDNEILLLAMQQALESEG-FTITHVGDGRTLTERL-----DLLILDAHAPGTNGIDLCRSLRLTPATSKLPVLMIV
SEGATHDRIASLSAGADDCMMKPISPIELAIRARNILRRL
>A0A1S9CDD0
ILLIEKNKMLCNNIADIFQRD--NDVYIVHNLDSAIDVL-----SLII--IGLEGPDALDLIKRIHRDS---CISIIVLT
SPGSEYNEIVKLEIGATDCIKKPIKTDILRAVVNNQLKKF
>A0A2T4VLG4
VLLVESDKDVRASLALGLVGAG-FEVIAAPAIEDILGEL---LPHLVLAPVEATGMDGFTFCERLRADARTEHLPVYLLS
HHEAPHHRERADAVRADDYLLQPVPPQVVV----------
>A0A0Q8RFL7
------SAEVYELVHSVLLRAG-FGVQRFASETALLRGV-----DLILIDLASEPEADNSLLSWLNMRSG-DATPVLVLS
PMRSAELAALVLNAGADDFVPRPFEAVELLARTNALLRR-
>A0A1D8U346
IAIVNDSMMAVETLRRVLMAVD-YVAWVASDGAEAITKC-----DLILMNLTMPVIDGVEATRQIMKHY----CAILVVT
ASIQQSKVFEALGYGALDAVSLPDAAQELLTKI-------
>A0A0N8GNX5
ILVVENDPIIRDFLVRQLEAAG-YTVSASEDSSSALSTI-----DAVVINLALPGLSGKDLIAALAAQH--AELPIVVVS
KKGGEADIISAFRLGAADYLVWPVREAEVVAVVERVLKQV
>A0A0B6WYJ0
VLIVNDEPETLEVLTVLLQNEG-YRTIGAISGEEALQRA-----DLVISDVVMPGMDGIELCRRLKEDVHTSSIPVLLAS
ARHSASEGVKGLEAGADDFLEMPFRLQELLIKTARLVERS
>A0A366EGT4
ILVVDSDSERARLLERTLSGAG-FQVVRVGGGADLVEAV-----DLVIFDMALPDRDALEGVRALSSSA----RPIVMFS
DKDDPAFVEDAIAAGVCSYNLSGVSNRDMKAIVASAVAHF
>A0A2S1XSA9
ILVLEDSRLDLAKIAETLQRDH-GHVMSAETCATALERA-----DLVVISLTLMNEDGLRLCSQLRSHERTRQVPILLVV
EEGDLNRVAKGLELGANDYVIKPIDRNELLARARTQIRRK
>D3NVS7
VLVLEDSVLDLEKVTETLQRDH-NTVMSADTCAKALERA-----DLVVVSLTLLNEDGLRLCSQLRSHERTRQVPILLMV
DDGDLGQVAKGLELGANDYVVKPVDRNELLARARTQIRRK
>A0A1H3X8Q8
VAIVENDVLLAYFLREIVELDG-AVVGVAHTADEASAML-----DWVLIELRLGGRDGVDVSIDYLRLK---DGRIIFIT
ASSEPGVMRRIGEDHAYRVLTKPIDPTSLIA---------
>S0ETN2
ILLADTDPVVRKCLRYAVEASG-IKMWEAQDGFEALHKI-----DLAVVDYMLPRMNGLELARCLRNHG-L-QTRILVMG
TFEAQ--QQAVLDAGADGFVTKSSGCEAIKAAVHRLV---
>A0A212RN97
ALLVDDWDLGAERITQALADEG-ISCMRAGDEHETLHCL-----DLVVINLSLGTGDPLRLASRLRAAPLGRDVP-LLLV
AEADQRDVIRGIDLGANDWIVRPLDINELRVRARNLIRRK
>I3IQI4
VLIVDDSLHDVDLVLCELRRGG-PIFERVETASAMKMEL-RQVWDIVLSEHSMPFFSGIGALIQLQLSK--MDLPFIIIS
GVISGDVVVEYMKAGAQDYVRKNN-LTSLVASIERALSE-
>A0A1P8F5G9
VLIVENFQDDVIALVSTLKPWE-VEITRCTSGTSGLAFI-----DLFVIDLDLPDMSGFDFIESVFLYC---SKPTIVIR
KNLTGADIVRSLQLGADECFSKPFDPLSFIAKTQALIRRY
>A0A2V3U0U4
VLVIDENRIRAAIIEAGLREAG-HSVTLVHDVTGIAMRI-----DVIVIDLENPNRDMLENMFQLSR----VKRPIAMFV
DRSDKASIEAAVEAGVSAYVVDGLKQERVKPILDMAISRF
>A0A6M8B7K3
VVLVENDELTANIICDMLTAAG-YQVVWVLEGSTAFSQI-----DAVIVDVQSPENAGAELIHNLRHSP-TQHLKVIALA
SDEASPYAAPAIAA-ADSCITKPIQPEDVLPRVLSLVAI-
>A0A1M5A1U6
IWVIDNDPAICQGMAALLGGWG-CRVIT-ASSQAMLERV--A--DALIVDYHLDETDGLAVAANLRRRW--PALPVIVIT
ANHDATLRQRARELG-YGCLLKPLKPLRLKMELMR-----
>A0A497XJS9
ILLIEDKADEQFRTERELRDLG-HTVIAAGSGTEGLELY-----DVVITGIYTTGLDGFALTRAIQALAA-RWQPVLFLS
DHADDELEVRALQVGADTYVVKPVSPEVLGARLEVLQRTL
>A0A212RSK0
ILLVDDRVNSSEKIAIALRDL--YQVDVETDAQEALFRA-----ELVIVSLGLADYDGLRLCSQLRSVERTRHTPTLMLA
DIEDRARVLRGLDLGVNDYLVRPVDANEIIARVRTQVRRK
>A0A6M8B7R7
VLVAETNTARIEMLDSGLRQLG-YRVAIARSGTEALEKV-----ALVILNPNLPLLSGWDVLTLLKA-GITRATPV-IWS
GST--EEKPRAIAYGASACLSHPIHPESLRKSILEA----
>D8PGN5
VAIVTNNYLLRLGLQKIVDDAW-ILVGQTAHAGNLDEIL-----HIVILDTEIGG-AAPDLIQQIKRVA---GVKTILLS
GFDDTECTRQALASGVDGIVLKVQPSAVLIATITYL----
>A0A0S6VTF4
ILIIEDDSALRRGMARILTDAG-FQIFEAATGEEGLASV-----ALILLDVCLPDIEGLALCHRLKTNPAFSEIYILLIS
GVTGAASQAEGLENGADGYIVRPIEHRELVARVRAMLRLK
>A0A4R4KPW3
ILIVDADSEIEQLFRSKFGTDN-YTFFFVKDGGEAMNQI---ELNVVLLDLHMPGLGGFSLLSELPQLN--PALRAVGMS
SQTDLSSIRKAMNLGAFDFLPKPLNFEDLKATLIRTANAL
>A0A5C7EE88
VLVVEDHPNIARLVKLHVQELG-CEVDLAFDGPSGLARA-----AAIILERVLPGLDGLEVCRRLREAGN--FAPILMLT
AKRGEAERVRGLNTGVDDYLAKPFSVAELQSRVKALMRRA
>A0A1G9P0R4
CIVIDHSQIQRAQLGKLITEHL-LLTASYENGLEALENI-----DLIFLDIDIPHINGFELLETLEE------PQIIIIS
NNA--DHALKAFDYDVADYLLKPTVPHRFDSAIDKAI---
>A0A1Z3HQL9
ILIIDGDSVTQQLISHVLRNLD-YEVSVATTGHDGVTQA-----ALIVCNWRLPGIDGITVCRVIKEDPLLSTTFLLMLT
GRDSITDRIKGLEMGADDLLTKPVDINELKARVRAGLRLH
>F1YRR3
ILLLENNCTSSRAIFSALTKAS-FSVDMVQCDQEVIELL-----GLAILHLQHPDIHGYDILSTLRSLK---TTPVIVIS
PVNNPEVKTKAFTVGADDYLTDPFDSTELTARIQAILRR-
>A0A563W3H5
VLIADEEPEVRDALSVAVRRWN-VEPFFVENGQQAVDYV--NPPFLAILDLRMPQMNGLESAQIISEFC--PQIPIIITA
SHNEIDEKLKA-----D-----------------------
>A0A7G9WBK3
VLLIHRDKNIYWTISNALTRAG-FITFHASSGDEGIDVL-----GVVVINVN-EGITGRNILKEIKKN----RTSVIAVG
NNLKSQAVKEIIELGAIYISVKSLEINKLIKTINES----
>A0A0K1Q2I0
VLVVDDHAESRSTLRAILGGPT-YRVVEASSGSEALRRL-----AVLLIDVTMPDMSGFELASAIREREKTASVPILFMT
GLARDMDLVQGHRAGTVDYVTTPLSPETVRAKVAVFAQLA
>H1XV14
ILIVDNDENDLFLWRMIVEGFG-HQVSTARSGQETFRFL-----DLILLDLKMPGMSGIEVSKQLRELPAYQNIPIIMLT
SSDDLGDKLQSFEQGVDDYVTKEMEPLEISKRIEAVLKRY
>A0A1L9B8N1
-----------HGLRELLLQDR-FEVDVVEDARGALSRL--EPPDLLICNARMLGEPGLALLERWCHAH---WVPVILVS
AFTNPRLRARMESLPVHLVLDQSFALEDVRSAAL------
>A0A1H9DI77
VVLVDDDTARSAFVTQALLALG-HDVARLSASEDLLTAV-----DVILVDMDNPARDVLDNCAAVTLQ---VPRPIVFFA
RDADPDTISQAVRAGVSAYIVDGMAAHRLKPILDVAIARF
>A0A2T5VE24
-FVLENDSDVANAMVRLLNAWQ-MDCVTAPSYPALLRRA-----RAIIADLHLDGVDGIDAIILLQAH--LGQVPGILIT
ADRSQEIRRRAADKSI-EYFSKPVKPGQLRAYLAHLSAA-
>A0A2I6S326
VLVVDNERVDRELLVSVLEPLG-FEVAQATSGEECLERI-----HLVFMDLAMGGIDGWETLRRLRAGPH-ADVPAAILS
ANAFDRNLDNDVGIGPEDFMLKPIRVDDLLGWIG------
>A0A5C6ECK0
-----GDGKSRKVIEAILQQLS-HVILSTDSGETMLERC-----DMAIVGQSLADLDTFELVNRMSNE--T-QIPVIAII
RGADLDRAKRLMTDDMMGILVEPVTHKTLRPAIYLARRRH
>A0A1Y6D3I9
VLVVDDEANARRMLEILLARLG-CQVLTAADGQEALDLL-----HLVITDLNMPRLDGLGLLAALRQEDN--PVPVILVT
AYGTVETAVAAMKQGAFDYLIRPLDLDQVELVVRRALDRQ
>A0A402A786
IVIVDATPEIVQQLKHDLEQKY-FRIIAAQSSQQALDIL-----ALLIADEQMPEVSGSDLLRVSREQF---QAKRILLI
SYMDTHAAVHEINEGIDYYIVKPWDPPELYPAVDDIL---
>A0A563VQ41
ILVVDNQKENLNAIADLLLPWG-FDVVSLQDAGQFWDVL-----DLIIAQLEMEGVSGIELCQVVRNDPRWCHLPVLIIS
PHDDIQTIQQICSVGVDDHISFPIIQEELLARIFNRLDKE
>A0A3A6U2H4
VLLVEVDPHFSKLANDFLIKQG-AKVTQAQDGYSGIEAF-----DIVIADLSLATSGGLDLLHDMSMLD--PSVPSIVLS
GNNVMTDVIEALRLGASDYLLKPIDFYTLEHAIQQCL---
>A0A1A6FNS1
VAIADKSPLILAGLESLLAADR-FLVLKVTDGEEFLDAA--HQFQIAIIGWQLPTLHAREVLRALSRQP---APKIVVYS
GTNDPAAPAETLQLGGAGFVSKRAPPERLLDVLASVA---
>A0A090BV47
------NHLVAESLQQILTQES-YIAWIARDGAQAVAQC-----DLVLMELNMPVMNGVEATRCIMKES----CPILIVT
TTVDKAQVFEAMGYGALDAVDTPSSREIFLKKIKV-----
>A0A3L8PT65
VLCVDNEIELTNGMSELLKSWG-CKVYVANTPKQALSQV-----DIMLVDYQLESNNGIELMSKIQQQ----QIPGVLIT
ATLDKDLDALARTHGF-GFLTKALRPLQLQTMINTMITQ-
>T2G9Y6
VLMVDDNIVSQRLAVRLLEKQG-HQAVCAGNGLQALDAL-----DMVLTNIQMPEMDGLELLEHIRNGAVLPSIPVVAIT
AHALKGDRERFLAAGMDGYIAKPVNAAEFQRVLTQVA---
>A0A1X4G6W7
IEIIEGNPHLRSLLGWHLQQLE-YRVYQAASIYQAREVF-----TLVILDADLSDSEGVEFCRWLHSQD---QPLILMLS
ARNNEADIVSGLKAGADDYLSKPFGMQEFLARVESLIRRK
>K9XA73
ILVIDDDPTVQTMLSRVLKSQG-YQVVVTHNGEEGIRLA-----GLVICEWTMQSMSGLEVCRRIKAEPRLSTVFFIFLT
SLGSVSDCVQAFDAGGDDFITKPIEQNELTARVRAGLRLH
>K2K932
VLVVSAEAGHHPALAEMIGRFG-HQVTVAHSGEQALQQA-----DIVLLDVELPGMDGYETAPRLKSQADGIHLPIIFMT
HLNDEQTLLRCLSVGGDDFLATPIEPIMLQAKLRSHFRLR
>A0A345SW64
-----------------------IVVGEADDVEQAVQVV-----DVVLLDVHLPGGGGVEVLRRCAPLM-G-AVRFLALS
VSDAAEDVIGVIRGGARGYVTKTITGADLVAAVFRVSD--
>A0A2S7XQS3
VLVIDDHEDARDILVSLLLELG-MRVDAAASGEEGLVAV-----RLLMVDWKMPEVDGIDTVLRLKSLM-LESPEFLMVT
AYGDHFPQM-------------------------------
>A0A1W1XGP5
ILLVTDTEKPIGELRDALSQHG-YELGDVASPVALLASV--QRPDVVIIDTESPSRDTLEQLAVMNGA---APRPVVMFS
HDADQQLIRAAVGAGVTTYMVDGLAPDKLSPIIDVALARF
>E0UGQ7
ILHIDDNETNRYIIGRMLREAG-FEAIEAATATIGLQLV-----DLVILDIKLPDISGFEVCQKIKSNPETALIPVLHLS
ASVESQDRAKGLNGGADAYLVQPVEAIELIATVKALLRIR
>A0A6F8PSH9
ILIAETLASNASLLSDVLQ-AD-YLVESTLTGEQVLQIA-----DVLLLDINMPNIDGLTLCKKLKEDEQTKHISIILLC
DAEQAIDVEKGLRLGALDYLFRPYSLPIVHSRIRNHLALK
>A0A1L9AWI5
CLIADADPELRSAVRRFIEPRG-WEALEARNAHEARELL-----DVVLLEEHLPGGPLSELLSEWRASH--PSVPLLVLA
ALPSIDNAVQAIKLGAEQFVPKPVEPPALLRLLEHALESQ
>A0A829YC88
VLIVDQNVMRASILEEGLREAG-YLVTVLREMHNLLRRI-----EVIVIDLENPNRDVLEQMFQVSR----VRRPIAMFV
DRSDTDMIEAAVDAGVGSYVVDGLKKERVKAVLDMAISRF
>Q7P1K7
FLIIDSLPQMQRALAMTLSSFGANTVEYASKASDALAKMAKYEFDVVLCDYDLGNYDGLYLFEEIRENLLKQSCVFMIVT
GERRAQRVISAAELAPDDYLLKPFTGEVLRDRLERAMRKR
>A0A1I3P803
LAIVDPHDASRNSIKNLLLGID-SWEAECARYEFFADIV-----HIALVSLDSDPQRGLTLIAEITREA---QCQVLVVS
RSQEGSLILQAMRNGAKEFLSSPLNLDDFLAALDRIHS--
>A0A1A8XPE4
ILVVDNEKVDRDMLQSVLDPLG-FQVEQAASGHECLQVL-----HLVFMDLAMPGIDGWETIRRIRQQN-LTDAHIAIIS
ANAFDRGLENDAGIGNHDFIVKPLRVDELLDWIGRKL---
>A0A0B6WXL0
ILLVNDLPDQLEVTAFLLKREG-YRVIGALNGEEAFHLA--P--DLIVSDVAMPVMDGIELCRRIRATSHLAPTPIILLS
AIRKDVPMVEALQVGADDYVEAPYDPRFLLAKVRLLVEKN
>A0A5S9INJ6
ILVVDDDKNCHTIYRNIIESLG-YNYHMATSSVDALEYL-KKNPLVCIVNLLLPAGNGFKLVDSLRNTQNWRKIPIVVTI
DKDLSAEQQQRLEKGSYLLLQK-DNFEDLKKNVRTVIN--
>A0A2S0XJH5
VLVIDENRIRASIIEAGLREAG-HDVTLVHDVAGIARRI-----DVIVIDLENPNRDMLENMFQLSR----VKRPIAMFV
DRSDSASIEAAVDAGVSAYVVDGLKRERVKPILDMAVSRF
>A0A249T187
LAILDNQTLFRKMLKNYLLEHM-IIVAQAPDLLDLRVKL-----DILLTDVNLTTLGGIELVKMIRREF---QVRILILS
MVADLELINEMMEAGIHGYVTKTEEPEELIKAIMTVS---
>A0A4R2EQI2
ILLVDSDINLLNKLAQLLEHID-CDIYKVTNGMEAFELA-----DLIISELFLPELDGNELVKRIRQLSNGKECVFVFLT
SAISEDMQVKCISDGADNVIVKPIREKIFQTKVEGYISR-
>K9UQG4
VMIVDNDPQILANLQGLLEPWG-LSVTTLDDPQQFWETL-----DLLILEMNMPILSGVDLCQIVRNDSRWGSLPIIFLT
TNPNIETIDRVYSVGADDFVSKPIAGSELVSRVINRLDRI
>A0A0E3V7Z3
ILLIQSDASYLEFLYRTLAERQ-YTLEIASDGYTGLAMG-----DLIVLDSELPRMDGLDVIRRLRQEN--DSTPVLLLS
NSNESADKAKGLYAGADDYMVRPCDSDELLARIYALHRRR
>A0A3P5XLY2
ILIADGIPANRIVFRVKLTDAF-YQPLLATDGAGCLRMA-----DLILMSFDLPDRPGPLLLAALRGDPATCKIPVIAFV
PPGDSAARLAAFRAGADDVMSRPPDMTVLLARIRNLLRQR
>A0A6H1U3K8
IAIVNDMVLAVEALRRIVGKVH-YEIWIAGNGSEAVAKC-----DLILMDLQMPVLNGVEATAQIVRQF---SCAVLIVT
ASIDTSQVFAAMGHGALDVVKMP-GAIALLEKIAT-----
>A0A1H4BZR8
ILLVDSQEIVLHAAEAALKREG-FTIFTAPNGAEGLKIA-----HLIITDVVMPRMNGIEMFKALQANGEIDDIPVIALS
AKTAAEDEYKLLEMGFFDFIAKPVNPIRLLARVKRALR--
>A0A1C0VIF0
VILIDAQEERAIAVCELLMAAG-YQVVWTPDGAIALSQL-----QVVIVSLRLPGMDGWEVVAGLRRQA---RVQVLLLG
DRAEASPILDHPNLTVDVVLGEKFDPERLLHEVNTLSQA-
>A0A4R2L370.1
IHVIDTDPAQSKFLALQLAGHG-FDTESFSDWAALAQAV-----AALVADLDVSGFTGADRFAELRRSG--APFPVVFLS
ASQEGKAKLIALRAGGAAYFVKPVSVADLAARLLELL---
>Q1K367
VLVLTDDAQNCDGTVTCLSEDG-FSPAVYHNAEEILGVC-----ELVVIDVAESSLDVASSCRFLREQY---TGPLVVLA
EHADEMFQVLGLEMGADDFVVKPISATLLRARIRAVLRRR
>A0A839LDH4
ALVIDSNATSRSLMAAQLRELGVGTVRQATRVKDARIILEHKAYDIVLCDYHFGSMSGQDLLDELRRNLLPYSTVFVMVT
GEATYAKVAEAAEAALDAYLIKPYTSASLSDRLSNARHRK
>A0A0Q8NYD3
ILNVDDTDAARYAKSRILSRAG-FKVIEAPTGGEALRRA-----VLVLLDVKLPDINGFEVCRRLKEDEETRNILVLQTS
ASIGTGDKIRALEGGADNYLFEPIEPEELVANVRALLRLG
>A0A1I4S255
VLVVDDNPATRYSTSRVIRAAG-FQTVEAATGEEALQLT-----SAIVLDVHLPDIDGFEVCRRLRADPATERLPVIHLS
AAVQDADKVTGLDAGADAYLVHPAEPAMLVATLQALIRAR
>A0A4R5TKY5
VLCVDNDPDILAGMETLLGRWR-VDVSCATTVDEALQHT-----DVLLVDYHLHDLDGLDTLDALRSA--A-GVPGALLT
ADGSDTLKQAARDRGY-RVLTKPVKPASLRAFLQ------
>Q4BW45
ILIAENQIESLKLLSKVLEEQG-YKVRQAIDGEMALIAV-----DLILLGMNLDRVDDYQVCKQLKMQDKTTDVPIIFLR
DFDELSDKIKAFEIGGTDYIIKPCQQEELLVRIETQLKVS
>A0A1H7YCK6
ILIVDNEISICMLLRKILRKQG-FTVDTALSGSTALRML-----DIIFCDYQLKELNGGMLMNSIHKLH--PHAAVVIMS
AYPNVRVAIRMIKEGAYDYLLKPFSVAAVLALTG------
>B4DA37
IAVVDDDDLIREVICETVRQSG-AIVADYVSARQVFHEV-----DLLITNCHMPDMDGPTLVRSLRKQK--HALPIIMIS
GSDD--ARRLGEEAGIDRFVAKHLIHPDLEDSLHALL---
>A0A286TXT9
--VIDGEKERRDVLHIFFSREG-YKVKVVDNGSVAKKVL-----DLVLCDWAAPEVYNYDVIQNLNKLK---RPGIGIIT
CWSGKIMSINNGDLDVDFIARKPFDLSHLLKQIREVI---
>A0A2T1M1F4
ILLVNEEQQARQTYRNYLRQHT-YTILEAASGKQALLMC-----DTIVLDYALCELNGLEVLSELRTIRGTHDLPVIMLA
NHGD-ELAIATLQGGASDYLIKSIKAGMLQRIVAR-----
>A0A1M7CRD2
IHIVESDKLFMKVLLRTIGDID-IRIHSHKDGFEFMEDA-GR--TIYIINDVLPKKNGIELAKHIRTYD--RTGVIYFMT
RANTEADMIYAVNAGVDNYFTKPFNLALFQALIRRRI---
>A0A416EPP1
ILIVDNEPYVVDWIAALLEAQD-IDVCRAYTAAEALEWL-----DIVISDICMPRMSGLELAGQVKVRW---YARVILIT
AYAQFDYAVTAIQNNVAGYILKTQGDDVIVSEVERVM---
>A0A1C3EG70
VLVADSSTLSSRQLNKTISQIE-TAVCHVKNVEALTSAV-----DLIFLDTLF-DADGIESVLTLLQKY-V-TTPLTLMS
VDPQSEADGGSLVRGTVGTLAKPIDTGAMRLHLAAL----
>A0A3S0HS61
ILLVDDEIVRAAMVEEALAQEG-HEVCRLQSPASLNEMV-----DVVIIDMESPDRDTLDSMSLLNREN--P-RPVVFFA
DQHEPDTMQAALEAGVSAYVVDGLVPSRVKAILEVAIARF
>A0A1Q4R8F7
VAIIEGNPHLRSLLGWHLQQAD-YAIYQAANLQQSRRIF-----SLVLLDLDLSDGNGLDLCRWLRQNT---QAIILILS
AKNTEKDIVQGLKAGADDYLTKPFGMQELLARVEALTRRI
>A0A250I6J1
VLVADEDPQWLAEVEHMGRERM-VRVVTARTEDEAVDAA-----DGALLHVDLGKEGGFQAAARLRGEDGLQSLPLAFFG
AQGDVPYRVAAAHAGASLYLPRPFSAQDLMEAVERMA---
>W4VA44
ILLIDYSEYEREKTKIIFDNIG-YSFIEVDSLKKFYSIL---SITLIIMDIAFPEREGLEVLSAIRNNSK-ANTPIIIAT
KSDNAGYRHAALKFKVSDYILKPYSTKRLENSVRSV----
>A0A0P6VJG1
IVVADASRVVLKIMIKLLTDHG-HVAFGFTTGEEALAKL---SVDVLITSLELSGMSGFELCWECRVMTK-QQLYILAMS
SLAAHERLAEALDSGADDFIGKPPNPEELFARLRAAERFA
>A0A4P6AMG6
AIVIDQNALVRDALKSLMYSLGLSYTRGASGAYHALSEFRQQQFDIVVLAFDLNTKDGFNLLEELKFGFIKKSTCVIFIS
ADTDPALVHSIVELQPDDFWTKPLDHQKIKQRIINILNCR
>A0A0S4L8X5
-LLIEPDPDLVRTFRELIVLAS-ATLDVVFSLEEGLTYL-----SVILMDLSLPGNSGREAVERVRARA---SSAIIGFH
QTSDPTKLSDAIRAGAHEVLPIPPSAETLRLSITSAL---
>A0A2A9HG82
LLVVDPDRESSAELAKTLQMLG-FILGTAGYGVEAFTLC-----DLVLMRIEEPLVRPVQTLSRINDGL--PDLPIIVFS
TEANIRLMRQSMVGGASDYLVEPLDPEELESSIMKVLEKK
>W0SJF0
CVIVDGDAEVRGLLKTLLGGEN-VEVAEAGDGMQGLVAI-----DLVFLDVDMPELDGLNVLRCLRAVH--PDLRVIMAT
SRAEGEIVKEALSQRVAGYLLKPVDAAKLIAAVRKA----
>A0A3S0XYH4
IAIVNDTPIAVETMRRIVKKEN-YLAWVAYDGMEAVGKC-----DLILMDVLMPSMDGVEATKRIMSQS----CAILMVT
ASINRAQVFEAIGYGALDAINTPENNYGLLQKIATIA---
>D1PLE0
----DTGAQVSALCRQALEAKG-VAVTVCENGDKALETL-----QAVLLDAFMPDLDAITVKQRYEAQN-TTRTTFFVTG
AFQSEEMEQELLDNGFSFFFVKPFDESVLVSRVLKA----
>A0A3E0H668
VMLVDDQAPRMALLEQALSDQG-CRVAKLLSANGLIAAV-----DVIIIDIDSPDRDTLDTMASLHRDA----RPVVMFT
ADGDSSTIERAVQAGVSAYVAGGVNAKRVRPIVDVAIARF
>A0A810L5H0
-----------------------IVVGEAADGAEVPAAA-----DVVLMDLRMPCVDGITATRRLRARP---PPQVIVLT
TFDADENILLALRAGASGFLLKDTPPDRIVDAVCRVA---
>A0A1I1KZM2
ALIIESYKVFRDLIKNSTMKLGIGQVDCVRNSFDALSNCKDHDYDIIYLGYDLGEKNGQQTLEELRVGLIKRTCTVIMIT
AESSQEMVLCAMEHKPDTYLTKPFTTKELLRRLIQTMDKK
>A0A7T8BC80
VLLADGQKLFTDSLKTAIQNPN-IIVGAVQNSGDTVAAA-----DVLILDMHIPGAGGSRTAAAVAEKC---DTKIIMLL
EAEDAKNAPHDMPENVYAFLLRNIPLNELIDIIT------
>A0A085WLV7
VLFLEKDRELQTVMPAFLRERG-FRVECARSVQEARAVL-----DAAVVDSLLPGMVGLDFLQELRRAK---TLPILLAS
RMKDVKGREQFLELRVTRILQKPYTPQELFIWVEQALARQ
>K9TBZ1
VLVVEAIPQAIEDLTEKLSGLG-YRVAIARTGTEALEKA-----HAIFVNPSLPLLSGWDVLTLLKSNEQTKKIRVIVTA
TQS---DKTKSKQYGANGFLSLPVELGALQEIL-------
>A0A1Y5RUF7
VLLVENDEELRRAMCLLLEGRG-VSVIEAASGEEALALL---TPDILMVDQQLGEMDGIDTILELRAGC--GPQPARLVT
ANRTQAVRTKAERAGI-KILFKPIDPQEIDRFLA------
>A0A5R8Q9E9
ILIVSDVRLFSEALGLRLGQHG-MIVA-VVAGDAALAAA-----DIVLLDVG--ELGGLAIAQDLRERH---ELRIVAIG
APASAGAALTAACQTIVGVVPREGSVDDVVELLEQLA---
>A0A173MLT3
----------------------------VNNGKQLLDRL-----DLVLLDLNMPEMDGIKALEAIKQIY---HVKVLILT
NYGQITVQQEVRRMGAEGYLLKNSPIAVLQEAIREILA--
>A0A3N1VG99
VALLESQPTLGESLRTVVENLG-HRCTTVRTLSHALTLV-----HVAFVTLNGPRKESLHFLEKVQALN---PFPIIVLS
PQPCLEDAVQAMQRGAQDFWVLPVDQERLRQTLLWLEERR
>A0A2R4CG38
VLLVDPFEFDAQLIGSRLLRGG-CHLRRVETAPEFQAAL--EPVDLVLSETELPQFSAALALQSLQRSA--PDIPLVIVT
ESSEEGEAVELLRRGALDYVLKDR-LGRLCQSVRLAVE--
>A0A135HU02
CLIIDDSSVIRKVARRILSDSA-MTIADVANGSQAIEHC-----DVVLLDSDLPDLPTLEIIGAIRELPGGKDARIVLCL
NEVDLTKIMRAKRAGASGYMLKPFDRPYLTAQFA------
>A0A1Y4HHF1
VLAIDNNGMLLDMMKEMYKQSG-VECDTCLTVDKLTDLM-----DLLITDLKMPEVNGYEVLELMRTSEIGQTIPVVAAT
AAGYVEE-EELKRKGFAAVLYKPYSIDELLAVTENCI---
>A0A7G9WDK2
LMIANDSPEYQRENNQIFEENG-FTIYTAKDGGCLLEAV-----DAVLAPIFMPGLDAVGVLNALQEHH-TKLPTFVVES
NFTSPTLEREVLSSGACYLAVQPYETAQLAKRIRQLL---
>H8MHX2
VLIIEGEPEVGHIMKALLGARG-YRVRLAASAEEGLSAA-----DVVLVSVRLPDVDGLRLAEILRNDPETRRAPLLLTS
AFD---ERQRAFRAGADAFLVRPLAGDKLLATVDSL----
>U7VDC5
ILVVSERKETLKQVRKALSEV--YEIITFNNLLDALDML-----DVVLLDEYLTWFNFSEAKRKLNGIG--KDFVVIGLL
DEENEALIQEMKEADIYNYLLKPVDVKEMNRIMIPALR--
>A0A6P1U854
VLIVDDEPNMRRVLEIMLTRQG-ARVHSAANGREALQCA-----ELIISDLRMPDLNGIELLRALRQRQ--QTMPLIMVT
AQGSIESAVEAMRLGACDYLLRPFDVEALNLAISRVFATQ
>D3EMS2
IAIVEGNSHLRSLLSWHLQKSG-YATEQYSNLQQARNVF-----ALVILDADISGEDSMELCQWLYQQR---QSMILLLS
NQNEEKKIVKGLNAGADDYLIKPFGIKEFMARVIALTRRV
>A0A6S6Z0S3
VLVIDNDNSSAQALRNTLAEHG-QVVHIAVDGATGLRIA-----DLILLEVQLPVMDGFTVLRELRKE---SNVPVLIVS
SRDELQARVQGLSEGADDYVTKPYATCELVARMKAINRRA
>I3CCK9
VLIIDPTISERTALKQLLQHYA-IHVLESDDKETGFNLA-----HLIFCDLTDPDLQGISALTQFKQNPATKEISLVMMS
NLMDETILNKLVNMGVDDFLRKPLDNGEVIKR--------
>A0A5B2VCZ1.1
VLVADDMAGTRLQLSVAIRAFN-VAILEADTGRATLDCL-----EVAFVSLQLPEVTGAEALAIARMKG--ARPVSILMS
NLVLPRWVDLSTELEAYEFLKKPFDPEHVVQLLRAMERML
>G4T125
VWLIEDDAAFEQELVRQLESFN-FEVHLFKSIRDAETAA-----DLLIMNVRLHEQDSILLQDRITLKS-L-DCPLLFVS
STDDFNSRVRAARLGAEGYFVKPVDITILINRMMHILEKR
>B7JYQ8
---VQDSPDDAQRVLCELKTRS-YSI-YHQHAKTAAQML-SQPWDVVLIDYDLPQLEVSNILEVLQEQE--TELPFIVVS
QTLSEQIALKALKAGAHDYLEKSN-LDGLILAIEQALKEA
>A0A1H1THF6
IAIVENDQISREATETLLRHWG-CQVTSYSSPEAAFDGI-----DLLLSDYRLEGMDGLDLIRALRERRSF-AGPVVLVT
ADTSEELLEAARLADV-AVVYKPVLPARLRRTLQKLMAE-
>A0A7M3MJR2
--LITQDDALAELFHSLAPTER-MQWERFVSTVGAMERL-----DILVVDDTLEDGTGARFVNIIKSENVYRKLPVVLCL
NRDELQGGLLWNQVEADDFLLKPLDPAETASRISIALNRS
>A0A0A6PIR6
LLIVDDDNHIRTTFQDYFTKRN-FIVDTASDGIEGLEKL-----DVAIVEIKIPKMNGIEVVRQADKEG--INTDMIILT
GHGDRADAVAAIKAHVFDWFDKGLNMPELLASV-------
>A0A1H6F9D6
ILVVDDQIKNRNLFHQLLIPLG-FKVMDAENGKLALSLL--ELPSIIFMDLKMPIMDGLSCIRTIRADQRFSELAIVVLS
ANVLEQQKTESFSAGCNHFITHPVQFSELLDSIETY----
>M1Z1E7
ILIVENEKSMRDLLTIVLEKDG-HEVETARNGEVAVDMI-----DVVLTDINMPRANGIDVLDAVNHVL--PGTPVIMMT
AYASAETAVETMKKGAYDYLSKPFKIEELQLIIKNAAEKK
>A0A402D2V7
VLNVDDNEQKRYIVTRMLRAEG-FNVIEAENGTEALRMA-----DLIVLDVKLPDISGFEVCQILKADPETNSIPVLHLS
AHTKSGDRSEGLDRGADAYLTHPVHQQELASTVRALLRMR
>A0A1U7IKV6
ILVVDNKWQNRAVLIDLLEPLG-FQLMEAVDGQDGLNKA-----HIILMDLVMPLMDGFEAIRHLRKSSSLKNIKVIAIS
ASTLNLDRKSGLQIGCDSFLPKPIQEEELLEHIGSHL---
>A0A418X431
IALLDNDARQTRLIGEVLTNAG-HT--CHPGTADTLEQL-----DMLIVDQKMPSA---AVLQWARSHM--ENFPVLYVA
SRTDEDHIVEAMSRGASDYIIKPLRRGELLTRVHTLLRRA
>A0A365XU40
AIIVDNDASSNDLLKNYIQSTN-ILVGSFHSIHDALNFS-----EIMYIDIHMSGLREYQYLSAISP------CHLIITS
YES--KYAIDGYHNNVYDYLMKPLSYDRFAESLNKLL---
>A0A3N6R8V4
VLLLESEELFRDMLALALEEQS-CEVVIAPDGRSVIPTV---SFNLLILD----SINGLDLCRMLRHQG--NSIPIMILG
ARGSANNCAFYLEAGADDYLTKPFGMREFMARCRSLMRRQ
>A0A6L6Q986
ALVADPLPENRLLLERQLTRWQ-MHVDCAESSDVALRML-----DVALLDMDLRPGSGLMLAADIKADAALA-VRLLLLA
SERTAADTVQRREAGVAFQLIKPPRACDLFDCIV------
>A0A518IYU3
VLVVDNDRAHARAMTESLEKVG-YRCQVAVSGPEGSKLI-----DIVITDMVMNDIDGMEILRLTRQRL--PDCEVVMVT
GHATVPTAVEAMQHGAFNFLEKPITPNRLRAITAKAVEAI
>A0A0N1J6H6
VLLIDERVSVFERFSSVLRKN--AKLHHIANPQDGLFAA-----DCVILSADLAGFDPLRVCSQIRSLNRTRFLPIIL--
ACDAENDLVRALELGVNDYVIRPIDANEFIARLRTQVRRK
>A0A1M6LK47
ILIIDSVPTNRIVMKVKLCSAF-YQVVQAGTLNEALNII-----DLVVVGSENADNEGLNLCASLKASTESASIPMLLLT
ARTSREFRMKALQAGADDVFAKPVKEAALLARIRSLLRTR
>A0A7K3WH61
VLLLADAPVLRRGLISMINETG-MSVGTPGELRRALTLV-----DAVVVELGSGRPATLNACRDIRRRF---RVAIIALA
TSEDPAVVNEALAAGVKSYLMINASATLLGWAV-------
>A0A5J5GC21
IFILDGAVTNRIVLKVRLLAAR-YDVEVAASLSAAARSM-----DLVLVDCGAGDPEDLAILQDVRALPGAPGVPIVAMG
GLDSPDARLAGFAAGADEVMTTPIHDVLLLARIRSLLRIR
>A0A1W1XLE6
ILVVSDKEDACGFAARVLANEG-HAVVSAHRGEAALNVL-----EVMITDMRLPDMDVFDLLRAAKELD---SVEVIVLT
TSGPKESAVASIKGGTFLFLEKPLKADQLTEAVRKALARR
>A0A7Y9HLE3
VLIVDPNPGMRGNLHNMLSQASISKIDYAVSSGTAIRQLTKKPFDIILCEYDLGNQDGQQLLEDLRHKLITPWTIFIMLT
SEGEYGKVIGAAELTPTDYVLKPFTVDALLQRIQRAVDRR
>W0VB47
LLIADDNQTSRQLIGKLIHAWG-WQAEQVDSGQAAIALY-----DIVLADWHMPGMDGLATAKAIRQAAH-GKQPIVMVN
AFARNRLEEISSATEADVVLMKPITGSSLFDALHQAL---
>K0J207
LLIVDKLNKTQFIIESVINQEK-YNLVRASTSEEAIQYI-----ALILLDDQTIGVDSYTTVKVIRAIDKTKDIPILFIN
TDTSQTKYMMNYFDGSMDYILKPVDPLILKHKIDHFIKR-
>A0A364RHT9
ILISEDEVIIAENLINCLEGLG-YETCTIKPGEDALTII-----DLVLLTICAHSTDGIETGMHIKQ----FSIPVIYLT
THADTATLERAKKTEPAGLLLKPYNENSLRCAIEIALYNH
>A0A0H4VLH2
VLVVDNDQKSVRFISSILSPF--YRLLVKDDAQQVLEHC-----DVILMEIPTHALSAYDLARQLREDTRTKSVPIIFLI
DKANEEAIDKAFEAGAADYINKPFKATELLVRVKSQINLN
>A0A1Q3H5V5
VLLVEPDKDTRSSLALGLVGAG-FEVLAAPSIEDVLGEL---LPHLVIVPAAPNGLDGFTFCERLRADARTEHLPVYLLS
RREEPHHRSRAEAVRADDYLLQPLPPQVVVARMKA-----
>A0A1H0H0I6
VLVVDPDERAAADLADRLARSG-YEVGLAATGRAALTSW-----DLVVLDLGLPDVDGLEVCAQIRGRG---ATPVITLT
SGDTELDRVLSLQAGADDCLIKPYGYRELVARMRAVLRRT
>A0A0K2GE79
VLNVDDHDAARYVRSRLLTDAG-CRVFEAGTGEEALLLI-----ALIVLDVRLPGPDGLAVCRAVKGDPATAHIMVLLVS
AVSAATDRAAGLDSGADAYLVEPIEPIELIATVKALLRLA
>A0A084JKS1
VVVVDNSEELLIKLTRILKEIG-ILCGSFNEAITAIQYV-----DMVFSDVVMPDISGITLAAKLYE-F--P-PEVVLLS
GIP--GFSLEAWKIRAFGFIIKPYTKTQIIKMIDQYKMNK
>A0A0V7ZYL9
IICIDDAVTTVKSIESTLHAGG-YDAIAITSPLEAIGQI-----DLIFCAFTMSDLDGWEICAMLRNSSTFRKVPIIILG
TSCKFIDRIRAKMVGATDYLSKPFQNNELLVLVDKYL---
>G6FZN5
VLVVEAVARYIEDLTEQLTGLG-YRVVIARSGCEAVEKA-----KAVFLNPLLPLLSGWDVLTLLKSDATTRHIPVIVTA
TAAE---KEQAFANRADGFLSLPVEPQFLAPLLESLYTIS
>A0A845HV15
VLIVDDNPLNLELLTHVLGTIA-VQPVPFADPEAALAWC-----DLVLLDYQMPQMDGLECLRRLRVLPGLQNVPVMMLT
ADSSQAVRHEALRLGANDFLTRPLNHTELHARIGNLL---
>A0A5N7MF30
VLIVDDSPTRRTYLQNLLAHEG-YAVTPVSEPTEALRQV-DAKWDCILINLLSPDFDGIELCRQLRGLA-LTDAPSFAIV
GLGNEEGLARAFAAGVDDIVPSTIEADVMRVRIRALVRRK
>K2KHQ7
FLIVDPNPLSTELLYDILRMLG-IAIRKVTDSNKALAVI-----DVMITEWIVEPLSGIELIDTVRNTHSNRMLPIIMLT
ANSEPEYVIEARDRGVTEFLAKPFTVDSLYRRLVSVI---
>A0A7W2AQU6
ILIVEDDAKIHQLLKAHIEKYG-HKAVITTDFSQVLQRF-----DLVLLDVNLPNYDGFFWCRQIRSIS---TCPILFIF
AREGKMEQVMALENGADDYITKLFYYEVVMAKIRSNLCRA
>A0A2N5EJ81
VAIADQNPIVIYGLRALLREED-IVVFTSSTAQDLLVMY-----DIIICDSNFTETKGTQLLRSIHRYI---HINIVFYS
ANLTSHQIAEAMEAGAASVIRKSEDLSLIVHTLRRVH---
>M5DQV6
IMLVDDQPARAAILEQALTDAG-CTVARLSSAQGLMKRV-----DAIIIDIESPDRDMLEHMSVLNQHN---K-PVIMFS
DEDDSSTIEKAIRAGVSAYIVDGLNPKRVKSIMDVAVARF
>Q6N551
ILLVDDRPSSYERLAPLLSAE--HDVDVETNPSEALFHA-----DLLIVSLGLENFDGLRLCSQARSLERTRHVPILAIA
EAENNARLLRGLEIGVNDYLLRPVDKNELMARARTQIRRR
>A0A271IYF2
ALLADTDEPTLTIVGHRLSRAG-FSVRTERTGPDALDAV-----DVVVAASRLPGLDGLRLFERLRDEME-APPPVVLVF
WPGNAAAVATALDAGVADVIVRPLSLVEAVSRIR------
>A0A4R0Y929
-LVMGNRPEEVQQVREALEADA-IVVATVSSIDEAQRQL-----DLALL--ALPAMEVLRLASRLRAQNATRDLPLLLL-
ADPAQKMQVRGFDLGANDHAFRPLDPNELRARARNQIRRR
>A0A841K1R4
VFVIAEAASACSQLQQVLLPWG-FDARGISGYENALASL-----DAILLDYSASILKVSMVCKELRKFH---RLPILVVG
VSNSLNDKIAALDAGADDYIVRPFSEPVFAAQLRSAIRS-
>A0A4V5LWD3
VMLVDDDAERLDLMQQAMDASG-HRVARLSSRDDMSLAV-----DVILVDVDAPSRDTLESLGQVTRD---RPRPIVLFA
SQTDPDTTRRAIRAGVSAYVVDGMSPARLKSVIEVAIARF
>A0A1X0XPS7
ILLVEDQNTAATLVREQLATAR-FHLTLADRLDNALALG-----DVALVDLGLPDGDG-EVFERLHQRY---ELPIVILC
DDDQEQRAIDLVRSGAQAYLVKGFGPSSLANTVRYAIERQ
>A0A142XIJ0
VLVVDDLPEKILVYRTILGELN-QNLITAGSGEEALRAV-----AVILLDVQMPGMNGLETASLIRRRKRSAHTPIIFLT
AFADEVRATEGYAQGAVDYITTPVVPAILRAKVRVFADLY
>A0A1U7JDK2
VFIIDNDPGSMEFIKRGLQD-G-YEVKCETRPGRALYRC-----DLVIVNGAMEGMDPLRLCSQMRSNDHMRMIPILLVA
SRNDRRQILKAMEIGVNDFVETPLDPSEFTLRCRNQIRYK
>F4F341
VAVVDGQPIFARGLELLLPAAG-AVVGFTADAAAAASLV-----DLALVDLHMPAPGGIRAVAAIRRTT---QVRIVAMS
DAEDLSSPLQALEAGAEAYMPKSAEPEKLLPPLLAVL---
>A0A239GIX0
MLIVDRNAKFREFLVDILRQQK-LEVDWAADEAAALQAA-----SVVLVNTSVPDLDPYRLCWMMKERVPV-RRAVIFLA
GKDFDYDSRQARQVGVDGFLGKPVTASHLMQALRKFI---
>A0A4Y6VB39
VVLVDPIQADAQHIDSVLRQHE-FDVTSVTNGEEALAAI-----DLVVMASALVGMTSSQLARSMHLDPNTRSIPILMLT
GDASSVLEREGLQSGADAYISKSAHPDVMVLRLRALL---
>A0A4R6Z2X9
ILLVDDQPSRLLSYEAVLAQLG-ENLITAHSGEDALKRL-----AVILLDVSMPGMDGFETAELIHQHPRFETTPIIFVT
GVHVGDLRLQGYRLGAIDYVQVPLQPDILRSKVAVLVELY
>A0A7X3MRY4
ILIVDDRSTNRNIYSRLAQAIG-AVVCTSASPHEALDWL-----DLIVTDFRMPGMDGAEFTRRVRNSENGADVPVIVIT
AYDDRAFRLQALEAGATDFLRSPVDHYEFTTRARNLLKLQ
>C5AVV5
VLIVDGSATYRAFFTGLLTQEG-HTVVAAADRSGALAAL-GAGFDCVTLDLVGSAYDGIALCTEIAERRA-NAFPLVGMA
GDPDKSLLVAAFAAGADDVVSK-ADGEVLAMRVRGLVRRR
>A0A657B5N9
ILLIDENVERANDVTAALEQSR-YRRHLASPSVALLKEV---QPDIIVIDIESPSRDMLESLHTMSA--F-PK-PVVMFS
ESEDEEMINLSVKSGVSAYVVGDPDSARIRPILDAAVARF
>S0FW09
VLVVDDEERIQKACHRLLTQEG-CEVALADNGIKGLKMI-----DIVLLGLMMPGMSGMDVLTGIKARH--PDTVIIVIT
GYATLEHSIETMKKGAFDFLSKPFSPQELRVVISKAIEFI
>A0A1S2LQ35
ILLVDEDITTVNALKANLEKEG-YMVLAALSANKALKLF-----DCILLGIGLQGENGFELLDTLFEKSQ-YLIPIILLS
SEDTKETRLRGYKRGAADYLVKPFEFDELLVRVENRIKSK
>A0A1M4N202
VLLVENDPQLRRAISILVESWG-VNVIEAEDAPSALDLL---SPDVLLLDYQLPGMSGTELYCAVTDSL--GRIPCAIIS
ADRSPELRQTCKTLDI-ELLLKPLDRQKLAQFLDSTARA-
>A0A0A0DR39
VLLVADDQDWQTRCAEAMAPYG-VKLRFAETGYLALLQI-----DLLITNLELPGMDGMAMLRTLERCESIANMRILALT
ESGEHELARRGGLPRSAEVMRLPAT---------------
>A0A0H1APA4
VLCVDNDDDILAGMRALLRRWD-AVPLCAKTIDEAIAAM-----DVLLVDFHLHDLDGLDTLDALRG---MAETPGALLT
ADGSDTLKQTARIRGY-RVLTKPVKPASMRAFLAAQRSAM
>F8F3W1
IIIIDESPLLREYLRIKLSTAG-LEVSIAINGLDGIAKI---LPDLVIIDYNLSRQSCIEVLKEKKKNPNTASIPVIVMA
QKIDQKKIIELVQYNVKKVFTKPIKIDALFATLSELL---
>A0A2N4XKT0
VFVLEQDSAMRQEVCAELARIC-PDVRGFGLQEELLPAL-----AVCLLDMDSPEAGGLEICRHLRAQGD-DQAHVILSS
RHDNIQLRLNAYDAGCNDYIQRPLIPEEIVRKVDSVLKAH
>K0K3Z6
VLVVDDIEASRYVRASWLRRGG-HRVTEAVTGGQALDLL-----DIVVLDVDLPDMSGFDVAERIKGDPRTAAIPVVHVS
AAREAEDRITGLNRGADAYLTEPVDAGELMATVEAALRYY
>A0A848F7T3
ILVVDDIAESRRALCALVTELG-HVACGVASGEAALAQM-----DLVLLDLLMPDMDGFEVTRRMRGLDGGRWLPVIVTS
ALQGEEHFIHALENGADDFLARPVSPGLLRAKLRHYG---
>A0A517ZNY6
LAIVDPNDSSRTTIKNLLMGMD-MWEAECSRYDFFADVI-----DIALINLDDDEEKGLALISRVTQDL---GCSVLVVS
SSTEGSLILHAMRNGAKEFLSYPLKWEDFLAALDRIQN--
>A0A562C3S1
ILLISDTAKPIGDLRAALEESG-HEVDVVADVGALLHAV-----DVVMLDVDSPSRDALEQLAMLHRHA--P-RPVVMFS
ADDDEQLIRAAVGAGVAAYVVDGLSPSRLRPIIQVALARF
>A0A6S7BCJ3
VLVLDDHPFQCAQMRGLLEDAG-FQVDMASTAEEALEKA-----ELILMELNMPGMDGVQFIHELARQH---LSPMLAIT
TACSRRIMNMAKEKGLAGAYTKPVTRQALANRLR------
>A0A132MLH6
LLIADTDDEQACRLAAKLREHH-IHAEVCTDGAEALLQV-----DVLLMRAHLPLIGGATLVHVLRRHR---DLPIIIGL
GVGDETAVTKALAAGATACVAHPYQLHQLLLILQ------
>A0A1S1YSH7
------------------------IKAHITNGNQVFSIL-----DLILLDIDMPIMNGVEVLKLLKDRG---EVPILMLT
MHQSIKYVREALEKGAQGYILKDASKSELKEAIQKTSRK-
>K9RB52
LLLIDINLQLCEQLQQLASTQG-MSWYGVENIQLAQEWL-----DLIVLSLHRIKPQGLNLIADLAART---AIPAIVIS
ESDNLEYRIEVARAGGCSFLVKPSAT-QIWDLTRQLL---
>B9JRC3
LIIADSSDIVRKVGRKILSELG-FGVTEASTAREAMLAC-----HVIIVDSGL---EGLGLITNIRAMP-GKTVRIFYCV
IEADLKHMMQGKRAGASDFLLKPFDRKTLTEVF-------
>A0A4V1KJ76
VLVVDDDHAVRRSLQFMLELEG-LRVRAFASGAALLAEK---QCGCLVVDQLMPGMTGIELIQALRTRG-W-LLPIVMIA
GNVTKDLKREARRCGAAAVVEKPLHGADLAGTIREL----
>A0A849IC92
VAIVDPNPARAVILEEGLRGSG-VQVVVIPDTADLLRRL-----DVVVIDLESPSRDLLEQLFQVSR----VERPVAMFV
DQSDAAMMQAAVDAGISAYVVDGLKSDRVKSIIDVAILRF
>Q9KAQ3
IQIVDDSQSNIRKLENLLNTH--FLVTVARTGEEAVRMA-----DLILLEVALPDMDGFETCRRLKAQVESAKIPVIFVS
SLKEKEAVIKGFEVGGQDYIIKPFEARELVLRMKSLLKQE
>A0A074KUV4
---------------------------VMHDGKELIKAI-M---DLVLLDLQMPDIDGKAVIRHLQNTG--SVIKVIVIS
MHNDRYVIEECKEMGADGYIKKDSTTMILEEGITQVLEG-
>Q0VMZ9
LLLVENDVLLADGLQRALRAEG-YTVDHIDRGDLLMPAL-----QLVLLDLGLPGLDGIDALKILRQKD--KQIPVIIIS
ARDALEDRIGGLDCGADDYLVKPFSAVEMIARIRARLR--
>A0A143YFY9
VLLVDTDDMNLELMKSAFEKDG-IKVYTANDGVAALAIT-----DLIISELMLPKMDGLLLKENLSFYSE-EKIPFILIS
HKKDKPTMERALLVNVTHYFKKPYMFTELIGIAK------
>A0A1C6MRZ6
VLCVEGDDTVRMLLCEELQSAG-YRVLEADNARTALSLV-----ELVICDAALPKRSGIELLEAVGADAEIAGIPFIVLT
SGQAPIDPTLLPSLAPEDCLDKPVELDQLLARVAARIRRR
>H1Y8B1
ILIVDHEERWAKSLKNSLNELG-FRTGIATNFEEAVIAL-----DIALLDIDLKNIGGIELGRMMYKFY---KKPYIFIT
AGFEKDALDEAIQSRPAAYLTKPLDMASLIVAIQSAIQNF
>A0A5J4KKV8
VIIIDEQPLFREGIRATLQRMD-CIVGESTDAADVLEIA-----DVALIDAGLTSSDPLEIARQMRHTA---RLAIIILT
PSEDEERLFQSIKVGAAAYTTRNITSEELVDTVRKVS---
>A0A6M5YL15
VAIVDPTESTRESLRTLLLGVD-FWEAECARYEYFFEVI-----DLAIVALDANKEKALQMIGQLSVEH---KLPILTIS
HDH--QALLQSLQRGAKYFLTHPVGLEDMLAALRRAL---
>I2GQ07
VLFIDEDVFIRNILRHTLSAE--FTITTLPNGIEAMSWL---EPDIIVTELKLPHLDGRELIQLVRGSN-FGHIPILVLS
VVDDSATRIDCLDRGADGYINKPFNPMEVRAKIRAILRRT
>A0A2W1JJM0
ILVIDNECYIQEIIQIALETIG-WQVFTAGSGREGLAMA-----DAILLDVMMPDMDGLTTFAKLQENNKTQAIPVILLT
AKVQAADQQRYRDLGVKATLSKPFDPLQLPTQISDVL---
>A0A1I4SQW6
VLIVDPNPGMRASLHNMLNLSSISKIEYAVSSGTAIRQLGKKSFDIVLCEYDLGNQDGQQLLEDLRLKLIGQWTIFIMLT
SEGVYSKVISAAELTPTDYILKPFTVDVLIQRITRAVDRR
>A9F6B0
ILIVDDRPEQLLSLEAVLAPLG-ENIVKAASGREALRHL-----AVILLDIKMPEIDGFETASLIRKRRSTLHTPIIFLT
AHTERVYVERSYSLGAVDYIMTPFAPEVLRTKVSVFVDLF
>A0A437GUY4
LLLVDRDPAQVRLVGALAARAG-WRTHAESDSATALAYL--ESPQALLLDSMVAREDSCQLIGQIRAAA---SLPILFLA
QSASPLMAVEAMRAGATDYLMKPIASERVLYALD------
>A0A431VLW5
VLVVDDDADRAALVERSLRDSG-ATAAVIGVDTDLRAAL-----DVIVVDLAAPDRDYLEDLMTINQE---TPRPVALLI
GEEDRPLMARAIRAGVSLYAVDGLSAKLIRSIINTVT---
>A0A1A6FN71.1
ILLIEDRAASAERIVSALRGL--HEVTIEADPQEALFRA-----DMAAVSLDLSDFDALRLCSQMRSLERTRALPILII-
ADLDDRQRIRGLDLGVNDYIVRPIDRNELVARVRSQLRRK
>A0A6G7PT45
ILVVDDNPDNLLLLEGVLCGAG-YRVIKASCPGEAWDIL-----DLIICDVMMPEISGYDFCQLLRKDPKLRDIPVVLIT
SKLEVSDAILGMEAGADDYLTRPIDHRLLVQKIQVLITKK
>A9DE94
ILLIEDSVAVANLVVTRLQEVS-AKICCCSSLSQAREAI-----AFAVAGLNLPDAKGDEILSVLEE-----GIATIVYT
AKHDPDAESRYAEMQLLDYCVKDGALNRVVQTANRVL---
>A0A518E1J2
LAIVDPNDATRDNLKSTLLGMD-MVEAECSRYEFFSDVV-----DIALVNLDSDPKKALTLMGELRSTS---ECAILVVS
SSTDGQLILQSMRAGAKEFLTQPLGVEELVGALERIGSQR
>A0A7S9GJH5
VLVINDEPVELEQIGGYLSRPG-FSVLRAYGGTEGIELA-----DLIVLDLLMSGVGGIEVVEALRQDAKTASIPVIVMA
ARDFSEQRE-RLASHVQSALNRRGASNRFLGEV-------
>E3CUE7
ALIAEADPMLRSLYAEYLSRTG-YCLGYATSGPELFRCL-----ALVLLDLFLPEFGGQEGLRRSRTEF--SRVDHIILS
EGDDPDTVRGALCLGAFDYLIKPFTFDRFHAALDAYGNY-
>A0A1N6UUI3
VMVVENDETNLLLLQAQLGKIV-AEVLACRTGAEAVHAV-----AIIFMDIQMPEMDGLEASRKIRKHQRGESTPIIAIT
AGVLPNQQKRCDEAGMNDVLPKPVTEARLQACLARWI---
>Q0AQ68
VVVVSADPRATCRFAAALPSK--AEILETHDPAEAIIAA-----DLLIVDLTSPGYDGLRLCARIRSDAATRQLPILAVV
RPADVQQAVRALDLGVNDIIQRPVDAGELAARSRTQLRRK
>A0A1C3RI63
LVLGESNISTRHAFVSMLRQKGFSDINHAANFTALQNILKSSSVDLLVCDTNLEAGCLSQLISDIRQ-DKIGKNPFMVLV
TKAESGIIRSLVNAGIDDILIKPVSGLNLEKHLHML----
>A0A0X3U699
LLLIEADQPSRDFVRRALARLG-FTVTLAQSGVEGIGQF-----QLVVTDLHLPDMGGLEVLRKIKKSS--PETPVVVLA
SNSEVSDVVQALRLGASDYLLKPIEDETIEHAISRITEAE
>A0A0P1IMD6
VLLVDDREENLDHISGLLGSR--YDILTAGNGADALQII--L--DLVLLDVCMPDLDGFEICRRIKAVGATETLPVMFLT
ALDSPADETKGLECGASDFISRPIVPGVLRARIKTQLDLR
>B3PK96
ILILNNDSSALELISNRLKDAG-YRLTLVSTAANALALL-----DLLIVDVDTQDLDGWRLSRLVRSGI-LSNLPIIIVA
RTCERIAEVTAREYGINRLVPLE-HLDMLPKVVE------
>A0A1W1I1M3
LLIIDDDRMNCDLLQAVFARHG-YEVHTATNGIEGLALF-----RVTILDLRMPGMDGLMTLKEIRAMD--PQAPVIILG
GGATEIQENQARSLRVTDFLRKGLSLDVLVEGVNRVV---
>A0A1I3Z5X7
ALIVNEDFDEADALTRVLAADG-IDVAHCTDSAESWDIL-----DVVLLSLSLDGGDALRLASRLRAQAATRDLPVLLVA
DTGQKGLVLRGFDLGANDHVLRPVDPNELRARVRNQIRRK
>A0A1K0FAQ4
VLVVDHDDAIRQAIEDGLRAGG-ADVVAVADGRDGLAKS-----DLIVCDMQAREVDGFSMLAAIEQDPATRHTPVLGLA
PAAGDASVATAMAGGV------------------------
>A0A1Y6B8A9
VAIVTANFNVKQLIIECLSTFGFTDVQSFETTHEAYEVCSRAQYDLFIVEMDMPDNPGVTLMQRLRSTGNYGFEPMLFLG
SRMNESTLNLFLEFDVDYVLMGALDKERCEAKLKYLIKT-
>A0A418WWQ6
IVVIDANAISRNLLVSVLTNGG-HDIGDANTSSAGVASM-----QLVCIDIGEERQIGLNMLETIRNAL---KALVFLVS
GKMDPVIVQNAVQLGAHGFIVKPFNAATVLGAIRNAVLKI
>I4B478
VLIIDPDLALQEILGEILKNR--FRIFVANSIDESQNIM-----HLIFIELQLPGEDAIEFIERSKRSK---NTQFIVIT
DNATVENAVTALRHGALDFLKKPFEIDDIARIVEKFFS--
>A0A346XUB7
VVVADPDEEHRVGVAAALRDKD-YEVVEVGSGEDALDAV-----DAVFVSAELEDVDGYALTHELRGRQVTVDTPVFVMN
PA-DEDARLDAVRAGATDAVSTRTTPRNALNRLEELL---
>A0A4V6PG71
ILIVESDPDLGDLWARHLRREG-GTVSLVQTQSAAILAL-SGRFDIIVLDLMLTEGSALAVADFASYSS--PETRVVFVT
DTFFSDGSIFALSANACAYVRSSTTPEDLAAIVEHH----
>D0I9W4
MLLVDDSRLNMRITSAQLSNLG-CQVSCCVHSEDAEEMI-----KLVILDKLMPNSDGFSIASRLRKRFG-KRCPLMMIT
AAPEVHDNVKLESLNIEGYLSRPYKFNDLRNHLARIL---
>A0A231RKW8
VLLVCSDLQMQWVLRRQLTQFK-FVVNVANGAVDVLDKL-----DMVIVDWKLKGEDPLTLAQAIRGRGL-SQPSVVLVS
SCHESELQQALQSGCVSRALLYPISQSQLYNELIGLV---
>A0A1C6N1C7
LFVIEDSDAVRAMWRSVVDSIG-LFVGEFNCAAAAIAAI-----DVLLLDIHFNESEGMDVLRVVATEY---MTKIVLVS
NCADQTHRRYAA----------------------------
>A0L650
IIVVNGSPERMERLQLSLHKVG-CEAISAEHVLDVLDIL-----RGVVMDLSMPGTKGWSMLRNLRTAG--IALPIVALV
GADTSYDRNMACKAGAS--LA-------------------
>A0A1S2M9L9
LLIIEDDLLFLNKIARLLSEAG-FNVLKSHRGNLGLQII-----DCILFGVDLVDITIEELIEKLKRKVSDFFVPIIAIG
DKNQTKL-IEKIKFETDDSLLKPFIMDDLFLKVMRLTDK-
>A0A4U1HYV5
IGVVNDLPLAVEAMRRAIAKRD-HVLWVATDGEQAVDFC-----DIVLMDLIMPKFDGVEATRRIMARA----CAILVVT
HSVGAWRVYEAMGAGALDAIDTPDAAQPLLAKIDQIGR--
>A0A5C6BA83
ILIADGNATIRKLLRLGLCDES-YEITEATTGTEALEKA---EPHAILIDAQISGLSGLAVCRKLKSDMQYRTIPVVILT
TTGSNEEITEAVEAGADEFLSKPINRGELKIRLRSITRMH
>A0A085WH10
LLLAESHPPTLEHLTGLLAQAG-YTVRAVSDPVSALEHF-----DVVVLGVDLPRLEGGHVGQLIRNHKQGARVPIVAID
KLGKAKGVQSVLGLKVNAYIQDPLKPGELVPKLDELVKA-
>A0A1Z4N9J6
ILCIDEVTTIGETIEAILQQQG-YEVLTLTNPLESLSFV-----QMIFCNITMPELNGYEICAMLRQSTAFRLVPIIMLS
SQDSFIDRVRASMVGATDYLTKPLQNTELLTLVEKYI---
>A0A085WLV7.1
VLVVDDDAEWLAEVERMGKAQE-VKVLTAQDMDEAVERA-----DGALLHVHLGPEGGFEAAARLRSQK-WDSLPLAFFS
ADGDLAHRVAAAHAGGSLYLPKPFATADLIGAVERLVAAR
>A0A0Q7THQ3
LVIVDESPIRAAILEDGLREAG-FVVERITETRNLLARI-----DVILIDLENPSRDELEQMFQVSR-I--VKRPIAMFV
DQSDTASIQASVDAGVSAYIVGNLQKDRIKTILDLCISRF
>A0A1V0A2U5
VLVVDDTPTKRYILSSWLRRAG-HEVVEAGGGEEALATL-----DLVILDVRLPDIPGHVVCERIKANPATASIPVIQVS
ANITVADRAEGLERGADAYLAEPIEPAEFSATVEAMLRYY
>A0A0S4KQ66
LLLAERYRLIRRSLRALLERED-IVVAEAADGREALNLA-----DLALIDLDTPSRDGVTATKLIHGCV---DTRVLVLS
ADDDDARIVEAVQAGAFGYILKDADSDDLLRCIRAAH---
>A0A371QJV6
-----------------------IVVAEAENGNKVKNLL-----DVIVMDINMPDMNGIATTKLVKDQY---NIKVLALT
MSSDDSHIRQMVQAGASGYIMKSAGREELTKAIHEVME--
>G8UJ68
IVAIDNDKVLLLMLKEMYAQEG-IHCDTCTNAAELMEMI-----SLLLTDLNMPDINGFELLELLRTSNVGSRIPIIVTT
ASGSC-NREELLERGFSDCLLKPFSISELMEVSD------
>G6FZR8
ILVVEPNLHELEILNSYLKKLE-FSCMCAKQGVRALILA-----DLIFLDMVLPDLSSIQVIYYLKRNPETNQIPIIGLT
SGSSAEDFNPALQTGAVDCIAKPFNFHQIQFCLRR-----
>A0A1L4D3A6
----ETHNEIRLIIKHHLNKLGFNNVRTDRDGHAALAELKP--AHIALEGDDLEILNGYDMIKELNEDPAVNRPAFVLVS
KALNKAELMYALEMGIDDILIRPISQGDLLPKIRNAYN--
>A0A060NJV0
ALVVDGNPNTRMTLAGQLRTMGLQSVSQTSRISEARRELERNPFDVVICGDQFPKSNGQDLLDDLRRGLLPYATVFILLT
DEATYLKVSEAAESSVDSYIVRPYSAGSLGDRIAQARLRK
>A0A643F7H9
ILLADNHPLVLWAFQTLLEEIG-VAVRTVCTPAELREAM--GGCGLVLLDLQLGPGEGYALLAELRMNH---DVSVVVTS
ATDHSPDVIQSIDLGACGYLPKRLSMAALADALRLIL---
>A0A6S7B633
ILNVDDNDGARYAKTRMLARAG-FDVIEAATGNVALEKV-----DLVLLDVKLPDINGLEVCRRIKLDPLTAATLVLQTS
AAVHTIDKVRALDGGADSYLTEPIEPAELIANVRALLRLR
>A0A0W0GIC7
-----------------LLNTA-IRMRWPNSGSLIVPDI-SKGCDLAIVDTCLDIVDANEIIHQIRRDS---EVPVLALS
NSKGDQGTARALANGADDYIFKPVEIIELIFHIEAV----
>A0A3N7ITE5
ALVVDGNPTSRSVLTAQLRDFG-VTVVQTGRVKDARNIL-----DVVLCDYHFEGMSGQDLLDELRREQLF-STVFLMVT
GEASYAKVTEAAESALDGYLLKPHNATSLGDRVLEARKRK
>A6DLM2
VIICTEDMFSSSSYTKILQGQG-YEVFSAFNGKDLLSLF---EFDLIISDVRIPGLENFDIGDYVALQSG-EFIPIIGIA
VFPRDEELMMNASEGYTTVLEKGFSAEEFISATNSLL---
>A0A2T5B8Z5
VLIVDDSATARALLSTRLKRYN-FRVSAADNGAAALKIL---DIGLMVTDYHMPDIDGFELTRRIRGS-IGHQLRIIGVS
SSTDRLLSARFLKAGGNDFILRPFIDEEFYCRVNQNLDTL
>A0A6N7NZS9
----------------------------VNNGRELLNRL-----DIVLLDLNMPQLDGIKTLEIIKEQY--PVVKVLVLT
NYNQPQLLAEVRKLGADGYLLKNASGDVLKAAIRAVLR--
>A0A2T4V857
LLLVDGDPKSLRVMEVSLKKAG-FSVTTAIHGKDALEKV-----DLVLADTKMPEMDGFELCKTLKSEERYKHIPFVFLT
NQKAVEAKVKGLELGGDDYLTKPIYIKEIVTRLTMILQK-
>A0A0P8VGK3
IIVVSSNDKLRNVLSGLLKKRG-YSIYEASDGASAIRLA-----HLILMDFDLLGAGAYNTARIIEDAD---LSPVIFIT
ANPNKNFIELLNNMTIYAYITKPINPSQLYQIVE------
>A0A0H5DSL1
VLIVDDSTVASRFLAHVIESDK-IVIGFAADGEKALDML-----DVITMDISMPRLDGFDTTERIMRIK----IPIVMVS
GLYANEAAFKAMEAGALAILSRPKMAKSLIGTIKT-----
>A0A4Q7ZCH8
IAIVNDQTIAVEALRRALAFDN-HELWVAANGAQAVENA-----DIILMDLMMPVMDGVEATRQIMQRA---PCAIIIVT
SDTNRQVVFEAMGHGALDAVNTP-----------------
>A0A364Y1Z4
VLMLEYDPDDRYISKEFFAQAE-IAIDFVTNSDEFIAFL-IQLPSLIIMNQKAAPSDPLTLLKQLKTDPYYKSIPVVILG
DISHAGLTRSYYDAGASSFILKPVTYDETRQKIETF----
>A0A1M4ZUM1
ILVVERDLRTSLEIQRNIIDFG-WMAAAVESTEEALEFL-----DLVLMDMEIPGS--INTARLINE----HHIPVVFLS
GTWDEKIINAAISTNAYGCVAKPVNDLDLKMSIALAIGKH
>A0A3N2D9X0
VAAVDGHAIVLRGVEAVLEGAG-VHVRSASSVAELLRDV---DIDVVLLDVDLG--DGSDAAENVRVLR--LGVQVLLHA
GARRPATLRRALAAGACALVLKDDSPEHLVCALAAAA---
>A0A166BDJ8
ILVVDDDVARQRTIQAGLEGAG-YNVMTACALDGIARVI---HPDMVIFSLGVP--SGSELNSVLRLVH--LKLPVVMFV
DEAEPASIQAAVDAKVSAFIVDGLHQDRLASVVDLALARF
>A0A2T1CCU1
ILIVDNDNDNLLLASYIVESMG-FDYVVTDDSEKCLSLA-----DIILLDIVMPKMNGLEIINLIKQDLSLAHISIIAVT
GLTKAEDLDRLITAGFDDYLCKPYLIEELEGKIYSLL---
>A0A1G7C5K8
ILVVDDLPEKLLVFRTVLEDLG-QNLVLVRSGTDALREI-----AVILLDVNMPGMDGFETATLIRQHRRSAHTPIIFIT
SYADEMQTARGYSLGAVDYILSPVVPEVLRSKVSVFVSLY
>A0A127FEF4
ILIAFERESEQSAIEQLLSSRG-HRVMKSANGLVAWDTA-----HAIISDIVLPRMDGFALCRKWKQDERLQSVPFLFYT
RRDDPKYERFALELGAERFLARSAQPESLLAALDEVLGA-
>A0A1V8RS53
VLLIDERPSSVERVQRMLRNV--ADVDIASDPHAGFFQA-----ECILISTGFADFDPLRLCSQLRSLDRTRFVPIILLA
EVGEDRRIVRGLELGINDFLIRPIDQQELIARLRTQVRRK
>A0A4Z0WJT3
VLLVDSEPGRAALLEQALKDAG-YTVDKRTDPNQPLARL--TQPDMVIIDIDAPDRDVLEQMSHVSRDN---PRPIVMYA
DQDDADFVTQAIRSGVSAYVANGLRPERVKSTLAVAVARF
>I3CF88
VVLIDEDRGRIALLKQALDDAG-YEVATLETGVELLAQL-----DMIIIDLESPDRDTLEYVSSLNREQ---PKPVVMFA
EDGNSDMIHAAIKAGVSAYVVDGLSEKRVKSVLEVAIARF
>A8I6I4
IVLVDASRVTLKLIGRMLTDNG-HEVVCFSDGLEALAYL---EIDLLMTSFETPGVPGIQLCWEARLIANGRPLYVIAMS
SSNDADHLAEALDSGADDFIRKPPAPMELDARLRAAERLN
>A0A135HWS3
LLIVDEDLKVASRLEGLLSKD--NQIDIVTQPPAALISV-----DCVIISTGLSGYDPLRLCSQMRAIERTRLLPIILIA
EHGETGLVARGLDLGVNDYLMRPLDRNELLARVRTQVKRK
>A0A5P9ERF7
VLLVENNK--HESLQAPLEAMG-HHVQRECNGIDGSSAA-----DLILTDTHLPLMDGVEAVREIRRER-GNDLPVFALL
QSAKTGDKERYQARGFTGVLTHPIADRQLMQLMQWAARRI
>A0A0A5GD15
-LLVDSDVKVLQLLTSYMQNKG-YTVHTALDGKEGVKQC-----DLVITELNLSALGGYQFIEQVRTMDRT-HTPVVVLT
NKQQEEDMKRTFDYGVAEYMTKPFSLIELEARVKRLL---
>A0A3S3UUH7
ALLLEDDPVAAEVLSARLGALF-GRVDVLEDRDALVTRL-----DVLFIGRGTGIGQG-DLIRALRRED--PALPVIGVV
SPAMPELRDAMEQGGATRVLTKPVGLTQLRDLVIDL----
>A0A1W2DWI0
ILVVERDKTKAHEIIDALMDGG-WNVTVISSPSALERAV-----DIILIDLANPDRDTLEHLSLVSN----RGRPVAMFV
DQTDAVKTQAAISAGLSAYVVNGLQKDRIKPVLETAIARF
>A0A7W2EN29
ILVVNDDPASLFALTSLLAQWG-YEVLPASSGQDALRQV-----AVILLDVNMPGMDGFETAEAIHQRARSANIPIIFIT
AFADELDRLKAYQRGAVDFLFTPVIPQVLHAKIAVFVALA
>D1CC36
VILIGDRWETQMLAACALEGAG-YDAITLFDKRRAVEAV-----DLVLLDMDLPKLRSVQIVRSLRRDAATQNVPIIGIV
SSGEE-QAVAGRFNGLADVFPQPFDKRTLLRKVRKVLRDG
>A0A0N0D336
VLVIDPSKSSGVILEKILRSFE-FLPRRVSTGIEALNLL--NNFDLILMDFRIPKTEGINIIQTIKSELAL-NIPIILIT
NFGNDAIKLSAQKAGVNAFLSKPVNFLSLY----------
>A0A7K3NJK3
ILFVDPGKTLFHVVRAALAPGG-YELRHALDAAEALSLC-----ELVLTSVQLPGMDGLELCRRLKESSAGGYMPVIILS
SSDDPLDVDTAFNSGADDYLLKSFTPRMLADKISDHLDA-
>A0A1I4JUJ3
ILIVDPLPEQLVRLGALLQER--YDVRLADNGADGLRLA-----DLALLDAGPAGADGAALCRQLKASPDTAAIPLLVLH
AAGQEDAERASFAAGAADVIRRPLLAETLRARVAGQLELA
>A0A1B4XEZ5
VLVADGNIPARIALVDQLKALG-MEVQSIGNGAAALQMI---RFDLVLVDMFLPNLSGEELGREVMSHPDTRDTVLVILT
SAGVRGDAQRLNQIGFAGYFGKPIPPENLHEALRAVMA--
>A0A291QS24
----------------------------VNDGRALLDRL-----DLVLLDLNMPQLDGIKSLEQIKRLY---RIKVLVIS
NYHQAQLILNIQQMGADGYLLKNTNASTLLKVIELILN--
>A0A1Q2M3N5
ILLVDDQTERATMVSEQLTAAG-YNLAQLSSAEGLLYQV-----DIVLIDIESPDRDILESLSVINQHN---PTPVAMFS
ARGGADFISSAVDAGVSAYMAEGLSAERVAPAIEIAMAQF
>A0A021X699.1
ILLVDGRASSQERITRALKPI--AEVTSMSDPQAALFQA-----ELVIVNANFEDYDPLRLCSQLRSLERTRFLPILLIA
EQGDDDMVVRALDLGVTDYLMRPIDPNELIARSLTQIRRK
>A0A4T0V5H8
ILLVNDGEGRTRLLRDALGAAG-VRIGEIEACADLARVL-----DMVLIDTDAPSRDTLEAVCVASEHG---GRPVVMFT
DDGRRDSLRAAIRAGVSAYVVGTVDGARVENVLAVAAERF
>A0A4Q2R7H2
ILIVDDDDDLRATLAEQIAHAE-FAVCGAASAGEADAAW-----DLVILAMPLPDRDSMAMVRLMRAEG-F-SSPIIMLS
GTGAEEDVVSALEAGANDCVSKPFRFAGLLARMRAHLRQH
>C6VXI0
ILYVDHEINNLNSFKATFRRDA--KIYLAKSTEEGLKIL-----DVIFADHQMPEMTGLEFLKHASNQY---SSMRVLLT
GNAYTEEFRWAAGKGFHSYVNKPWDEQQLRTL--------
>A0A0K2GGB3
VLVVDDHPASLYLKSRLLEGEG-YRVLQAASGQQALSVA-----DVVVLDVILPDLHGFEVCRRLKAEPATCRILVLQTS
ARIGLHDRVNGLASGADAYVVESAEKDEIVGAVRALLRLA
>A0A4R5VNE9
IAVLDNDTNSLELVSSILNSVK-HSVVRINGNLSLLDDL-----DMLIIDWQAPDLNGVKLMQWARAKL-PANLPVLFIT
SRNREDDIVAGLDSGADDYLVKPIRRGELIARVQALLRRA
>W0EG06
LLVVEQENSTRMRLQEILQNSG-FVTKAASSGDEGLRLS-----SLIILEWQMPVLTGLEILTLLKLNER-KAIPVIMVG
GEQ--QWEEQARKAGAYSFLTKPIASNTLLLNIRGA----
>A0A848KFF4
------------------------VVAECGDGSEVSAAV-----DVVVMDLRMKNVGGIEATRQLQAST---SPPVLVLT
TFDDDQLLSGALRAGAAGFILKDSPAEELIWAVRTVAE--
>A0A0K1E978
ALIVDPDPEETTVLELRLIEQG-FDVYIARTAVQARREL-----EIVVSEIDLPDG-GLTLRSESLKAG--RDKAWVILT
SKTDRQTAQRAFDLGVDDIASKPVTADIFAVRLRQIIERK
>A0A517T644
IVVAHNDSQIGHNLKSKLRELG-HDTSLIESGPELEEFM-----DVVLTSVDLPDKNGLDVLIDVGKQK---AIPAIVIT
PERSLVIVEKALEDHVMAYMVEPVEIEEIAPTIHLVLKRF
>U7U914
VLCLDNDLDIIAGMEVLLGRWG-AQIITANTVDSALEKI-----DVLLVDYHLHDLDGLQALQLLRLH--LPAQGA-LLT
ADGSDELKAAARQYGY-LVLTKPVKPASLRAFL-------
>A0A848G2Q2
--LLIGEVQLAEALSGLLQGVG-HAIHGFDQEQKLRRAL-----DLVLADGVLLGDDCASFVQRVRALPG-SDLPVMLIN
CIDDEELLSEVLAAGAEDYISRPLAGRELVGRIGAVLRRR
>A0A1H3YXU2
ILILDKDLAMCQKFSSFLRSNG-FVAASTSCNKEALQLI-----DLILCDSELKNTYPVDFLLKIKKLK---GIPIISIS
DSNNVQTAVELMKSGAFYFMLKPINPERLLDVVESALKDR
>A0A1Y4HD44
VLAIDNNGMLLDMMKEMYRQNG-VDCDTCQTAGELTDLM-----DLLITDLKMPEVNGYEVLELLRTSEIGQTIPVVAAT
AGGYVE-KEELTGKGFAAVLYKPYSIDELLAVTESCIKRN
>A0A1X4INN0
VLIVESNPELGELWKRHLERLG-MTVFRVETDTAAIHTL-ERQVRIIVLNVVLKDGGAFAVADYANY----PKMKVIFVS
SSFFTDGSIFTLAGNACAYLPSSTPPDDLAAMVEYH----
>A0A3S3UFM7
ILIVDDDLTFVNDLCDVLSAYS-YEVLTATNRGDEIFAL-----AVLVVNLNAENIDALALLSLVSSSY--IQCIVMIAT
KHRSVESVRECHKDSIYRYLVKPTNLETIGCAVLEGLQ--
>W9GXG3
VFIIDDRSVNRKILTKFASSVG-ITVSAFPNPVEALEAC-----DLVITDFKMPLMDGAGFIRELRRQASTADVPVIVVT
AYEDHEIRREALEAGATDFILSPVDPWEFQTRARNLLRLR
>A0A1M5HZ01
ILLIDNDESDTDLIETELNKQD-LHLDIIQTEGQLIDRL-NKPPDLVISDYNLPTLSGTSALRIVRDQH--PQLPFILVA
GSIGEEKAVDIMLEGASDYAMKDN-IERLGAAVKRELQ--
>U7D828
ILIIDDDAETIEICRVLL-EEQ-YTLLTCATGEIGLRMA-----DLILLNIYLPGLAGDLTCRILKSQGETKKIPVAFFS
AATQDNEIEQAYASGGDDFIIKPFNNAELIDKVRGLL---
>A0A1E5QD99.1
ILLVERGGPTNAALADLLAAHN-YILDVSSDGQTALQQS-----ALILVDESIAQPNGIELCQQLRSQG--YEQPILLLT
SPNTNAEIIDGLNAGADDYLIKPYHPEALLARIQGLLR--
>A0A6L6Q4J2
VLVVDDSAVVRQVLSGLLNAAG-IVTHAVADPLLAIERM-----DVILLDIEMPRMDGITFLRKIMSEK----LPVVICS
SLTADALTVEALSAGAVAVVNRPDHADELISAIR------
>A0A2T1E0R6
ILVIDNEQYIQEVTQICLRATG-WQVLMASSGREGIAKA-----DAILLDVMMPDMDGPTTFQKLQENPATQQIAVILLT
AKVQASDRRRYDEMGVKGAIAKPFNPLQLASQVANVL---
>A0A211ZTG1
-LVVDDWDLSAASVENALAVDD-VHTIRASNEEDAVSVA-----DLIILNLSMRGFEPLRLASRLRANVLSRDIP-LLLI
AEPDHRDLVRGFDLGVNDWVSRPFNPNEFRVRARNQLRRK
>A0A2S6GLM9
LLLLDDNPTTRDLITRHSRAWG-MVATSDADLTTTLDRL-----DLVVINQHVADRGGLDLVSAIAADADLA-IDTVLLT
SGSYQD-DQRAIAAGASAVLPKPINPAQLHTCLVGLL---
>A0A564W8G7
ILIVDDSEFNRDMLKEILGET--YNYLEAENGSQAIQIM-GT--NLMLLDINMPQMNGFEVLKWMNQSQ-MDETPVIMIS
SEDAVDTMRKAYELGITDYITRPFDSVIVKKRVQNTLGL-
>E3CZ23
ALLVEGHPVSQRLVAALFARRG-WNLDLVPGGEEAMEAV-----DLILLDVDLPGMDGLETVRRLRRRLKPRPVPLVALT
AQDLPEERKRGLEAGFDAWVTKPLRVRELLVVLSRLL---
>D1C9I8
VLVADDSIGGRRAMVQALERDG-WHVREARDGLEVRETL-----DLMVIDVDLPLLTAFRVVDAIQRY---PDLPVIALM
AHDDPGSQGHAQSLGARAALPRPCDTDTLLRTVREI----
>A0A5M6IZZ9
ILAVDDDAAITAATVRLLSRHG-CTVDVAHDGETALQLA-----DLVLLDVMLPDIDGTEVCRRLKADPATEASFVVLCS
ALTDAGAVVQGLSCGADGYLTRPLENREMLARVEAYLRHK
>A0A5C6EKW9
ILVVDPHEITRAGIGLACQSRD-LIVGEVDSIDEAVLLT-----NVVVMDPRSCAGDGLEELLRYRNAF---AIKILAFT
GNENPAFAKDVVECGVDGFLIKDASADELCWAIRTIH---
>A0A0P9D808
ILLLHQAGTAANRLVAFLTSES-YRTSIAHDGVSGLNLL-----DLVILDADLPRIDGITLCGAIRKQS---RTPIILLT
SQDDEIQQIIGLDRGADLCLAPTVSEGELRARLRSLLRRA
>K9W1G1
ILLVENDEALAQRVSLDLTEAG-FTPVIASDAVIGFHQV-----AMIVVDRALSGESGLKLCTQIRNTG--SRVPMLLLM
ARDSVEDREACLNAGADDYFLKPYRTEAFLQLIR------
>A0A1G9NLT8
ILLVDYDTDSRAGIAGFLREMG-HHVTERSDVEAAYATY-----SMVLTDIKMPAMPGQDLLHRITALP--EKADVVLFT
NYDDRGAAVDILREGAYDYLLKPVNVIELAAVTERIVEHR
>A0A0V7ZCA4
ILVVEPIARYIEDLTKHLRSLG-YRVIVARAGCEAVEKA-----KAIFLNPFLPLLSGWDVLTLIKSDGETRHIPVIVTA
TAAD---KEKAYAKQADAFLSLPVQHQLLAPLLEKFC---
>A0A7W6CV77
ICILDDRVTNRNIFAKLAASID-VTVRAFGSPLEALAWM-----DLVITDFKMPELDGAEFTRRFRSLRG-EDVPVVVLT
VYEERSFRLSALEAGATDFLQSPVDHHEFLTRARNLLKMR
>A0A2S0PF50
IGIVNDMPLAVEALRRAILLRA-WRCWVAGNGEEAVAMC-----NLILMDLVMPGLDGVEATRRIMART---PCPILIVT
ADIGEGRVYEALGGGALDVIATP-----------------
>A0A2T0TAU1
VLLVDAAQLITEGLRTSLNRTT-FVVAIAHTAAQAQHHL----VDIVITDVDIPGAGPLRTVHDATTRR---RAKVIVLS
NRDSKHWAQAALDAGAAAYLLKTTPLVELLPVMLAVA---
>A0A7Y9U551
LFVVDHSAIVRQSLQQLLRDDE-ILMGSAPTPQLAVPVL-----DVLLLDIDIPGGDVPAFLRLLRDEM----IPTVLCT
SLGEEPAALEALAAGGVALVARPASRQELVQTVKR-----
>A0A6G6KCP8
IIIVDSETDFSGWAATHLKAPD-VIIETFERAEDALAAY-----DLVLTEARLPQMSGIELLKRLRQQD---NAMVLLFS
GLAGTSAVIESMRLGAYDFLRKEQMPYDLRSIVESALRTV
>A0A1M6GEV4
VLLVDDSKATNFFNKTIILNCA-EEVVTVQNGEEALKWI---HPELIFLDINMPVMDGWEFLSEYQKLEDEKAVIVLMIG
AALSKEELIANSISEIKEFSEKMLSKITVGKIINQY----
>D0LVN3
LLLVDGDARSLRVLEVSLKKAG-FNVTTAVNGADALDKV-----DLIISDTELPEMDGFTFCKQLKADPDWAEIPFIFLT
DQLSIERKIQGLELGVEDYLTKPIYIKEIITRVRLLLQKH
>A0A0Q6XJS8
ILVIDPRAELAAITARMLSDLG-YVAYWGVNDFDVLDLL----IDLLVCPLALPSIDGLAVIQKAVSRQ---GLRVLLTS
GSV--PSHAERAAAGAYPLLAKPYGQAKLGNWVRQALDTA
>A0A177QIF9
IVLADADAHFRDRLKKRLEKIGVHVVGESSDSEETTAMI-----DIAILNSSLRDGRGIEVLRHIKRLM---PPIIIVVT
DDPSRDNKTACSLAGADFFFEKATEDHKMINTVR------
>A0A7G8BLQ5
LFVVSHDSAVLRPIWLIGESND-WQFESSSNAWEAIERV-----DLLLLDLPPEDDDGLHILRWLRRLR---ALPIILIG
HQPDLGRKQEAIRMGARDYLARPLDERHLEAVIGQYLSQ-
>A0A1E8FG77
ILVVDNQGLIHDIIKSALTELGVKQVSSAQNAFHAVRLCQQDQFDVVLLSFNVSSKDGFHLFEELKHQYISDKTTVIFLS
AETSMELVNCIIELQPDDFWVKPLDRNRIQQRFNYLINIR
>U3GGX2
IGIVNDMPLAVEAMRRTIARRE-HVLWVATDGAQAVEFC-----DVVLMDLIMPRFDGVEATRRIMASSN--PCAILVVT
SSVGAWRVYEAMGAGALDAVDTPDANHPLLTKIDQI----
>C8VX72
IVLVAKDTAWRNNIKSILNRSG-YVVGEAGDGLTALKMI-----ELVIMEPLLPGMDGLEVARIVHEDK---LAPVVLIA
STSQADLVEKAKRANVFAFLVSPIEETTLVPTIELTITKY
>A0A1H7Y091
LLIADDDPISRKLLQLHLAPFH-FEVLSAADGKTALELA-----TLIIADVLMPGLDGFRLCLALRKDPRLSNVPI-LLT
HVGAPDELRMAQNVGANGFVRRTQEGEEVLHALRE-----
>G7Q8X4
ALLVHPDPAVRTALRDGLSGLD-FRLGEAADAYEASELL-----GLLFCGVDLPEVGGFELAEALLAAK--RRPGLVFIA
GDE--ARAFRAFELGAADYLLWPFTRERFAQTLDRLAR--
>A0A367EJN5
LLVADPDAEMVRELAEALEREG-VLVTGVSDGAQALLQA-----DVVLVSATLTVIGPVDFVRAVRRAR---AVPVLLGV
GDGHAEQAVQGLAAGATACVARPYRVPELLPLVQAA----
>K9WG28
ILIIGNRIENRQVFVQYLSQSK-YDITQASNGEEALKII-----SLILLD--MPHRGGSKVTQKIRKIQ-AEQVPILWLI
DKNQNQNWETGLEMGVNDYLTQPLSKEELIFRINTQIELC
>A0A7K3NNM9
ILVADDSATLRRHVRRLLEVHD-FSVMEASDGEEALRLL---ALRLLIAEYHMPGMDGLELTRAIRREHRKEDLAIIGVS
ASTEELLSARFLKVGANDYLAKPFASEEFYCRVTQCLDML
>A0A3S0RC98
VLIADNSRFNRRTLARFLQWIG-IKVAFATDGPELMDQI-----DLLMIDAQLPPIDGMALCRILRANPRWRDLPILMQS
TRQTDQIRSLCFQAGATDLLAKPINPGECVARVRYHLERR
>A0A126UZY8
ILIADNVATNRIVLKVKLSSAF-YDVIQAASGQQALEAA-----DLIILDAQMPEMDGISVCEALRSDPITEHIPVIMIT
SSSDTTSKLRALKAGADDILFKPLDELTLLARVRSLLRAC
>A0A5N0T4N9
VILVDHMELRAELLRRALTEQG-HVIAVLTSSLDILERL-----DVVLADMQSPDRDTIEDVRFLMHRR----CPVVMYA
GASDRESIARAIDAGVSAYVTEDIDPNDLQRVLDEASLRF
>A0A0S2W531
ILVLIENELEQSITGDILRSGG-AEITLAAGAEQAIQQL-----DLFIVDVERFDVAHCNLITTARKTA--PDTPILVTS
VGTQEEIAGYVWRLGVRDYLLKPYRPTWLLAAVRAL----
>A0A1M4TKY1
CIIIDGNITAQNQLIELIDQIQ-LLKASCLSPGEAISVL-----DLIFLDTQLAKMPGIEFARSLVN------PIIIITA
QNA--QYAVDAFNIDAVDYLIKPLSAERFMHAIQKANEI-
>A0A1M5RZL4
VLIVDDEKQIRKILKLYLESKD-FEVREAGDGKEALEVL-----DVVFMDIQMPHLNGIEAVNEIKKRK-L-STIIIALT
AFTDQDIMKKAAKVGFDMFISRPIDFDEIDDKLKDILEYK
>A0A259UTP5
IVIADNESIIRMDLKEILEEAG-HTVGEATDGVKAVELA-----DLVVMDIKMPEMDGITAAKIISNE---KLAPVLLLT
AFSQKEIVEKAKDSGVLAYLVKPVKEANLFPAMEIALSRF
>A0A139WTC4
ILVVDNEEYIQEVTKICLETVG-WEVVTAGSGKEGISKA-----DAILLDVMMPDMDGPTTFEKLQENPATKTIPVILLT
AKIQASDRRRYAQMGIKTAIAKPFNPLELAGQVAAAL---
>A0A1M5QVJ1
-LLVENDPQLRRAISILIESWG-VSVIEAEDAESALDLM---SPDALLLDYQLGGPTGTELYEELTRR---GRLPCAIVS
AERSTHLRQETRRLEI-ELLLKPLDRAKLIEFLQSAALR-
>A0A2N7VRH4
VLLVDDDPGVLDVLQHMLETQH-YRVLTAQDDRVALEWV-----DLIITEASGPGIDCAEFCGLLKEDPSTRDVPVMILA
ALPLLSPVQ---RGSACAVLYKPVSTDDLLSAVRAVIDEA
>A0A0M9GNL6
--------------------------IEAHDFSSAMAAL---EVDLLLLDLNMPGTSGLSALVSVRASY---SVPVVIVS
ASDDHLTVHRAIELGASGFISKSASTEQIRQAVNSVLA--
>A0A839IQK2
ILYIDNDPIRQQQIQTMLQQRE-IRLFTENNASYALDLA-----DLILLDTDMPDLSAEEVLEILKASPRTATVPVVAIN
GTQDNSTISQSLKAGFNEYLPRPLDMEKLLLIIEQLQQEQ
>I9NRX8
ILLMEDESKSNGTMFPLLKKHG-YAVDTAGDEEAGVEMA-----DIILLYRSFPCSNSISFLKKIRSLR---NTPVLFLL
EKSMPKYRIEALDAGADDSLAKPFFTGELLARLRALSRR-
>A0A850NV69
VLLADENRRRVQALFEVLHADP-LTVFRLESGMALIEAV---APDVVLVDIARPDRDALDSVRALASTS--QASPIALLV
DEDDPELMEAAFEAGVCSYNVLTTPLTDAKPLLRAAIALR
>A0A1W1H6C7
ILIVEHDQALGETMEQILESAG-YNVRRVNTSFAALAAL-----SVVVSSYSMPRMGGDELMRNACSIS---DTQRVMLV
NPSEIATVVSAVNRAIHSCIQVPFQDEIFLAEISQRCDQF
>A0A562IKZ4
VLIVDHSSTELSKLKSLLEQLG-HQVLSAENGADGVVLA-----DAVVMDILLPGLNGFQATRQLSMDAETTHIPVIITS
NRDQETDEIWARRQGAKGYLLKPVAKERLAHLL-------
>A0A0M9DW88
FLIIHNATVIQKIIQKFIAKMYSESVDLCLPEDRALKHIAEKKYNIVYSGLEMSGLNGFDIHEQLHLSTLNAKTPLVIMT
ASDSPRQMNRFKHRGIKYYLNIPCTFEQFHNITH------
>A1ZXK5
ILITEDDPIYADALEILLESIG-HVVGIANNAPQALRLI-----DLLLLNIEVNGVDGIYIAQELRE-Y---PIPFIFIT
SLQDPDIFEKAKRTNPFAYITKPVDKCTLLRTVELALYKY
>H0PYF2
VLYAERNERDADLTRRHLAQHH-LRLTVVRDAADVLAHL-ESPFDVLLLDYRADGTDSLELARTLREER--LTLPIVLVT
AQGSESVIARALDAGITDYIAKEEGLQALPATLEKVREQA
>A0A7W2ET30
VLVADGAPAQRAQLGALLHDQ--YTLREAGDGAAALAAA---RPDLLLLEATLPGADGHGVLEQLRACPDTAAIPVLMLV
DGGEPQAERRAWQGGAADVVQRPLLAEALQARVATHVKLR
>A0A0Q6K7D7
ILLIEDREAVVERLQTALSAF--HAVESEADANMALVRA-----DAILVSLDLKGHDGLRLCSQLRSLER-TRNVSVLLL
GESEDRARIRGLEIGAHDFLIRPIDRNELLARVRTQVRRK
>N6YE04
VLVVESQPTMRAQLRTMLASVGIETAQYAVSATAAIKRLREHRYDLILCEYNLGEQDGQHLLEDLHAGIIPLDTVFVMIT
AERNYERVTSACELSPNDYILKPLNAETLRVRLLRAFQKR
>A0A2R4MEY0
LLLIESDIRAAERLQDILDRE--HDVMILTRPEDTPMVL-----ELVIVSMSLPDVDPLRVCSQIRTLEKTRNMPIILLA
DAPDKPRVVRGLELGVNDFILRPVERNELSARVRTQIRRH
>A0A2T5CAX7
VLCVEDEPVTLEILQELLRPHV-RQVFGARDGHEGFFEF-----DIVLTGMEMPRMDGLEMGQAIRSLS--PTTQVVLIT
GLEDPRILKRGIQLKADGFLSKPVSIQDLLGILERCNETI
>Q1Q0E5
ILIVDDEKNILATLKRILEKEG-YRVFFADSGIKGLEIL-----HLIITNYRMPGMDGLQVLKRATMLS---DAVKFMLT
GYADLDVVMKAKNEGVYRFFTKPWSNNEILGAVKQAFCN-
>A0A239I461
ILNVDDTDAARYAKTRILTRAG-FRVAEAASGADALALA-----SLVLLDVKLPDINGFDVCRMLKEDKATQMILVLQTS
ASIGTSDKIRALEGGADNYLFEPIEPEELVANVRALLRLG
>A0A840X640
VLVANNDPSNRAILREMILGLG-HNVTEASNGLEALNAA-----DLILMDSTMPVMDGRTAGRFIRSGDG-PNTGTMIVG
LVAEAGLPEEGAVEPFTSCLPKPVRIKELRDLLA------
>A0A3P0XBF1
VLVVDDEQLTRTILVSLLRREG-YGLESARDAEEALRIL--L--DLIVVSLSTSGEQALRLVDHIRARQ---QIPVILIM
RAEEAEQAVAGMRNGAYDVVFRPFQNDVMLAAVARGV---
>A0A1Z3HFN3
IFLIDCDRNHRRHMAEVLSQHD-YLVYELTTGHDIWQQI-----DVIFLDIELPDISGYRICQRLKENLDTRPIPVVFLS
RLSDYRDKINAFEVGAADFITKPCHPEEVLARVQNQLYLY
>A0A5C6CM10
ALIIDNDAAHAETMADSLSRVG-YECTVATTGTEGADLL-----EIVVSDLKMPDIGGLEILTKSREEL---DAEVILVT
GHGTIQSAVEAMQQGAFNYLLKPLDLKQLRAVVDNAARNQ
>A0A0S6W4H2
-------QLLGTGLQRVLQNQE-CITWIAQNGLEAVQKC-----DILLIDPNLPILDGAETTRRIMKSS----SPILLVT
DSVEGAKIFEAMGCGAVDAVDFAKSTQNLLKKIKT-----
>Q1DFR2.1
VLNVNDDDANRYLVNRLLSLAG-YNVVEAATGMGALLMA-----DVIILDVKLPDISGYEVCERLRANPQTAAMAVLHTS
ATFVTSDKVRGLDGGADAYLTQPFEGAELIATVKSLLRLR
>A0A1M7YI21
VLVVDNEKGFASVLTNHLRRRK-IEADSACSAAQALEYV-----DVLVLDLQMPDISGLDVFRQIKVLD---TIEVILVT
GNGSFDMVIACMQLGAFDYLMKPIDLNHFLDTITGAFENR
>A0A3S2WB58
VLIIEEGEIDWMKISETLKTEN-ADLEHARNSEEAQTAA---SFDLVIVNLNLRSQDALRLTSHLRAMERTRYTPILLVA
EEHDMEKVAKGLDLGVNDYLIKPIDRNELLARVRTQIKRQ
>A0A367ZZ71
ILVIDDDDDLRSILVEQLQMCG-FNVLHESNATKAFETV-----DLIIMDVCLPDIDGRNAVKLLRQKD-F-RAPVIMLI
GHDIDSDTVLGLEVGANDYITKPFRFTILLARIRAQLRRH
>A0A512BUM7
VYVVDGSDTSRKEICLLLQGVG-YEVKVFASAQRFLEVA-----GCVVLNVRTPEAGALTIPREFKARR---SLPVIVIG
AYGNVDFGVQAMKAGAVDFLDTPYGPEQLLDSVASALAAI
>A0A1U9ZRZ4
ILAVDDDWAILRALWRGLRLEG-FAVDTVDAGPLALDRV-----DAIVLDVTLPGMSGVEVCARIRAAG-T-RMPVLMLA
ERDDVDGRAAALAAGADDCVLKPFDLYELARRLRALLR--
>A0A250IMD4
CLIADADPLVRAAIRRLLEERD-WEVLEARNSHEAHEHL--L--DAVLLDDRLPGVSVLELLPELRELY---HTPLMVLA
ENASIDSAVRLIKLGAEQFLPKPVELPALLRMVERLYEAR
>W0V794
VLLVSNSPEELRELLYVLDRHD-LATGVAGDIDAAVRLA-----DLILLDAALAGNNIGAACMRLRNAGS-HGVPLLLMS
AQPSAEEQGRSIGAGAVDYIKMPFDARDVAEKILMELAL-
>L8JZZ9
ILLVENSADDASQIIKFLKEEI-PIIHHAKTFDQARESL---HYDVILLDVSLQDNTAGKQVSDLGQLA--NDIPVIVLC
SGSDKEFTAKTLSPGISDCLRKSLNGSYLTKSIAY-----
>A9WIW7
LIIVHTVSLFRDGLRLALSSTG-FVVGEASNGQQAIQLV-----DLVLMDTDLPGVNGLEVARVIKRSH---HIAIVLFG
PVQSGAFVVKAIRAGVAACVPPNIEFADLLGTLRQVR---
>K2JG33
VLIVESNPDLGRIWMRHLERQG-VV--LVSGQDAAIAHM-QEAPDLIVLDLVLENGSAFAIADYANY----PSARVIFTT
NAFFSDGSIFQHAANACAFVTKQVDPEDLSAMVEHY----
>A0A7K3L2P0
VLVADNDESACQSACNVLEQIG-MAPEFVTSGQDAVDRV-----AAVILDWKMPGMSGVETARRIREVA-SDDLPIIILS
AYDWSAIEQEARRTGVDAFISKPLFRSRLVHVMQDLL---
>A0A2T7FXE4
ILIMDCVATNRIVLKVKLLAAQ-YRVRPCATLGEALEEI-----DLVILDTCSETEAVLDAFRTLKATPETALIPVIATG
GFTTPRDRVLALEAGADDVLTRPFDDHILQARLRSLLRAR
>A0A239CNQ0
TLLLHPDPIVRRDLRRALSGAG-FSLGEAVTAFEAMELI-----GALFVGLDLPGVSGLELAQMLSGRK---KPALVFLA
GSE--VHAYAAIEQGATDYLIWPAPEERVQKTLAKLSEFK
>A0A0K1E979
AIIVGSDPYCARILEFALNRRR-FNVIRAQRTLGLNGLL-----ELVLLERDMPDLDCAAVIGFLRARPETQDTRVVLYS
RKDEPPLGDELTQCGADGHVA-------------------
>A1ASD6
ILIVEDNPNEREILRFTLERHG-CMVIEAADGLEGLDLA-----DIIVSNTLMPRMDGFQLLWALKADPKLTSIPFLFYS
DTFTGEQEKLAISLGAAAFIVKNKAPES------------
>A0A7X4W3D8
VWVIDNDADIRDGMEALLGGWG-CRVASAASPQ----GL-----QVLLVDYHLGGQDGLAVAGRLCRR--FPGLPVVVIT
ANHDAALKAHIRE-EGYACLHKPLKPLRLRVLLGNLLE--
>A0A4P7P1F0
ILVVDPSYSNRLYLKLTLERAG-YQVFEAKDGEEALNQF-----NLIITEIELPLLSGESLVSEIKSLTEETFYPIFVVT
NATSPESIQEILEAGADDFLQKPYPEKLFLAKVASLLRNL
>A0A239LRA2
ILIADSSLTARKTLASVLENAS-CVVGEANTAAHCLSLA-----QIICVDPTFSDRSDAGLLAELHAQQ---KAVILVLS
GGMDEAMVKTALASGVAGFIVKPYSADKVLTALRAAVLK-
>A0A3P1CXQ1
IVVVENGTESWMNLQAAFGKLK-IETVHASNGTTALSYL-----RLILTNLYLPREDGLRFLSALQDNASFCVLPVVVLS
ASDDPADRQEAHRRGA-SYRVIPTDPGKWDDFL-------
>A0A2K9PJF0
ILLMEDYKIVAKYCKTFINTSD-FVVGGYNNYEDAFKDI-----DFVLRDIILPGKYGIEEIKKVLKSK----VHA-IVA
LHENPQHVFDTLSSETLDYLSKRDSEKSLIASL-------
>A0A1X0XPB1
VLLVDDVRLFLEMAKSFLNREN-LQLTVAANGREALKVM-----DLVIMDLQMPEMDGAAACREIKTDPLLGNVPVVLAA
GRGRADEEQRCRAAGCDALLHKPFRREDLLATARRFL---
>A0A0P9FAA0
IAILDQNADFLRLLTYVLRERE-IIIAASSDMNTLLAQT--QAPAVALIGLSVPNLVDEHMISQLRVHW---YVGILVLS
SLEQAEYYQQALASGADAVISKLQLATELLPAIQKLY---
>A0A7W2ENW9
VLIATSSAPDLSELQRLLSQHG-LQLQSVSKGDSVLNAA-----ALVLLDVTLAGSASFELCQRLSQGAR-IQPPVFLLS
ATPSEDERARATAAGASRYVALPFQAGALAEQIVA-----
>A0A238LAQ3
VLIVESEIELANIWRRHLERLS-FEH-HAETSDLAVEAI-DQDFDVIILNLILAEGSALAVSDYAQYRQ--PNTNVIFVT
DTFFSDGSIFSMTPNARALVRTGTKPEDLAAMVEHY----
>A0A142XLG1
VLVAEGDADDSVVLTAVLRLNG-FDACEARTAEDALKAA-----AVLMVDLDLPDLDGCALIRRVRRLP--DPPAVVVVT
GHTAESVRRAALAAGASAFLLKPADPIELTKLVGQLSD--
>A0A512C3I6
VLLMESAPEVRTGMAAVLNGAG-FNVIETQSPHEAWSTL--SDVRVLLADLDVPATDGLELAHKVHDR---PSLGLVIIS
YYIRHLR--PSDVPGDGCFLPRPLPEETLLQEVAMAADRM
>A0A3N7C6Q6
ILLVDNEEADRCLLSELLQPLG-FELRSAASGHDALDLL---RPDAVLMDLAMPGIDGWATILRLRQLYQLPLPQIAVVS
ANAFEKGQENAAGIQAEDFILKPVRHPELLDWLGQRL---
>A0A1Y4SAY5
ALIIHSQKDFNNQIKDYLESKD-YICQQVITYKDLENYF-----DCVIIEDNFPRIQIRDFLVQIKLRG---PITIVLS-
-DALAPDYLESLNAGADDYLTEPFALKDLDIKIQSVYK--
>A0A7H9BQM7
ILVIDHVAEMRATMSMTLNQFGAQSVEYANRSGEALGMLRRTTYDIVLCAYDLGTFDGLYLFEEARRGLLKASCVFIILT
GERQTSKVIGAAELAPDAIVLKPFTGDTLYDRIIRALRKK
>M1WV63
VLVALSDAAICRLICDILTNKG-FEVIVATSGQEAVDII-----DVLLVDHEP-GGESERLLAYVKSRG--ENLPVILVT
GVDVEAPEEIASRMGALSFVRCPVDRCQLEEAVRQGGM--
>A0A5C6M5X8
MLSIDDKTVTTDLDRAGYRKMG-VYVKAAANFEEANRLL-----DLIVINLDYPPIDGTQITKHLKSKPETKEIPIVLTS
VQTAARLRNAALESGADLFVEQPLPRQYFIEKLKQLLEQ-
>A0A402B927
IVVASDDTLNQN-LVNSLHKDG-YIVQGVLSGADAVRVL-----DVLICDVKTPGTDSFELLQWLRAYR--PGIRMIMLG
EANSEPLRIQALESGAVSYLEKPLDIRSLKEELRRLLQ--
>A0A3D9KZG6
LLAVSD-DSLALSLVDLFDEE--YELICVSNGQEAMERL-----SLIIASVSVPLMDGYMLCKALKANLFTAHVPVVLLT
TRNTVQSGLDCLEAGADDYICWPSDERLLQLKIRNMVHSR
>D3PAQ5
IMLIDDSVTIHRVIDLSLDEEK-YQVIKAFSAEEAKQKL-----DIVLLDNKLPDIQVDDFIRDIKGVN---AGKVILLV
GAFDNFDESELEKVGADAYLLKPFNSQALEESIEKFS---
>A0A2U2DHS0
VLLVDGRGSSQERIVKALKPI--ADVMAMSDPQAALFEA-----ELVIVNSNFDDYDPLRLCSQLRSLERTRFIPILLIT
EQGADSMIVRALDLGVNDYIVRPLDPNELVARCLTQIRRK
>A0A418VTY2
ILVIDDNRIRASIIEEGLREAG-YAVTVIVERLPLVRSI-----DVVFIDLEHPQRDVLEHMFQVSR----ISRPVAMFV
DRSDKAMIEAAIEAGVSAYIVNGLKKERLKPILDMAISRF
>A0A1I1PRK2
VLIVDDYEFNTRVMDELLSSWH-MRTTTLNKPKLAIREI-----DFIFIDKCMPEIDGYQVYDEIRNAN-LKNIPKVLLT
STNSQDDKDKCHQLGIDAFITLPTNHAKIQQVLLDLL---
>A0A656HI50
ILIVENNPASCQALRDFCRGWG-ASTDAVHTSADAISRI-----DLALIESNLPGDAPLELGKYIRKRFS--ELPMILIA
PPNDRHPKESVRELYN-LYLTKPITRSRLFDSLMTA----
>A0A6C1AY29
ILVVDDEAKMRRVLEIMLQKTG-YHVLAAANGREALERY-----DLVITDMRMPEMGGIELLQALREAG--SSVPVIVVT
AHGTIESAVQAMKQGACDYILRPFDIDVIELAVTRALSGA
>A0A848LWX5
VLAVDVESHGMERLHSILAPAG-YDVLP-TSGKAAAAVA-----DLVLLDVERPGTDGLAAYRRIRAELGGPSLPVLMLT
PSADRQTRREVLEAGVDDLLITPLDPLELKVRVHTLLELK
>A0A4Q1ZVG5
ILVYDTTFYIRNRIKELVAKMD-CTTVEVTTTQQLLASL--ETVDLIIMDIMIPGEDGFALVKSISDML--HGIPIVILT
SENKRASFVKGIQMGAADYILKPFEDDFLSSRIKEHVTKS
>A0A193LDJ1
ILIVDDTQENLNLTQYLFSNAG-YEVISTRTAFEAFSLA-----DLIISDVTMPATSGYDFIAAIKADDKLRTIPFLFLT
STTSEANRSRGLALGAAGYLSRPIDPEVLLAEVAA-----
>A0A6B2K038
--VVDAEPEARAALFSLSEQVG-FEVVAAASGEAFLGLV-----DVAIIDLQMQDLDGLETMRELSHMA---RTRLIICS
ATSTKMLNIRDYGLDVVASFPKPLPLEEMRVTLAL-----
>A0A1E5QC72
ILVIDENPVRAAILKEGLSDAG-LLVEWIADTSNLYMRI-----DVVLIDLESPNRDVLEQMFQVSR----VRRPIAMFV
DQSDSAMITASVDAGVSAYIVDGLKKERIKPILDMTISRF
>A0A2P7AZT1
IMIFDENRIRASIIEEGLREAG-HDVVVLHDIVGLARQI-----DVIVIDIETPNRDMLEHLFQLTR----VRKPIAMFV
DRSDSSSIEAAVEAGVSAYVVDGLKKERVKPILDMAVSRF
>G2KRY3
VLIADNDPLILQLLESKFRNRG-FKVVLAGDGKDAFDII-----DLIILDVMMPEVDGISLLKRVRSNTATADIPVIMLS
GHKDQRDIDRGMEAGAQDYVAKPFMPDDLIARTLRVLK--
>A0A1L9BA18
-LFVDEDPLQLSALRRLLRDVG--TKRSATSAEEALRMA-----SVVIAAYILPGMDGLSLIAALRSRT---G----VLC
GLHTTQLPGRDIIPPGITILLKPCPPERLRAF--------
>E3J8L2
-----ADAEVDDTLVAAFAARG-AEVRVVGDGALALLEA-----SVVLVGANLPVVDGIGVVRALRAMRG-GEVTILLGL
GPDDLAQAADGLEAGASACVAKPYLVAEVLA---------
>A0A515KML5
IVIVDESPIRAAILEEGLREAG-YIVQHIHQMHNLLARI-----DVILIDLENPSRDVLEQMFQVSR----VRRPVAMFV
DQSDSESARASVDAGVSSYIVDGLKKERIKPILDLCISRF
>I3IRF4
ILIIDDDKLMCVSLKGLLEENG-YHVYVVSGSDAAVHIL-----DLILFDLRLQDVSEISLINKIKEAS---DAIILVMI
DQNKIKAVINTLCLETVDYILKPFDPDYLKKTIEKALYKQ
>A0A419T9A0
VVAIDNSEELLDKITKILKEME-VLLGSFSDAVTAMQYI-----HLVFSDVVMPEISGITLAAKLYELA--P-PEVVLLS
GIP--GFSLEAWKIRAYGFIIKPYKKTQIKKIVDQYI---
>A0A3Q9FS52
AIVVDDNVINAHYLKKMLTDEG-LEITVISDTSQLFKLS-----KMVFLNEE--TL-GGQMNETIDRLSQ-HSITIVGTT
PYSLEGARKKLLSMGAAYALSTPIYKNHLEEIIRTS----
>A0A150XE45
-----------------------IIVKITTNGNNVPSIL-----DMILMDISMPLIDGVGVLELMKSKG---DVPVLMLT
MHQDMKYIRRTLETGAQGYILKDASKAELTEAIEKVSRRE
>A0A366LVQ3
ILIVEPSEIVAERLVGAARRQG-YTVSTVRRGQEALRKY-----DFILLNLGLPDIDGLEVCRSIRAAS---PTPIICLS
EQDSAVERVLALKSGADDCVVQSCGERELMARIEAVMRRA
>D8G466
ILHVDDNAANRYIVTRMLQNAG-FDVQQAATGKAGLQLA-----DLIVLDVQLPDINGFEVCRQIKTNPATAFIPVLHLS
ASVKSEDKVQGLDGGADGYLAQPVEPIELVATVNALLRTR
>A0A3G9J401
----------------------------ASNGFEVLENV-----DVILMDIRMPKMDGVLTTKAIKEQY---DIKIIILT
TFDDDDFVFSALKYGASGYLLKGVSMDDLYKAICTVY---
>A0A2U3QIH7
LLLADDSITIQKVVELVLAEED-FEIKSVSNGEDALAAI-----DIVLADIEMPKINGYQLCEKMKQNPRTAGIPVILLA
GAFEPIDEGLLRTVGADDFIIKPFESQELISKINAALTMA
>A0A7W6GJJ9
VLLVDGRASSQERIVRALKPI--ADVTCMSDPQAALFDA-----ELVIVNANFSDYDPLRLCSQLRSLERTRFLPILLIA
EQGDDDMIVRALDLGVTDYLMRPVDANELLARSLTQIRRK
>G2J2B1
VMLVNDGSGKAAALKEALTQAG-VRIAEVEVSLRLGEMI-----DIVLIDSDAPSRDMLEHVCVSSAH---SERPVVMFT
DDARRDTIRAALAAGVAAYVVGDVVPERIQPLLEVAIERY
>A0A4R3MGH8
ILVVEDRASAAERLREYLERN--HRVDVEPDPQEALFRL-----DVAVVSLSLSGFDALRLCSQIRSLERTRNLPIVLI-
ADPEESVRIRGLEIGVSDYVIRPIDRNELKARIATQVRRK
>A0A1I4H133
ILIVDSVSTNRIVLRVKMLAAK-YDVEAVATCAEAMVRI-----DLVLINLTDPTDDGHDFCRTLRGDPATCHIAIISVG
ATDTSTARFGALDAGADDVLPRPISDTLLLARVRSLMRRR
>A0A850QLM4
ILLVEDDKILAEGLSQMLRGNG-MLVDVVHTGSDAGFVL-----SAMVLDIGLPDTDGLEVLRKLRAGG--SNLPVLLLI
ARDAISDRVRGFDLGADDYLVKPFSTLELVARLKALVRRT
>A0A7W6D6Y7
VLLVDDRENSWRRISAALASS--QTVDVETSPQEALFRA-----DVVVVSLGLEGFDALRLCAQLRSLERTRMTPV-VLV
ASPDDNARVRGLEVGVNDYVIRPLDPAELTARIRTQVRRQ
>A0A657LT28
ILVVDDEPQIQRFLRPSLTAAG-YDVIEAMNGAQALKAV-----DLVILDLGLPDMDGKDVISSLRGWS---EVPIIILF
ARDRESEKIAALDLGADDYVEKPFGIGELTARIRNALRH-
>A0A364Y3M2
CLFIDNDIRNRNVFSDAMEYIS-PFCFMASTASEALFML---VPSYIFVELNIPGMSGKEFLKEIKQHETLKDIAVIIHC
TSPRPNEILELKELGAHAIYFRPYQFNGICNML-------
>A0A1H4H4T0
IFIVEDDLQSASFLRESLTGKG-FQLFQTQDYDRIAAEF-----HLVLITVGSPNFDGLYWTRQLRER---SKCPILLIA
ASHSDMNQVKAIENGADDYLVKPLHSDLLHTKINRVMRRM
>A0A372NB63
VLVIDENRIRAAIIEEGLRDAG-YDVTVIDVMHGLARRI-----DIIVIDLENPNRDMLESMFQLSR----VKRPIAMFV
DKSDEASIEAAVEAGVSAYIVDGLKQERVRPILKMAISRF
>A0A6L5R784
ILVISDDARAIADLSGILEEDR-YTVLTAEDPGQAHAAL-----DLIVLDAGLRRADPFALAAELHGADETHDLPVIFMA
ADADVETRVRGLEAG-DDLIGIPFDAREVLARIERQVTVS
>A0A6I2GTY6
LLLVDGDAKSLRVMEVSLKKAG-FSVTTAIHGKDALEKV-----DLVLADTKMPEMDGFELCRALKTDERFKFIPFVFLT
NQKSVEFKVRGLELGGDDYLTKPIYIKEIVTRVKMILQKA
>I3CFM7
ILYIDNRNSENEAFVKQMEYMG-YQITWCATLEELIPLI-----DVVLMDVLTTHN-LTQVGTVLKTFL-LTKTPCFFTS
YQDTIETRLTAIAAGATHYLPKPITLANLQTAFEH-----
>A0A5C6TZ78
ALVIDGNMTSRSILAGMLRDMGVGHVAYASRAVDARRLLEGRTFDVVLCDYHFDHMSGQDLLDDLRRNLLPYATVFVMVT
GEASYTKVAEAAEAALDSYLLKPHTAAALEQRVLQARHRK
>A0A6N7PJF0
VLVVDDEADASEVLSRLLVEEG-AETRVASSAAEALCVI-----TMVLSELGLPGEDGFHLVRALRGDPRAASLPVVAVT
AFTRDADRARALRAGFDGHVSKPVEPHRLFDELTRILRTV
>A0A6N7PQM7
VLIVDNESTQRRSLALALRLEG-FQVTLATSSDEVKRHL-----DVVMVDLMIPELNGLDLAREIRRAA--PRARIILTS
AYPLSQRQLERTECGASGFVPKPYELDEVSRYLRSK----
>A0A2M9CEY2
VLVVDDTDAHRYVMCAWLRAAG-FDVLEASTGTAAIELA-----DVVVLDINLPDVPGPAVRDAIKRDPATAHVPVLHVS
ATIDAAARTAGLEGGADAYLPEPLDREEFVATVRALCRTH
>A0A494XIU5
LLVVDDHAYARGLTANMLRDLG-FEVDEAHGGDAALACV-----RLVFVDALMPDLDGLELARRIEAMR-L-RPHCVLMA
VLGKEPAANDLERASVDAIVYKPVHRSALLDVVDDTL---
>A0A7M3MAN4
VLLVEAAATQHDSTSQVLRQWG-MEVGQAHDTTEALQML-----DLAVLDMQYTSRSGLEIVHAIRGRRIGPKMPVIALN
EFSGDGDRERCLAAGVNAVLNKPFDAEALVRAIQGMLSD-
>A0A160SY02
VLIADDSGLICDAMRTVLDQEG-IVVGCARTLEET-EFL---HADLLLVGPALEGDSTVEFVRRIHGKQ---EKKIIVVG
VRNQPELITQYIEAGAIGYVSRQESMSRLVEKIHAVH---
>A0A7X0SLK4
LLLVDGDEDMRRFLRQRFSRKG-YRVLDAGDGPEGLRLF-----DVVVTDLNVAGIDGYHLLTLLQEED-EARSKIVVFT
DIRTEDAVRRCLGLGADDYLTRPFSPVELEERIEKLL---
>E4NCG8
-----------------------IVVGEADDVESAVRVV-----DVVLLDVHLPGGGGVEVLRRSAGAD---GVRFLALS
VSDAAEDVIGVIRGGARGYVTKTITGTDLVKAIFRIAD--
>E8R253
LLVIEPNEAEFQIIEEVIESLE-ARVLRCPTPDDALGLL--QPVSFILLDIDGPGMFGLTFLQKIKADERTMMVPVVILT
GVAIPVIIQRTYSLGGAGFIIKQMDPEQFRETIRSML---
>A0A660LIF6
LVIVADNSFAAQSIRLALRQTG-FVVGFIDGASEISPRV-----DLVIVDETQDPQLALSRLRELGTLL---NAKRVYLT
IRMGDEVLSEAFEAGADAIISKAVHPVSLATLLREIS---
>A0A6P1M766
VLAVDDNPTALSFLQQMLEEAD-ADVTPLQDPSGLIDQL-----DILILDTKVPGADMFSQIREIIDRNL-PGTIIPALP
AATLREHSALCKELELKHRLTKPLYDTNLLAKLGSI----
>A0A1M6BHN5
VLVVNEDVATRQAVCRNLGVSL-DRVVEAETGLEAIQVL-----RLVVMDADIGEIDGWRLTRLIRSGICESKVPIILVT
KNWCERVRITAREFGINHLL--------------------
>A0A2A2GEY9
VLIIDKNILVRRAITTILEQRE-YRMFWLNDAFDTVETV---APDIVLLSIDDIEGEGLDILQKVQTSF--SNLPVIVIS
PRNEGKAAITALRLGAIDFVTKPFAERHLKKRLE------
>A0A5J6MW51
LLAVDDDPEVRATIRDYFEHCG-FEVYVANDGEAMHKVL-----DLVLLDVNLPGADGLSLARELRSK---QDIGIIILA
GAGQVIDRIVGLEMGADDYVAKPFDPRELLARMKSVLRR-
>A0A5C6A8E7
--LVDQSTRRREILEKILRDNG-YLVFSTSGLHDVFELV-----DVVLIELDSPNRDTLEQVRRIRDRQ---PTPVLMFA
QDQNAQTVHAAVQSGVCAYMVDGVDRGSIQPAISLAMATF
>A4BNB2
LLLVEDSERLRTSLQRGLRAAG-FAVGAAVDGTEARGFL-----ELIVLDLMLPHVDWLTLLRGLANRP--ARPRVLVLS
ARDQVADRVETLDRGADDYW--------------------
>A0A1R1I837
VLVVESDEVLLHTLKSLLSPHV-QEIILARDGESGLDRW-----DIVLTGFSLSDFDGLVMSERIRALD--PDAVIMVIS
DSAEIDFLHRIIHLGIDAHIVKPIDRILLIDLLTRCMRDR
>A0A2S8SVS2.1
ILAVDEEEETRDFIRLLFEARG-AKVETASTARAALESI-----HLLIINSEMPAAEGLHLLETARSRG-L-TFPAIALA
SSPAGGGAERALSAGFGKFLAKPLDAKSLCRAAATLL---
>B9LZD4
VMVIDNEEGLCRMMEAVLLDNG-YRTKSYLRSFEAVEEF-----DLVVTDIKMPVMDGLEVLQRLKVKD--PAIPVIMVT
AYATVEMSIQALRRGAYDMLTKPFEPEELLYRVKNALKHN
>A0A2U8FR34
ILVVENDIKTGDHYRLGLSEAG-FAVDLAKSGIEALKLA-----DLLIIDTALKGMTGCELLQALRRQD---LIPVLFLN
GRDHHECRVNTLQRGVEDFLKKPFSFSELLCSIRTILRGR
>A0A6I2GPC7.1
VLVVEQDAALGYGLKALLAARG-FEVRFASSAEEALALA-----QAIVLGSQLPDVGGLQVAEILRHDPETRGVRLLVLS
RA---EERGRAFSAGADAFLLKPVQPGALEAAVESLVR--
>A0A081C482
IFVIDDERDNRIFFRKILENQG-FMVLWARDWHEAHQLI-----DIVLVDMNFPAMEGVLIIRKLAETCET--PPVIGFT
GKEDYMQKQEMVQAGVSDFITTE-----------------
>A0A4Q7N5K9
-------------LQSLPETMG-CRVSRASDDNEVLAIV-----DVIIMDGQLPGFNVMELLKRLKRNALLKAIPVLVTS
VPDKSCKQNNLLEAGADGIIGNQFNYRQLYKLL-------
>A0A0F6W368
ILFFESDADFANEVSARLRRHG-ANVEITDDGNAGVDRA-----DLILLTIELPQMNGFLVCKKLKKAPETASIPVIILS
SEATEEIQHRKLRTRAEDYLRKPISVDDLVEKVGAL----
>A0A6N4T1X2
IMIVDKDMRFREYVAMIMDKYG-ITVTLATDERSALMLD-----AMTMINSSTPDIDPYRLCAELKKQNTDRRTTVIFLV
DKSFNYKVANAQQAGCEGFLTKPLSRKQVLSTIQKFL---
>A0A023D0S9
ILLVDSDHTASASLIQILRTNG-LAVDHTASGREALEIM-----DAVIIELTLDDIEGYTVIRDARLAR--ISTPILVLT
NLSRPQAKIKAFALGADDYLTRPFDTAELIARLQAILRRS
>B4VN30
IVLIENNEASATAICEILTAAG-YHLVWLIESSTAVRQI-----HAVILDWQLSAMDGYEISYYLHHKTTTAHIKVLALL
TSSLSADEQHDLTALVDDYLPKPIEPAQLLHKVATLM---
>A0A2Z3GY11
VLLIDPDPTARASLARGLEGAG-WHV-WAVDGSTAMETL---NIDVALVDLQFPGLQGGRLLAELGQVA---ELTRCAMS
GGVKAYTASAYRRMSGTPLFAKPLDPRALAAALHDLL---
>E1IEP0
IQIIDDDVILLASLGFLLEEAG-YRVQKSSDLTHAEQAY-----DLLIIEVRSERERGWDLLARIAP-----RTPVMVVS
AAAREEDMVRGFAAGAIDYIAKPYRSSELLARVRS-----
>C7LR19
ILVADEDEQTRLTVRQSLEHLH-FPVFEAASGQEALDLL---QINFVLVGLNLQGVDAQRVMARAKELY---GMPVAVLT
AAGEEEAAAELIRRGARDQFMKPLSSKKFVPWLDKHYM--
>A0A1Q9ASQ2.1
ILLVDARASSQERLSRALRPIG--EIIAMSDPQAALFEA-----DLIIVNANFEDYDPLRLCSQLRSLERTRYIPVLLIV
EQGSEDLVVRALDLGVSDYLMRPVDPNELLARSLSQIRRK
>Q1IKU4
LLIVEGDPVVARGIAATAEKRG-IESRTAVDLPGARQLL-----DVLVLDLATAQLSGNPAVEQVRDL--LAPMQVLALT
SEDTFEDRVTAAQVGAHGFLPKTVPVMEIVDTCEHLLDLQ
>A0A239F1Y6
VLVVNDDPGSLIGLVGLLSQLN-FQVFSARSGEEALRHV-----AVILLDVNMPSMSGFETAEAIHSRKASASTPIIFVT
AYSADEMRLKGYEQGAVDYLFTPIIPEILKAKVGVFVALA
>A0A2S0VPM0
LLVIEQDKVFSDRMSGVLRGQG-YEVTQCFDSQQGLTAA-----DLILLDASLPTIEGLSLLQRIRIS-I--PIPIMVLS
AENLEQSRIEYYQQGADDFIAKPANMIEILLRVKAVLRRT
>A0A4Q7YYI5
VLIVDSNRLVADTLSLIFQRSG-FKTHTTYSVEQALASI-----DLLVCGVSIPDHDGISLVHAITQEF---SCRILVLT
DYASLHGIRECMDRFAVGVLAKPCPPTDLLREASAMLAL-
>A0A085EX85
IGLVNDLPMAVELLRRIVVSTE-HAAWIAVNGREAVEAC-----DLILMDLNMPEMDGVTATQRIMAA--T-PCPILLVT
ASVDANVVYEAMGHGALDAVDIPAQSAALLARIA------
>A0A1I6JQ85
LLVVNDDPVGRYTTVRLLNAAG-FPTLEAATGAEALRAA-----SAVVLDIHLPDIDGFELCRRLRAQASTFRLPVIHLT
AALTDEDKVRGLDAGADAYLTHPVEPAVLVSTIQSLVRTR
>B5E8G3
LLLADDSITIQKVVAIIFANEE-FELTVVDNGTAALEKA-----DVMLVDALMPGKTGYEVCAEIRRDPKLNSVPILLLI
GAFEPLDEEKARDCGADASISKPFESQQLIDRVKEMLA--
>K9GZK4
-VVADARKPRLQVLRSSLYYMG-FDTEWAETVQDLEEVA-----DIIIAAMDLPGGDAGAYFRRIRTGMS-VDTPIIAVL
SEAAPDTVRRGVDSGADDLLIHPWSEGYLDQRLHNLI---
>A0A1Z4RU56
VLVVQEHQVKLASNSQILSTF--NQNIPVINAMTVVAWV-----DLIIFDLEYSRILGLVTALRLDW---LRKIPILVIG
CLADRLQFEASLD--YDGYLRKPYSTRELEQAI-------
>A0A4R2KAL8
IVVAESSETYRNQVCKLLNQRG-YKTYHATDSAGAIRIS-----DIVIMDVNLWGMKAYEAARIIEEDK-L-STVIFIIS
NPTDTFY-QKLRNMNVFAYIMKPMHADQLYRTVEF-----
>M1WR24
VLIVDDSQTNLALLNHMLAQEG-CDIVQAKSGIEAIELV-----ALILLDIQMPGMNGYETALKIKEFDKGRHVPIIFIT
AIFQDEDVRQGYETGAVDYLFRPVDVETLKSKVQVFLQLN
>A0A2N1IE73
FLIVDNIKPSQDILKQFVMRLTNRQVDSTHYAQDVSSICQQKVYDVILLGYDLGNKNGQQLLEELRVGYINRHCIVILIT
AEVSQSMVLAALEHKPDHYLCKPYSLNELDKRLRSCLHKK
>A0A6N8FCV4
-----SDPALSDQLNNLFSSKF-VTV-EAESAKQGLAII-----DLVVIDSDLENDATLALLNTIRQEK---ELSVVVIV
PKNDTSRAEFYMIHGASDFIYNPINVSRIINVCERAAQRN
>A0A850GKK0
LLIVDDSAIARRMIELALRGRD-VLVGAVANGRVALERV----LELLILDLEMPQMDGIELLRELREVS---NTEVIVFS
SHSQREQTVEALRLGARDYCSSP-----------------
>A0A402AE70
LLVIDSDRDLVEMLTSWLKTLG-YEVYRAYTAERAIEWL-----DLVIMDTALKDVDMLALCRELRTKH---DALTLVVT
DGKDVHDEVRCLESGADDYLRKPFFPSQLLARIRAVSRRS
>A0A225DK18
VLVVDPDERMRRSAHQLLGRLG-AGVETAGTAIEGLALL-----DVVLLDIKPPDMGGYEAYRRLRDAR--PGTRVALTT
GFGYDHSIVRARQDGLQYVLFKPFRQEQVVTAV-------
>A0A2N4XRV7
ILVIDEIQERALEICEGLTRAG-HMAAVLPDAIELHDRV-----DVVLINTESPSRDTLENLAVLDR----MPRPVLMFA
EDDADDVIRQAMRAGVSSYVVDGLAPERLQSLLKVATLRF
>H1XRW7
ILIVDDQPDNIETIKDILSGSQ-YALFSATNGKEALEVF-----DLVLLDAMMPVMDGFQVARVIKNNPQTQLTPIIMIT
ALDSMQDRVKGLEAGVDDFISRPFNIFELKARIKNLLRLK
>U1XXQ2
VLIVENDTTIAENLYTYLELKG-FAVDAAYDGNGALTLL-----DALVLDLGLPGLDGFGVLQALRQSSQT-PIPTLVLT
ARSQLESKLTAFDLGADDYLIKPFALAEVEARLRALM---
>A0A1T5DPU4
-----------------------------N---DGIKLI--NPADMVLLDLNMPNMDGIKTLEVMKREF---GIKVIVLT
NYNQPQLVDKIKKLGANGYILKSSASVVLKEAIAMVS---
>A0A348FVY4
ILVVDDDPVVRRLCLATLDRHA-LVADDVAALDRGLARL-----GCVAAVVAIEGD--AEPIETIREAG-F-TGPVIATS
RSGSVSLAVAAMRAGADDVMVKPFAPAELVRRLQALLAKE
>A0A2V3W2V2
VFIVDQSISVCKQLEDMLLTYT-VVVGIATEIVDATEYL-----NLMLLDVNLPTESEKTALEIMLDMK----IPVIVLS
DGSVQAKTVQAMANGAVDFIKKTQYEREVLSKIT------
>A0A2U1B468
VLVVDDNKMNYLLICKMLFSTG-AEFVWASNAAECLAQL-----DCVLMDVEMPGMNGFEASKIIKQ--TFPGLPVIIVT
AHLGENVARRCLECGIDDYIIQPVHTKVLYEQLGKFL---
>A0A251WHB9
ILLVNTLPKVFRSTYSMLRKRG-YQVDSVHSGLDALVQM-----DLLLLDTDTADIDGYEVTRRIRKNPELPFFPI-MLV
ADYNHSNVVKGFALGANDVIHPMVKKRELLARILGMLRLK
>A0A3R9YF92
ILLVDGQPGSALSIRAKFADAA-M-VDVTHDPQDGLFRA-----DCIVITTAFEGFDPLRLCSQLRSLDRTRFLPIILVV
EPGDDMRVARALELGVNDYIVRPLDPQELIARMRTQVKRK
>A0A0M1J418
ILLVEHSIEIILSLTPILENWG-LKVTVAASKEEALETL--EECSIVLLGPGISDIEGYATITEIHTLPN-ATLPIIAIS
HSTEPEQGIKYQTAGATEWLPGPMDVTTLEAALKRQL---
>A0A2W7J9K2
ALILTEDRNEGEALLRVLTADG-LDVLVTSDPADGMARL-----DLAILSLSLGEAEALRLASRLRAQASTRDLPVVLLA
DPSQKQAVLRGFDLGANDNVLRPVDANELRARARNQIRRR
>A0A1Y6CJ13
CVVIDSDEAVRKPIAEILSKLD-FSVMEFEDGLSALEFS---NIDLFVTEWKLKEIPGPAFIQIVRHELE-ADIPIVVCS
SLLKDKDEILLKEVGVNKVISKPIQARNFIASILSALKES
>A0A562R2Z8
ILNVDDTDAARYAKTRILQRAG-LRVIETGSGTEALRLA-----DLVLLDTKLPDINGFEVCRRLKQNP-L-TTPVLVLS
ASLASPDKVRALDSGADNYLFEPIEPEELVANVCALLRLG
>H0PZX6.1
-LVADGDPAQRRSLAQWLRAWS-FTVDEAADGHQALGKC-G---RVILIDSALPALDGFGFAEAMRNEGR-ADVQMVMLS
ARGEKGDARRCRELGLAAYLSKPTTPLELRDTLTRVLA--
>I4BZQ2
ILIVDADHSEAKSLAGILKENG-HSVLVARDAGHAVSIL-----DVLIVDLAASHAQDLDLISWACCIC----KPRIVAT
GYPSLKDEQSVSDRGADLFLRKPVDTNKLTRFL-------
>A0A074KVK6
ILLVDDNFLNLRLASTMLNNLG-CTVTVTHNGKEAINEL-----DLVFMDVQMPVLDGFETTQYIRNILN-MDIPIIGLS
ANVYKEDIDLCYEMGMDDYLSRPYTIKNFHEKVFKWA---
>A0A0P6XA24
VLLVEANPTQSALLKLALNRIN-LQVHHLAEGEEVIPFI-----LMVIIDLFLPGVNGLHLVEQVKKLEI-RRPRIMVLS
SLGYPVVVRQIAQIGVDDFLVKPVNTDVFVERVRKIIKEQ
>A0A3R8JU15
MLVVDGDAKTAESIQVLMKDTG-IRVDTVFDAEEAVRLI---TYDLILMDWNAAGMEGIRAAEKLREVLP-DTVPLLFLA
SYDAEGI-EEALHMKNTEMLAKPFFVSAFKEKILDMQ---
>A0A1E2RVB2
ILVIDENQIRASIIEAGLREAG-YEVTLIHDMAGVAGRI-----DVIFIDLENPNRDMLENMFQLSR----VKRPVAMFV
DSSDESSIEAAVDAGVSAYVVDGLKKERVKAILAMAVSRF
>A0A1H3DPT7
VLILADAPVLRRGLLSMVNETG-MAVGTPGEARRALTLA-----DAVVVELGSGRAETLNACRDIRRRF---QVAIVALA
TSEDAAVVNEALAAGVRGYLLMNTSPTLLGWAILA-----
>A0A0M2RER8
-LIVNDNPVMQRIVKTILRAFDVNAPRVASSAEEAIQAL-S---DIAIIDLDMEPVDGNQLIQQLRTEENSPFIQIIALT
AYAEKELVTTSRDKGMNEFLLKPLSPMMLYKAIERII---
>A0A147HC18
ILVVDDHPTTRYSTARTLRAAG-FATEEAGTGGQALGMA-----SAVVLDVHLPDIDGFEVCRRLREDPRTASLPVIHLS
ATVQDRDKVTGLNAGADAYLVHPAEPAVLVATLQALIRAR
>A0A502G0R1
LLATEDDGEAAS-LAAILAQDG-IRVTRAPDAATAWARL-----DLAVLSLWLDEGEGLRLASRMRAQASTREVPVLLVA
DVDQRNQVLRGFDLGANDHVLRPVDANELRARARNQIRRK
>A0A5C7EXB1
VILVDDTARDVGLLKEALTAVG-CEV--AAQARSAFELH-KLKPDVVIVDADSPSRDVLEQLCAVTRA---TPRPIVLFT
ADRSAQTIEAAIRAGVSAYVVDGIDPARIDSILRVAIARF
>A0A173MCX4
IGIADDDANFVNALKDEIIKDQ-HQSFCAPDGGKLLELY-----SCLVIDLYTPFISGMEAVRLIKNVS--EEVNIIAYS
STYQPDMADMLFQWNNVMYCERSIDF--------------
>A0A6B3SQV4
VLLVNDDSASLLALSTLLTQSD-YQVITARSGEEALRHV-----AVILLDVSMPSMDGFETAEAIHSHPRSASVPIIFVT
AHYADEIRLKGYQKGAVDYLFTPIIPQILQTKVAVFVELA
>A0A495EAD2
CIVIDDEETSRAIVLFLAENNE-IILDSFHNATSAIKYL-----DLIFLNIHMPMFTGFDFIKTIKN------PKIILTS
LDK--AFALDAFEYKIIDYLVKPITQERFDKSVEKALSVH
>C8VZC1
ILIVDNDRNVRDVIKLLLVNEG-FTVDESGDGNEALDIF-----SLISLDVMLPGLDGWTVCKKIRERS---NIPIIILT
ARDEEYAKLLGFELGVDDYITKPFSPKEVVARIKAVLKR-
>A0A1W1HCJ1
ILIVNENPKTLAGLTKAMHKMGFPDTVSVQNDEKAVLATTKKQINCIISAYEMNSINGLSFLRMIRKKKGYEDLPFFLTD
PAFTTLKVLKAGQAGVTGLLVMPCTLTTLKEKITTTL---
>A0A0F4RID3
ILIVDTVATNRIVMKVKMLAAQ-FRVDVCATRAEAEKCI-----DLILVSLGEPVSELHEFCQSLRTSPHTQNIAIIAMG
VAEAPQARFAALDAGADDVMPRPTNDALLLARIRSLLRVH
>A0A1E5L3H4
VIIVSSDQNYRKNLKRLLMQTG-YIIGEADHQSATLRLI-----EIVIVDGDCKDINIIELAEVLEED----ISALIVLT
NHITGQYIDKAKNYWYFFYGVKQLPDSMLASNIDVAYASF
>A0A415E0Q0
LLVVDEDEEYRAQVHRSFSDC--FKVLEAASYEEAVKIL---QMSAVILSLTLQG--GADILTAIQKER--WVTPCV-AT
GPLDMELERSAMELGADDYAAKPHSQESLRRRVLRVMSFH
>A0A7Y9IYN8
LLIVDRDPAARRRLRTQLRALH-VIVAEADDGRSARDVL-----HIVLLDLVLPDGSGLAFAEEFRKR---AAPQIILI-
GPGNDALND-VGTLDVAATLRRPVRADQLEAALRIAA---
>A0A852ZXW4
VLLVEDDPSVGPALARELAAAA-HTVHLVGTAMRALGEV-----DVVVLDVAPPDADGTQVLRMVRRMS---DVAVIVAT
DRDDETEAERLRLAGADAHLPRPLSGDRLADGIAAVLGR-
>A0A2S9YGP1
IFVLNQNPSEAGARAELFRASG-FAVELHASGRALLSSL-----GCVVLDLELPWSERCELQAALHDRD---PLPMVVLT
GSREVLEAVAMMQRGLAEMLPQACSAAELCEAVDRSL---
>D5SRV4
LALVDPHDSSRNALKTLLLGID-MVWLEAEKYEFFADVI---NIALIALDSNP-Q-KGLDLVSRISTEL---TTQVLVIS
SSTEGSLILQAMRNGAREFLNAPLKLDDFLAAIDRIQQ--
>I4BBT2
VLLADVDEGDALQLSSFLELNG-FTVRRGADIHEAMEHF-----GVVIVDANLPAKSWLELIQSIRRRDS-DYRSIIMVT
SSYTAELSQKALRAGAHEIVGKPVDQQGMLRKITEHA---
>A0A5C5U7Q4
VLCVDNDRDILAGMQALLSRWG-VHTVLATTVDEALEKI-----DVLLVDYHLHDLDGLDTLDALRAA--AGPIPGALLT
ADGSDALKQSARERGY-RVITKPVRPASLRAFLTAQRR--
>A0A347WBJ1
ILLVEPNALKAEETCRHMERAG-FTVDHVDTGHDALGML-----DLAVMDICLPDVDGYEVIRVSRVAR--VPTPVLILS
DEKAATAKVKAFSTGADDYVTRPYESMELTARMQAVIRRS
>Q2L2I1
LIMVPDSASRARII-AVLLQAG-ISTKGCSTPLELFGML-----DIVVLDCSDLGELGFSLIARLRGSA---ELGIVVKA
SEMPMEMRLRCLQSGADAALTEPLDDRELAGVLLAL----
>A0A364JT50
LLVVDEDQAAAARLCMVLRDD--FFVDSCHEPTEAVLKA-----DTIIISASSAHADVLKFCAQLRAIEKTRHIPIILVV
DEDEGAVVVSALELGVNDYLMRPIEKLELHTRLRTQIKRK
>A0A1Y5SNA2
LLIVEDDIALCQLWGRHLARAG-VT--LCHDGRRAIDLL-----DVIVLDLVLSSGSALGVAEYAEVRQ--PEAKVMFVT
NTFFSDGSIFALNGNACAYLPTDTLPEDLAAMVEH-----
>A0A369KQP5
ILIADASKASLVMTSEVFKDHG-VQVVVARSSAEALEIA--L--DAFVIDFDLPDFDGAQTAQRLKKLY---SIPI-LIT
AFDRPEVVQTSLYADCQSWLKKPVNPEIVIAVAQR-----
>Q2K9Q4
VLLVDGRANSQERIVKALKSV--ADVVALSDPQAALFEA-----DLVIVNANFDDYDPLRLCSQLRSLERTRFLPILIIT
EQGADDMVVRALDLGVNDYLIRPVDPNELVARSLTQIRRK
>A0A5B8FVR0
VLIVHDSAAARAAYRALLSTDG-IVMGSAADPLDAAAMM-----DVLLLDLDMARMDGLTFLRKVMAQH----LPVVICS
DRSPKVQALRALELGAAEVIDKPEALIRLGDAIRA-----
>A0A2T1E245.1
FLLLEDKSFESEAIQAMLTDGG-YELLRVDTRTDFITEL-TQVFDLILAAYALPDFDGIAALETARNLR--PETPFIFVS
ASLGEELAIEALKRGATDYVLKQR-LERLVPCVQRALRE-
>A0A4Z0W7I8
-LIVDDSPTLYQEAGEHLT-PG-VDVHWVKNGQIALTTL-----DVIIIDLAAQLVDGIEFTRFCREREDNRFAWIIGLA
PAGNSKLAQHARQAGINEVVQRPQSDSELRAWLRLLIKR-
>A0A2K9LQZ7
VLLIDQISDLQAHISGCLRDEG-YHVHVESEGEPGLRFW-----QVVICDVASPDIDGLSILKEIASSD-Y-SSQVIMIS
DVGEMDDVVKALRLGATDFLLKPLDPEVLLHAVKRALDDH
>A0A2G4EW69
ILLLEGEDLLREMLALALQEQG-YEVVVTSDGRNALPSV--HSFNLLIMD----SINGLDLCRMLRHQG--NPVPILIIG
ARGSANNCAFYLEAGSDDYLTKPFGMREFIARCRALMRRQ
>A0A840BGL3
VLVVENQSNMRTQLRNMLAMCGIVKLQAAQSAGAAIRKLRDETFDIILCEYHLGEQDGQHFLEDIRSHLIPLSTLFIMVT
GERSYERVVGAAELAPNDYILKPFAPELLRTRLERALNKR
>A0A0M9E2R3
ILIVQNDSSFSHPLKNGFTEKG-LYCDHAENTASALELL-----DLVISDIVLPVMDGIQFMQMAKSKC--AHIDFIMIM
GQDSPYDAMEILEKGAADILTKPFDLDILWATIYKIDRSR
>A0A4R5W3F5
VLLIEPHSGMRASVHNMLNLCGITKIEHGVSAGTSIGAIKSKYFDLILCEYELGVQDGQQLLEDIRHKLAPLSTIFIMVT
AERSYERVVSAAELAPNDYLLKPFTPDDLLERVMRAFKKR
>B8IMV5
VMLVEDSLVVRQLLAHIVSRDR-LLVAAVTSGEEALREI-----DVISMDIRLPGIDGLETTRRIMAER----TPIVVIA
DAVEDKISMNALRAGALSVVEKPAVADEICTQLR------
>A0A0N1LHG0
VLVIDNDPMIVEGTLSMLASLG-HRATGAADPGQALAAA-----DAALVDYHLGATNGLALIAALRLQH--PGLPAALVT
AQGSPDLVRRAGALGV-SVIAKPAAAADITGFLAEA----
>A0A6G6Y534
-------------AAELARDAG-AEVAMADSCDDALAML-----DLVMIDVLL-DV--PYFLTNLRSER-F-TVPVLACG
IDAPAEAAVAAIRAGARDYVPLPPQRELIAAAIASVI---
>A0A081BRM3
ILIADNDPESSAHSGALLQESG-YAIEVVRNGRDALNLA-----DLILLDVMMPDIAGYDVCKRLKSHPNTRGIPVIFLT
AKNDAKSIARGFRIGAVDFIAKPFQREELLARVKMHLEFV
>A0A4R5DUE6
ILIVEDDPLISAFVQKGLRRNG-YLTQLADDGATARLLG-----DLVVLGLGPPDRDGLRVLREIRSAG--HTVPVVVLT
GL-PERDATTCLESGADDYMRKPFHFAELLARVRRRLR--
>A0A0C2HR24
ILLVNSAAEIRCMLRRLLEEAG-YHISEGQCGLSASQML-----DLLITDIEVPSLDGWRLARLIRSGV-FSDIPIIVVA
TWCERIAETTAREFGVNALVA-------------------
>A0A1I7GCD1
IVVLDNDRTQSDLICQVLTSAG-HLCHGFQTGKDLLAHM-----DMLVMDWQVEDMDGAEVVRRAREMP--DKAPVLFLA
TSAGEDDIVDGLAAGADDYMIKPLRRSEMLARVQALLRRS
>A0A267T2E1
LLVVDQSDSTKIILDHFLGKE--FDIIQKSNGYEAIDFL---DIDFLITELNLPLLSGKELIKKLRESHLFSSLPILLLT
ASSESKDRIECMNLGADNFIEKPFNPFEIQARINAVLRLC
>A0A4Y6PSZ1
ILFVDAEQRALEAIEQVLHRDS-WNLSFASDGESALELL-----DVLVTELALPRLDGVQLLESARQLH---DSIRIVFS
GEVELHRILQSSAVA-HQALAKPASPRQVRQAIERASQVH
>Q5P826
VLVVNDDDASLKAVAALLETAR-FTIMTARSGEEALRQL-----ATILLDVNMPGLDGFETARLIHGRPRSAAIPIIFLT
AHRSDELRIKGYEAGAADYLFTPLVPQVLQAKVGVFVELC
>A0A0M6XQQ4
VLVVDDSAAQRQLLSAILSRMG-LDVVTASDAAQALFLC---RIGMILSDWQMPGMDGPDFCRAFRQLARDAYAYVILMT
SETDRARKAQGLEAGADDFVTRPLDLTELRARIGTGRRIL
>A0A6H0IV63
VMLIDESSDRAEWLREALNDSG-YRVATIAPHEDLYQQV-----DVVIIEAGSGKRDILEG---LSART--YPRPVVLLT
EHNDPELMSEATRAGISPYVVGGLSASGVQSIINVAINQF
>A0A328VHB0
VLIVEEQPLLRIGIHATLERMD-CIVGETTDPAEILAIA--GQLDVALIDTGLTCADPLEIARQVRRVA---HVAMIMLT
PAENEEDLFQSIKVGAAAYYTRDIGLEELRDAVRKV----
>A0A1A6FMA4
IVIVDENPVRAVILDEGLREAG-FTVERIGETHNLLKRI-----DVILIDLENPSRDTLEQMFQVSR----VRRPIAMFV
DQSDTASIEASVEAGVSAYIVDGLKKERIKPILELCVSRF
>B2J550
ILVIEDETQTRNLFVNSLKSKG-FDTIGAENGMVGVQRA-----DLVLCNVSMPELDGYGVLSRLRQNPVTAIIPFIFLT
VKLSKAELRKGMNLGADDYLTKPCSVEELVGAIAARLEKQ
>G2SWN0
MLVADDIDVNRASFRAMFEEE--YEVLEAGNGNETLKIL-----DIVILDMCMPVKSGKQVLKQMKADPKLLDIPVIVKT
VIGEER-ELEMLEMGADDFIFSPCEPEVVKKRVFNIMTRY
>A0A7Y6TZB8
VLVLDDEVDAAKSLCHQLDASG-CHAVDCQNGPAGLALA-----HLVIIALDMLGMYSCDVVRHMRLQDSSSLAMVIGLA
GHDSRNGLSTSPGCLFDALIAKPIHGDTMTALVREAEGK-
>A0A1I6K965
VLAISDAPGDLQSLSAHLSQPG-FSVLRATGGKEGIELA-----DLIVLDLLMAEVDGIGVVEALQRDPLTAAIPVIVVA
ASQLTPRDRE------------------------------
>B2IZ12
ILVVDNEQYIQEVAKICLETVG-WKVETASSGEEGIMKA-----DAILLDVMMPDMDGIATFEKLQANPVTKKIPVILLT
AKIQASDRRRYNQMGMIGAIAKPFNPLELAAEVALAL---
>Q1INY8
ILLVDDTDAQRYALSRVLRTGG-YRVEEATSGEEALQKA-----DLILLDVGLPDLDGYEVCRRIKSDPATRSIPILQMS
ASVSPRHKVMGLEGGADGYLTPPLEGPELLANVRAMLRMR
>A0A085WHN0
VLLVEPEAQYRSELGTALSEAG-FEVALVGSAEDAREEL-----GLIVSETELPGMDGFTLCGLVRTELRTAQVPVFLLA
SRRESFHPELAANMGADDYLAKPVMVQDVVALLK------
>B9XC62
VLLIADDTDLARHIRDIFEQA--FDI-FSEELNNGLKML-----SLVLLDLFFKNGAKLGNIKTVQAHA---KIPIIILG
LVDDEAVALDAVHQGAQDYLVKSQINPQLGRATRYAI---
>A0A1D8U396
VLVVENDQILAERLSQDLKEAG-YHTVIALDASVACHQA-----AMVVVDRALSGESGLRLCDQLRREG--SRVPVIMLM
AHDRVEDRVACIEAGADDYFLKPYRSEPFVKMVRL-----
>A0A327K7W9
VLNV-DDREIGRYTKNRLMRAG-FAVIEAANGSDALRMV-----QVVLLDVQLPDGSGTEVCAAIKTRW--PEVMVLQTS
ATTTSADRTTGLDSGADSYLVQPAEPEELAAAIRALLRIR
>A0A2V1IIB8
VVAIDNDEVLLLMLKEMYSQEG-IHCDTCTDAAALMEMI-----SLLLTDLNMPDINGFELLELLRSSNVGPTIPVVVAT
ASGSC-NKGELLAKGFAGCLFKPFSISELMEVSD------
>A0A7W2EU70
FLVAEGEMAQRQALADVLVHLG-ARITQVPDGHTALRHF---PVDVGIIDLALPGMDGLELIRRLSEAR-C-RAGIIIIG
AQSNAVLFSMALAYGINGTIAKPVPPTRLTELIE------
>A0A841JSZ8
LLAVSRDSAVLRPLWLMGESNH-WQFESVPNAWDAMERV-----DLLLLDLPRGDADGLHILRWLRRLR---ALPIILIC
HPDDVGKEQEALRLGAREYLVTPVDGLQLETAIRHYLST-
>A0A5C6BA09
LLVVDNEAAHARAMTESLEKVG-YQCTVATSGPEAVKRI-----DIIITDMVMNDVDGMKVLELARKRL--PDCEVVMVT
GHATVPIAVEAMQQGAFNFLEKPITPNRLRAIVEKAV---
>A0A4Z0F9D8
VMLVDDDPGRGAILRQALTDAG-YTV--FSCPLRGVNLL--SGAEVVLVDMDVPDRDTLESVRHISRDF----RPVVMYA
ESGNTETIRQAVKAGVSAYVVDDINPRRVKPILEVAVARF
>A0A6I6JJ11
CIVIKKPTEQINLI-EFIKTVY-FLVASCTSVFEAYEIL-----DLIFIDTDLSKISGLDFIKSLDD------PLFIFYS
SNA--NLAIEGFNLNAIDFLLKPFSFDRFLKAANKALLHY
>A0A519HG86
ILVVDDLQEKHVVFRSILDELG-QNVVSAKSGKEALRYI-----AVILLDVNMPDIDGLETAGLIRQYKKSAQTPIVFIT
AYVDELQAKRGYALGAVDYIPSPVVPEVLRSKVRVFVELY
>A0A5E4TCR1
IGIVNDSAMAVEALRRAVGLRG-FEAWVAHDGAQAVDWC-----DLVLMDLIMPVMDGVAATREIMRRA---PCPILIVT
SDVGHSLVFDAMGAGALDAVDTPKHASALLAKIDAV----
>A0A2T1E4Q7
VLIVEAVPQLIEALSDGLSGLG-YRVVIARSGTEALEKA-----CIIFLNPLLPLLSGWDVLTLLKSSLETQQIPVVVMA
TKVD---EEQARQRQADSLLSLPIQPRALQKCLQQLVVAR
>A0A7M3MD25
ILVVDSERVTRLTFESILTRAG-YRVVTAANLDEALQAL-----HAILADIVRGRGPALDLLAMMDNAG---STPLVVVD
KHEDSESAGACLSLGACRYLAKPVHTDELLRVMKQVL---
>A0A4U3MJ04
ILVVDDISANRYVIATWLQHSG-YAVVEAASGGEALSLI-----DLVLLDVRMPDMSGFEVCERIKADPVSAAVPVIHLT
ASVGVGDRTQGLARGADGYLVEPVEPEVLLATVNATLRYA
>A0A0Q7SL53
VLVVDDEAQARELMCSALAASG-IEAVAAAGGAEALQVL-----AAIVLGLVMPGVDGLQVLHALRSDPRWAALPVIVWT
TLNLGTEDIEALARQA--IASG-RAQSPLADV--------
>A0A5M6CZN5
LLVVDNEAAHARAMTESLEKVG-YKCTVATSGPEAATLI-----DIIITDMVMNDVDGMKILKLAGERL--PDSEVVMVT
GHATVPIAVEAMQQGAFNFLEKPITPSRLRAIVEKAVGA-
>A0A0Q9J5M6
ILVVDDTSATRKLLAHMLKVQQ-YQVIEVGSGDEALSLL---DIRLVVSDYYMPAMDGYELTRRLRRQFASNRLRVIGVS
SSNDRMVSVGFLKAGANDFISMPFIPEELQCRIASNVETL
>A0A6B3SSS2
VLVVNDHAASLFALQTILQSHE-YEVLTATSGTEALRQV-----AVILLDVSMPGMDGFETAELIHSHPMSATVPIIFIT
AYYADEMRMKGFSHGAADYLITPVIPEVLHAKVSVFIELE
>A0A1M5HNP4
ILIVNQGNTPSSELQHCLQRVN-ADCALATSMATALHKC-----PVIVLALSQPLVECLDDFRALVRKA---NSAVIVLA
QQGCEAERILSLELGAQDYLDYPCNPAELQARVRVQLRR-
>A0A068SNL3.1
VLLVDGRASSQERIIKALKPV--AGVIAMSDPQAALFEA-----DLVIVNANFDEYDPLRLCSQLRSLERTRFLPLLLVT
EMGADDLIVRALDLGVNDYIVRPIDPNELVARVLTQIKRK
>A0A0C5VY35
ILIVDGDHSFSKPLSEYLQGSG-YLVEVISDGTQALSAI-----QLVMLELNIPGENGLTVCKLSRRHY---TGPVIMLS
GRSDELDEVLCLDMGADDYISKPVSHRVMLARIQAHLRRT
>A0A1M5SAC5
ILIVENDLTIAENLYAFLELKG-FLPDAAYGGHAAVALL-----DAMVLDIGLPGMDGYAVLQALQRRK--QTIPVLMLT
ARSQLEDKLAAFSLGAQDYLVKPFALEELEARLRVLLGRA
>A0A850QJW3
AVILDANAVARNLLTSVLNNGG-HVVGDANLAPASLARV-----QIICIDIGEANEEGMLLIDQLRADL---KSLVFMVS
ATIDAATLQAAHRRGVHGFIVKPFNSVAVLASIRNTILRI
>A0A1G9VL47
----------------------------VNNGNQLINSL-A---DIVLLDLNMPKLDGIKTLAILRRDF---DLKVIILT
NYDQPQLIEEVKKLGAHGYLLKNSPSFILKDAIAKVNQ--
>A0A437H1U0
ALIIDDDIAIRRAMQKYLEPLG-FSFDHTWTRQQALAAA-----DIIVIGDAMEEISALDAVQRISAEA---SIPVLLVS
RKPIR-----------------------------------
>K9R7W8.2
LLIVDEDKEFIDTLVELATTRG-WQTAIAPNAKLATESL-----DIILLNISIKRKDEFTFLEEMSLEQ---LIPLLVFT
SEEFSADRVALARRKSQGFFHKPISSNRVFEVITQ-----
>A0A1V2AVT8
ILVIDDNKTNNENLVEILEFAG-YNVIVSEHGRQGLLVA-----DLILCDLSFSILDGFVVLQMLSRNQFCCRIPFVFLT
SRTEREDIRIGMDLGADDYITRPFDPSELLSSIECQIRK-
>K9TMZ5
IILIEDCEESAILICDILTTAG-YQVVWMIDGATALEQF-----TVVILNYALLGMNGSELIQSLRQSPARENLKILALI
GLETGEDKDRAFEAGADDCSPKPIAPERLINQVNALF---
>A0A6N7ISU5
IIIAHSDKDFTRRLKEILRHAG-YMVGDAGDGRVLLQMV-----DLVIMEDQLPGGEGISVPGIIEEHR---VAPVVLTT
GALHYNPAELVRVPGVYGILPGPLLEEMVVPTIEMALALF
>A0A261KSU0
ILIVEGNPHLRSLLGWHLQQAK-HLVNQSANVDHAKKLI-----NLVIMETDLPDGNTLEFCQWLQQQQ---QCLILMLS
SRTTEADIVAGLKSGADDYLCKPFGMQEFMARVEALLRRR
>A0A3A3GJC8
ALIIDPNPGMRANLHNMLNLCHLTKVEHAVSAGAAIRQLQGKSYDIIICEYDLGEQDGQQLLEDLRHQIISLWAIYFIVT
AERAYEKVLGAAELGPTDYILKPFTADMLLERIVRALDKR
>V7I7Z8
VLVLENTQEERNTISEILSNVE-YIVGESDSEDEALDFI-----DVVLLGANV-GDDGYRVAEKLSTEY---EVAIIMME
NDLKEETMHKAIFAGAKDVLIKPFTPSKLVDTIYRVNQLT
>A0A221W6J6
----------------------------AHDGAEAVEAA-----QVVLLDLRMPGVDGLTALPHLCAL---EPPAVLVLT
TFDSDAHVLDALRAGAAGFLVKTTPARDLLNLVRVAADGH
>B1G9X8
IAILQRDPVMRQSIEKILTSAG-HTCAGYDDGLTMSKTL-----DLLVLDWHGTRLSGTEVLRTARAVGG-DRMPVIFVS
RDTSEESMVRAFVNGADDYASLPLRPAEFRERVTALLRRA
>B8FG34.1
VIVADQDPENLETLREVLNMWG-ARVTGAEDGPSAIDLLE--QADLIIVDQDIPGMDGVETAAQVKME-HLCPACILMLK
ESPHPDVMARAVKAGITHFVQKPIDRASLLEIINKATKQ-
>F7NI45
IVIADNESIIRMDLKELLEEAG-HTVAEAVNGTKAIELA-----DLVIMDIKMPEMDGITAAKTISNER---LAPVLLLT
AYSQKEIVEKAKDSGVLAYLVKPVKEANLFPAIEIALSRF
>A0A4U5JIY1
VLCLDNDHEILAGMRALLGRWE-AEVVAATTVDEALDLL-----DVLLVDYHLHDLDGLDALDALRER--AGEIPGALLT
ADGSDALKQAARARGY-RVLTKPVRPASLRAYLAAQRQAM
>A0A7K3NT18
ALLVHPDPQARSTLREYLGGVF-IVVGEAVSAFEAGELL-----GIVFLGVDLPGISGLDLARTLAARK---RPGLVFLA
ADE--SHAFAAFELGAADYLLWPATAERFERTIERLSRF-
>A0A0Q9YNZ9
ILSADNEAQFRRDVVDYLEDSG-FTMYEAKDGEEALAVF-----DLVLSSLVMPGINGLGLLESIKRES--PETPVVIVA
ETHDTDHLIEALRLGAQDYVLKPVNMAVLEHAVCRALESG
>A0A1H2T6W5.1
VLYVEHNIHDIDLTKRHMHQYN-LLINAVSTAEEALDKL---KFDVILMDYRLIGTNSMELIKIIRQKL--KLIPIILVT
GQGNEELVVQSLKLGASEYLTKS-SLFRLPSLI-------
>A0A238L752
VLTIDDDRQITEFLQRVLSKRG-SRVAAVGSGTQMGLLM-----DPVIPDAGLPEIDGFRVTRGLRGAS---AVPIIMLT
VRNAFHGTITGREVGSDDHVAQPFDPREQLARMRAALRQA
>D4H7C3
VLVIDGSQSELKKMSDILSANG-YEPSTSCSGERGIMTA-----DIILLEADLPDISGYEVCKRLKSQPQTEDVPVIFIT
ADTEKDDVLQGFNAGATDYIIKPYVDDVMIARVSAHSKLA
>Q2KV65
VAIVNDMPLAVEALRRSLAHDE-LLAWIASDGLQAVRRC-----DVILMDLMMPVMNGVEATRLIMAES----CAIIVVT
SDVLQSLVFEAMGHGALDAVDTPAAAQRLLRKIRNA----
>A0A1I7M2I8
FLVAEGEPAQRQALVEMLKRLG-AQVADVPDGHAVLRHL---TVNIAILDLALPGMDALELIRRLSELGS--RAGIIVAG
AQKPDVLFSMAHAYGVDGAIAKPVGEQRLQSLI-------
>A0A4Q7PMF0
-IVADEDPHYRNTVEKTFLRH--FKVEYCAEADSLLAYV-----AAALISRTLPGLEGSAVYEKLKKELS-WKIPVLV-T
GTQDSEAEERAFELGAFDYADKPHTTKSLLKRTLHAIRLS
>A0A011MSR0
VLIVDDNDLMRSLLRSMLRDSE-YDIGEARNGVAALELT-----KIVCMDVVMPEMNGLEALQAIKARH---ETIVIMLA
GRPSVDHVRSSIENGASGFVVKPFNAGKVLDTVDRAWRAA
>A0A5B7YCL8
VLIIDNQSLVHDQIIHALREVGITKVSCALNAYHALRECDNQQFDFVLIAFNISHKDGFHLFEELKHQHITDKTTVIFLS
AETSHELVNCIVELQPDDFWVKPLDRKRIESRLHYLISIR
>A0A7V9A5U3
ILFIDDIPALCEEMVTTLCNEG-LEAESNLSPLDAIPKV-----DLIITGMVIAELGGFEIIRSIRGGG--CRVPIIMVT
GFGTEQSAIEAARLGVADYLTKPIESKELVARVRRVL---
>A0A4R7PDL6
VILVDDDPNRMSLLDSALSAAG-HEVGRLFDTDDILRAV-----DIVLLDVDSPTRDTLESLGQISRD---RPRPIVLFA
QKSDSETIRRAMRAGVSAYVVDGMNPNRLQPVIEVAIARF
>A0A4R5LX79
VILVDDDAARATAVESRLRDVG-FDLSVIPTASGLLYQM-----DVVIIALDSPDRDVLESLSIASGHN--P-RPVVMFS
ESGDQRFITDAIRAGVTAYQAEDISPERVRAAIDIAVAQF
>A0A6P2FQ31
IAMLDDEPREIESIQRAMAISG-HECHGYANGKSLLRGL-----DLLVLGWRPPDLEGIKMVRRLRERFG-NRLP-LLLT
AGPEHRARLTALLAGADDFMVKPLGSAELQARVHALLRRA
>A0A1V2I4L0
VLI--ADADADDELVAAFDARG-LKVRVVGDGALALLEA-----DTVLVSATLPVLDGIGVVRALRAMRG-GEMTILLGL
GPDDRAQAAAGLEAGASACVAKPYLVSEVLA---------
>I5AZB0
FLVVSYHSIIKSSIKQILKNNDFHNYLFARNGHEALRII--NKVEFIISDWDMPIINGIELLKKIKNDPELFMLPFMLLS
KYWSVELRQYAIEEDADIFMTIPFKETDVINNLLNCLN--
>A0A246JK17
LLLLDPDSHARLRCAALLRAWG-YRV-TDSSEPALLDRV-----DLALLDPSDAREAGWGALTRLRQRS---RLPVIVLL
QQDSTLERVLALERGADSVLGKDGEPRELQARIRAL----
>A0A660L9Q2
LAVIDSDTGFLQVLGKRLEGMG-WQYRVLASPVPLDAMV-----NAVVVDLAVLGPQGWTYLDKLCARL--PGLGVIVCT
GQSSVAQRVRGLRLGADDWVTKPCHPEELIARVEAVVRRR
>K9ZHT7
VLVVEAVARYIEDLTQHLKGLG-YRVVIARSGTEALEKA-----ITIFLNPLLPLLSGWDVLTLLKSDSATRHIPVIVTA
TGAE---KEQAFAHRADNFLSLPVEHQALVPILE------
>A0A518U8Q8
LIVVENERAVAAGLKAQLRELG-YRIGVVTDGKQAVQCV-----DLVLMSIHLPEMDGIASAIEIQSRY---QTPVILMG
SMAEDSVLLRALDSRPYGYLVKPYEMRELHAMIQMALARR
>E6JZW6
IAIVDNDILSLKMLSEIVLGFE-YRIAWACAGKAALKHL---EPDLLLVDVSLTDTTGITLCKNIRRRA--IDIPILLIT
AFPLKKYWFEAKSAGAQGIIGKEDLLRESI----------
>A0A401ZXY1
VIIIDEQPLFREGVRATLERMD-CIVGESTDAADVLEIA-----DVALIDAGLTSSDPLEIARQARHIA---RMAIIILT
PSEDEERLFQSIKVGAAAYCSRNITADELMDAVRRVS---
>A0A2S7UQF3
----------TADFETLLQDK--FYIESVYSAKDGLALI-----DFVIIDSELEHESAMPLMQTIRFEM---SLPVVILA
PKNNYACAEHFVLNGASDFIYIPFNASRVINICERAARRN
>A0A0D8ZT08
VLVVEAAPKFIEALSTQLTGFG-YRVVVARTGTEALEKA-----GFIFLNPLLPMLSGWDVLTLLKSDAATSQVPVIITA
TRAE---KEQALLNRADDFLSLPIQNSSLQQVLERYC---
>A0A829Y623
VLIVDADVGMRESAAALLKLQG-FEVAAAADGVEALTMF-----PVVITDSAVPAVDDIEFIARLRILS-LAPVYVIMLT
EIADVRFQERGYCMGVDQYLMRQNALVEIVGRVQA-----
>A0A5M6ISV4
ILLADDDADRAAYLARALRRDG-ISVVCALPGQLLHDAV---APDVVLVDMTRPDRDTLEGVRQLSGSR--PH-PVVLFV
DEDDPAFMEEAIAAGVCSYNVGSVAPAEVRPVLRAAVALF
>A0A6G7PUM7
-IIIEHDHLYLKKLITYLNSFC-LILGTYTSGKSGLQAI-----HVVLVDLDLPDMSGIELMKRVLNKG---NIEMIVLS
NNEDENQLFSAFKYGAVGYILKNTDPNEITSLIENVV---
>C7LSB8
VLIIHERSDICHMLSPAIESHG-HECFSLASCADAVHVL-----DIAILDIDITENPAEAVAALAKSEC---RPHILVIT
NGCNPVILEEAIRAGAWDVICAPFTQDELGQAINRCLHHR
>A0A2T6AXA0
VLIIESRKALADLWSRHLDRMG-AGVVCATGEAEAVAHL-SEHFDVVILDLVLEEGSAFAVADYVAYRD--AATRIIFVT
NTFFSDGSIFSLFANACAYLPRATPPEDLSAMVEHY----
>A0A5C6FFQ2
LMLVDQSTPRRDILEKILRDSG-YVVFATSGLSDVFSLV-----DVVLIELDSPNRDTLEQLRAIREQR---PTPVLMFA
HDQDAQTVHAAVDSGVCAYMVDSVDLNTVKPAIALAMATF
>A0A1E7X813
ILVVNDDANSLFALTSLLEQES-YEVLAARTGQEALRQV-----AVILLDVNMPGMDGFETAEAIHARARSADIPIIFIT
AFADELDRLKAYQHGAVDFLFTPVIPQILYAKISVFVALA
>B3E2Z6
ILVVDDSRANSSILVEILEAQG-YLVSVTASAEEAIPLF-----DLVLTGLMLSGMSCFNMMKVFRRHK--PEIDVIILS
SNDSGFNIIKALRLGAYDYIVMPLDDESLYNVIEKALEKQ
>A0A1U7I3F5
ILAIGSNTQTQNTYLESLEQKG-FDIINAENVFAALRLA-----DLIICNLITPGVNGSEILSKLRQEATTAIVPVILFL
AKANCSEIRKYMDLGADDYLIQPFTMEELLGAIAAKLKRQ
>A0A2U1WNB0
VLVLEDSALDLDKITDTLARDS-NHVVAAETGARALERA-----ELVIISLTLLNEDGLRLCSQLRSHERTRQVPILLVV
DEGDLNRVAKGLELGANDYVIKPIDRNELLARVRTQIRRK
>A0A1H7UVH7
VLNVNDHAATRYMVSRMLSMAG-YQVLEASTGHEALAIA-----DLVLLDVEMPDIDGYEVCRRLRKHEETQGLLIAHLS
AVVTREDRIRGLAYGADAYWTTPLEEEELLANIEALLRLQ
>A0A5B9QND1
LLIVDNDPAHARAMTESLERVG-YRCTVATSGPEGARLI-----DVVITDMVMNDIDGMKILALARKRL--PDCEVVLVT
GHASVPVAVEAMQEGAFTFLEKPITPQRLRAVTEKAVEAV
>A0A081BCW4
VLLVDPDDARALIVEQGLVQSG-AEIMRVKSGIGLYGAV---DPDVVIVDCDSPDRDILESMGEVSG----RARPVVMFV
EKDAPDGARKAVQAGVSAYIVDGLASSRVRPVVDVAIARF
>A0A3M0CCA2
ILVVDTSVSVRDILGQQLRQAG-YHVAVAESGQQAADIL-----DIIVSAAQVSPGNLYDLMRVVADL---YEPALVLVS
GADEHALDTLAYSINLLGVLRRPVEGHALLALLDGVAN--
>A0A1Z3HIH9.1
ILIVDDQADARELYTTFFKGLR-ANVKAVATATEALTLQ-----DVLVSDVCRPGMQGYELIQQIRQRY---LIPAIALM
QAAVPEEKRQVLAAGFQIYLSKPVEMQQLADAIAHLT---
>A0A0M6ZPU2
----------TSAVCAKISASC-ADPILYTDSASCLQDL-----DVLIIDLET--IGGDEALEAYAVRC---KAVIIAVS
AKGSVSRAVSAMRSGAHDFLTKPFSLDALATKIMFQLK--
>A0A0M3DDJ2
IMIVDDEELERDALSIIINKCN-IIIAQAKNGKEAIELD-----EIIIMDAKMPGIDGIKAAKAIKQQN---TSKIVIMM
IYDDFELMHKLLTEGIDDYILKPIKPIDLINIVNKSIVN-
>A0A4R6Y8P4
IAILENSMTSLQSIEHSFDKEK-IEIVECREFTDSINLL-----DCVVIGSSVDVININMILQSIRQQQN-AYTSVVVIS
KLHAESDMLACFNAGADDYLTAPFRPRELGARVQRLIRAN
>A0A1G7DQQ9
ILVIDEDPGRAMLLEEALVDAG-YTVVTIQSTTNLHQRI-----DMVIVDLQNPDRDTLEGMFQVTK----VKKPIAMFV
DQSDGEMIRRAVEAGVSAYVVDGLKRDRVQAVVDVAVNRF
>A0A3D9YY99
LLIVDPDAQSRELKMQLLKLSG-LQPTAVETGREALRCL-----DLVLASVEDADGDEASFYQTVKEKS--PAT-AVLRM
ARADSVKTSAAIDATIDGYLLDPFEPSELITLVRSLLRLN
>A6GRA9
VLLVDEEPGRAAILERALLDAG-YVVSRLSSADRLVEHV-----DIVIVDIDSPDRDCLENMAVLSRSN--PK-PVIMFS
DEDNEDTIASAIKAGVSAYVADGMNPDRVRPIVQVAVARF
>A0A2U1SRF9
ILLVDDKAFFRDMLAPILGSAG-YEVTTAASAPEALSFL---AVEAVVTDTDMPEMDGYNFARALHELPGLADLPVVALA
AQAAPSVLAAAKACGIASVTGK-FDRRALIECVGRLL---
>A0A6P1MF78
VLVVDNDRIERHVTREVLNRNS-IYVYEADNNDEAFSML-----DLIIS--NMA-YSGIKLMKMVKHKN---KTGIILTT
AKSEREVAHTVLKLKADGYLLKPFSPDLLLSAARPYIIK-
>A0A2A2G9F6
ILFISDDQQVLNRFRQAYVES--YNVFTASSIQEAHRTL-----HVVTVEQMMPEMSGLQFCESISHEF---NLTNIIIS
RSEDTNSLERAYKTGIFRFISEPFTNVDLQMAIDNALQIH
>A0A840S6I7
ALVIDANHNARMLIVAHLRELGVGEVRAVTRPSEARMALEAGRYDIVVCDNDFGEPDGQQLLDELRRHVLPQSTVFIMVT
ADASYAAVAGAAEAALDVYLLKPYTLAAFSERLFEARHRK
>A0A4Y4CNP4
ALVAGRNAALRHCVGEQLRAMG-LDVLEAGNGAAVEDAL-----DWLLMDAAMPAPGGYALAERLIKDWSI-DRLIMMLD
VSSHREDTLKCERLKVGARLIKPFSRADLRDALGLAL---
>A0A3N2DNW4
VLLVEATGVIAALWRKAALPHQ-YHLVVVTTGAEALRVN-----NVILLDLQLANA--MEILRALQRQQ-L-NAAIMLFS
RESIEPNKMDMLRLGVAEYITPPYDGRHLRAAVQRLSR--
>A0A244E559
IATLDNEPRETRWIQRMLTTIG-HECHAFANGQSLLRGL-----DLLLLDWRPPDLQGPELVKWLRDRFG-NRMPLLLVA
AQRDKADLIASLLSGADDFMLRPLGRAELQARVQALLRRA
>A0A081BS98
ILIVNNHRDQADALRALLERSG-YEVCVKHDGKDALETI-----TMVISAITMPEMDGYELCQRVKADDALKEIPVILLT
PLSDPQDIIRGMESGANNFVVIPYEEKFLLSRIRYILANQ
>A0A0P9CXP5
ILIIDETPDHRTIVGLLLRSVG-FRVIESAPGDEALQQA-----DLILSALSLPGQPAWETTRQLRSEPTLDATPILGTT
LYNTLLPWAWVRRIGCNDFVDKPYDIDDLLRRIERL----
>A0A0S9NFX0
VLVVDDTPATRYSTCRILHAAG-FKTVEAMTGAEGLDRA-----SAVVLDVHLPDIDGFTVCRMLRELPETVVLPVLHLS
ATVESSDKVAGLNSGADAYLEHPVEPAILVATLQALIRAR
>A0A840URA8
IILVENNRLMLERLSSVIKNAD-FLVSRYTNANDALGQS-S---NLILLDVD--DSENMQSVKLFREQF---NNTILCLS
TQWNAQAAAQMVRAGADGYLIKPFTADELKKALET-----
>A0A7J5TYW7
ILIVDNDPIDVIKLKVCIEELG-HTLAATDTVAHARDLI-----DLVICDLITNVEGCMEVMELLET----LMIPVLFAT
RYPQDKLYEKLTQHPMMGYMVKPVHRLSLRSYIELVY---
>A0A2T5IVH7
VLLVNDTNKQVGRLRAALMQAG-CDVEEVTSALMIPKKV-----DVVIIDTDSPSRDVLEQICVVSQDA--PK-PIVMVS
EDTQPAAIKAAIKAGVSAYVVEDIDPQRLSAVLDIAQARF
>A0A1H1XYF0
IQVLEANPDLAMRMSQTLESFG-YRVERHADAESLTSAL-----DALVIDVSPPGYQMLETIAELQSSW--HPMPLIAVS
DNDDFDIQIAAVRAGAQGFFTRPVDLAALENRLERC----
>A0A233RGG1
ILIVDHRVSDIQLLGDAAKGLG-M-LHFASDGVQALELA-----DVVLLDIEMSGMDGFQLCEALKSDASLANTAMIFVT
AHHNTEHEVHALELGGVDFLTKPINVPVARARIRNHVRLQ
>F8E6K0
VLIAGGDNCLKDKITEILREEG-FNIFSADQINDVINLL-----DIILAASGKNDAKVAALLKKLKGSG---CWPVIVLA
TEPDINKAVEFIRAGAFDYLVKPFNKSDVVRRVYEAFNHN
>A0A318T4L0
CLIVDDSPVIRKVARRILSDGA-IEIADAANGSQAIEQC-----DVVLLDSELPDLPTLEIIDAIRELPGGKAARIMLCL
NELDLTKIMRAKRAGACHYMLKPFDRPYLMAQFAGC----
>A0A1N6IIQ1
VLIVEGDEALGAAWARHLEREG-VT--VVAGQQGAIDVL-HRAVQVIVMNLVLREGSALAVADFASYKH--PETKVIFVT
DTFFSDGSIFAIAPNACAYLPMQTPPDDLAAMVAY-----
>A0A0F6SGS0
LLIVDSVDRDREGLRRFFDQKG-FVCTAARTGPEARDYV--F--PAALIDLDVDQGGGLELVRFVRERS--RQTAVMLLT
SRRSFEGAVAAMRLGVQDVIVKPDQVEHMRAAVETGV---
>A0A081KEL8
VYLLEQDFGTTETIRSLCHEKS-LHLTCFSSHFELLNAL-----SCIIAANDQPHGQALNLMQDLASEN---QVPVIILG
HHNDVSSAVAAIKAGAVDYIEKPTIYGRLAEQLNLVVK--
>A0A0A1DJX1
------------------------IAAECADGGELLDRL-----DVVVMDLRMRVVDGITATQAVVDA----GPPVLVLT
TFDDDEMLSGALRAGAAGFLLKDSSADDLIRAVRTVAE--
>H8KVA8
ILIVTNQKDTDETITTILLLEN-YKVTIAKNGKDAIEIA-----DLILCEVKTKVIDGFGILHMIRKEVKLQTTPFVFLA
DKFNAKEFRMAMTMGSDDYLLRPFNSKELIMVVENRLQKH
>A0A1U7CPW2
ILIVCPDAAGLALLTSMLKSLG-HDIEEAANDRVAVRQM-----NLVLASVDPGDGDCLELLTYVRRKH---EAPVVLMF
PRLHPDRAKEALRQGAMAVLKYPVPAAELRAAVLQALEQC
>A0A5B8VMT9
------DFPSLYGLTRQVLGED-ILIGFAESLKKAYDKL--QKYDLVISSTNMNGINTFKLIKEALAVN---SIRILAIG
PGAPEILAPRYLDIGAYGYICAFEMVDRFKEALLHI----
>A0A2S8S4U1
VLIVESDPNLGWIWKRHVERFS-AE-TLVQSQEAAVTHI-REEIDIVVLDLILGGGSAIAVADYCAY----PDAKIIFVT
NTFFSDGSIFQHIPNACAFLPSRTPPEDLAAVVEHY----
>E8QWF5
LLITADDPDARELLREILEPIG-FRTWLAESGEQAIDII-----HLCLMEFHLPRLSGLEAARISRDIK--ADLPTILLT
GEPDATLLRRALEARIYCVLPTPPTRDLVVYHVHRAL---
>Q2IHX7
VLLIEEDGPRRDRARALLEAEG-FAVDASGSGLDAIARA-----DVIVADLRLPDLEGHALAARLKRERSLQAVPFVALG
ETQ--EDHDLALAAGADGFASRP--DARLGEEVRAFL---
>A0A366EFH5
VLLIDNEPMIREGLKHIIDNEG-FICCDAIDGRDGLQKI-----DLALVDIRMPGLSGIEMIQQAIQEG---QTKFIILS
GYSSFSYAQQLIKLGITSYLLKPIDEEELINLLIGIKQTF
>B7JZX3
LLVMENQAENGQLLTQLLTSLG-FQVQAASSPEQVIEIC-----HLIIIDTQISCKDGYQFLQPIKRELIHPPTIIIGLT
TYDGDFRTRSALASVCDETLRQPFDTERLLQKIGSYL---
>A0A545TBW9
ILIVDDDPISSLSLIRQLEELG-HIVTSVDDTQKAIDIA-----TTVLINIYLQGIDSYSFAEELRSLPR-DKVNIVALT
HASDAESSINAMRAGCDDFLKIPVDLNLLKNKVNDT----
>D1B3Q3
ILIVENEIYLAQSIASKLMEIG-HLCEISTSIKDS---L-----DAVLLSTNISGQNFYPVIEKHRNS-----IIILMIS
YI-SNDTVTNPIKAGASDYIQKPFMIEELIRKLQHLNEYK
>K0NT37
FLIISYHPIIKSLIREILKKNNFKNYFFANNGYEALKII-EKKVDFIISDWDMPIINGIELLKILKNDPEFFMLSFMLLS
KSCSVELRRYATEENADIFMTIPFKEDEMISCIINYL---
>B1C9J1
VLLVKDNILNQEIAKSILEMRG-MNVDTAENGKEAVDKF-----DMILMDIRMPVMDGIEATKAIRSSSHHQDIPIIAVS
ANAFKEDKIKAFDAGINGYLIKPFDAGNMMDMIEKFL---
>A0A4S2HHE7
VLICETSRVQRRILREILEDGG-FTVIEAGGSQEAFHLL---GCDIFITGIEVGQVNGLELCWRLKAEAETSHIHTIVMT
ALGQEVQVAEALDVGADDFIPKPFNPVEMKARIRAAARIV
>A0A5C5GER8
ILVVDGTATNRILLKVRLTSAN-YHVYLATGIAEARAMV-----DLVVMDLGNEPRGALALFDDLKRSLATRMTRIIAIG
QNCGPDERLAALAAGADEVLSKPVNEILLLARIRSLLRER
>A0A1T5EE19
LLIADKDGDFREELQRLIRQQG-YAFWTCCNGLEALKYI-----DLVLMNVELPGKSGFEVLDAAIE------TPAAILL
A-DSPAYAAKAFEYHAVDYLLKPFTAERLELALGRSA---
>A0A0Q7AM63
VLVVDNEEVDRDLLANLLEPLG-FEIRKAASGHACLDIL-----DAILMDLAMPGIDGWATVRAIREQR-LSDAPIAIVS
GNAFDKGLDNDVGIAPEDFVLKPVRVGELLDWLGARL---
>A0A432WZ48
ILIVDPQFITRSGLIYLLTSYS-DAIYEATDLDVAQGYL-SETYDLIFSELDLPDAEYKEVVSRLAQLA---EAHIALFT
WRQLRSDIQECLSLGAHSYLNKETTAEEFKLAVHGIL---
>H6SRC4
VFVMDDDAPLCEVMAMVLNTGD-PQTDGYAHAAAFMKAF-------ALVDVVMPGMNGIALMRWLRTRG--DPMPVLVMS
GQGNVTMAVATMARGAEAFLLEPLDLAQMLAAVARVLA--
>A0A5A9XJ41
ILVVDAQADSAKLIVLQLQEAG-FAAVWARDGEAAIGML-----SLALLDIRLPKANGIEVLSHIRESG--KDTAAIMMT
AHGNENLAVECMKAGCVDYLSKPFAMDDMLQRVMRAMTNR
>A0A517ZUT1
ILAVDDNPINLEIIKELFAAE--FELQLVDNGKDALKVA-----DVVLLDVMMPDLNGYEVCSHFKSDPTLRHSQVIMVS
ANTELQDRLQGYQTGADDYVTRPFNPDELYAKVCVNLRNK
>A0A5B9DPF4
ILLIDSDARQGERIAGYLREH--HEVDVLINPGDAVLSL-----ELVLVSMSLGEFDPLRICSQMRTLEQGRTLP-IILI
AEDADRNRVRGLDLGVNDFIMRPVERNELSARVRTQIRRQ
>A0A165S2C6
FLMIEHSVPRAEVYKIYLPDEQ-CQVVAVDSVGRARATH-----VTVFLDTQLPEVSGLDFVSETRAIE---PVQLIVMT
AHGTSEMASEAIQERAFDFFSKPFDAARSRVALENTALKK
>A0A239I5M8
ILIVESNRDLGWLWKRHLERQG-HSVRLVRGQEDAIDVL-LDAVDVIVLDLVLEEGSALAVADFASY----PDTKVVFVT
NTFFSDGSIFKLAPNACAFLQSQTPPEDLTMMVEHY----
>A0A0M1JRE9
ILVIEGNPRFQEVILKTLAKIS-NQVHFVNDPQDALNFL-SPLPHLILLNVNGQETNERDFLARIKSDDLLKIIPVIVLT
DSENWEEILMGYQLHANCYVHKPVELDDFANVVEIL----
>K6X4E9
VLVIDGQSLVTDTIKSALTEIGISTCKSAENAFYALRLCEETKFDVVLISFDIRSKDGFNLLEELRLGHISKTTMVIFLS
ADTSMELVNCVVELQPSDFWVKPLDRKKMEKRFTYLFGIK
>A0A3S0IGS6
IAIISPNPNHLQDMRKVLEARS-HTVSLFEGGKSRMQWA-----DLVLVDGMCCDLQELAVIEKLTLRH---AIAVVLLC
AMQTPEFLIHAMRAGVREVLPSPADTTALEAAVERIAL--
>B5VW37
ISIIEGNPHLRSLLGWHLQHVG-YSVCQSADFHHAREVF-----SLVVLDAELPGGNSLEFCQWLLQQR---QSLILMLS
ARNTESDIVRGLRAGADDYLTKPFGMQEFLARAEALMRRT
>A0A2A6RK60
LLLADDDPQIRRLLKGVFEAEG-YSMQIAPDGQVALDRV-----DLVLLELQLPIINGYEVCRRIRDWS---QVPIIVLT
ACLSEDAKVTMLDLGADDYVTKPFGVKELLARIRVGLRH-
>U5QN37
VLLAQMDNLLAERLGEPLRGQG-YRVSLSPQIEKVESCL-----DVLILAASS---GGLALCRQLRQSG---SLPVLLLS
DGDAISERAAGLEVGADDYMVPPYSAEELLERVQCQLRRF
>A0A7S9CAP1
LMVVDNEEADRQLLVSMLEPLG-FELRLADSGAEALALL-A---EALLLDLAMPGLDGWQTLAAIRAQG-LSGAPAAIVS
ANAFDRGLENGLGIRPEDFILKPVRVDELLDWLGR-----
>A0A4Y8RAA5
CLIIDDAPVIRKIAFRLLSREG-LSVDTLEKPAEAVEWI-----NILLIGASAQDKTVVGDIKLLREQAG-SGMHVIAMI
VEANLGLMTRLKRAGVDSYLYKPFDRDALEASLRPHL---
>A0A1H4EV44
ILIIDEQSLAQSYLKFALEKLGYQQINVADRAQDAIQLCKTRQYDLIICAHNLQKKDGFQLYEELKAGLHKLSTGFIFIS
ADTDPSLVYSVIELQPDEFLAKPFVIGDLEVRIERVLKRK
>A0A1E5QQ22
ILHIDDNETNRYVVTRMLHAVG-FEVIEAATGEDGLQLA-----DLVILDVKLPGLSGFEVCQHLKSNPDTAFIPVLHLS
ATVASQDKAQGLDSGADAYLAQPVEAIELIATVRALLRIR
>A0A4R7BNI5
IAVVDLKPARAAVVEEGLRAAG-IQVVVIPDTADLLRRL-----DVVVMDLESPSRDLLEQMFHVSR----VERPVAMFV
DQSDASMMQAAVDAGISAYVVDGLKSERVKSVIDVAILRF
>A0A657AXZ2
ILVIDSNPVDRENLVSYLTGKG-YFVQAASNVETAHLLA-----DLIFADV--PSE-QIPLLPFFESDK--KEISLIIVS
EVESAGDVVACLRGGAGDFILKPVDFERLDSVIHKTLDQI
>A0A6G7VLM6
ILLVDDIAANRVMIRTKLASAY-YDVLVAETAEDVHRLV-----SVVLINVTMPTLDAFGLCRDLKSSWDTALTPIVMMT
SVDDAEDRLRALEVGADDFLVKPIHDLALFARVRNLMRMK
>A0A402AXQ1
LLVANSHCVVLEGLRSMLFGND-ILIGCATSIPEAIRLV-----DVLLIDPHMPDQDGLRAIELIRGEW---QVAIVVFT
AHEQDEHMLRLLQAGVFACLTLQARRVLLIHAIHAAA---
>A0A136Q6P7
ILIVDDAEMNRAMLADILAAE--YEIIEAGDGVEAIEIL---EVSLVLLDIVMPRIDGFEVLAVMNKSGW-TQIPVITIS
SETASSYIDHAYDLGATDYISRPFDEKTVQRRGRNTIM--
>A0A433NQA7
--LIDDNPSNIQFLSNIITQQG-YKIQVEKSTKIAVVTA-----DLILLDIITPEIDSYEICKQLKSHVITQDIPIIFLN
VLNTATEKVKIFKSGGVDYLTEPLQAEEVIVRVETQLKLK
>A0A4R2PRM2
VLVVDERQKAAQRIAHGLADT--AQVSFIAGNEAVAEHV-----DLVIISLSMTEVDGLRIVSRLRSFEESRHLPLLVIV
DDDEKGTQLRALEMGVNDYLIRPIDRLELSARARTQIRRK
>A0A4Q0MLR9
VLLVDDRELSSARIRDALAAT--QSVDVEVEPHEALFRA-----DVAVVSLSLENFDALRLCAQIRSLERTRMLPIL-LI
ADPEQHSRVRGLEVGVTDYLMRPIDANELVARVRTQVRRR
>A0A5C8P137
VLIVDVQPLNVDLLEQELEAAG-YRTLAATDGEQALARA-----DLILLDVMMPGIDGYETCRRLKAAEATRAIPVIFLT
ALKETFDKVRAFEIGAVDYVTKPFETAELLARVGTHVALR
>E0U7L3
VLVVESISTSIEQMTDLLTRLG-YRVVIARTGTEALEKA-----ATIFLNPLLPVLSGWDVLKLLKSDPATKQIKVIVTS
FHCDQPHSE---KVGADGFLSLPVEESNLQAIL-------
>A0A7Z0RRT0
ALIVEDDKLLASLFQKFIEE-K-FTSDICSNGLEAIEKL-----DLVIADSILPKLNALGIIRELKKNN--MLIPIVVIS
FTESTDDKTEIMEYPMADYFLRNYGKETFLIMVDNLLQRF
>A0A7X0SKW1
VLVAENEPWVLRGIVDMVGAVG-FVVGACGNGEEAWSMI-----MLLITDIMMPRLDGLSLVKRLAEQG---SLVSIIIS
GYDNFQYAQKAITYGVSEYLLKPVEFDVLAEALNRSKSKL
>A0A1I6DPP1
IMLANADKVLHQQLMEILQRSG-YVVAEPADAKAALQEA-----DVIVVDDNLPGG-SLMFAGYIREHN---LAPVVLIT
SYSEKDMMEISRVPGIFGIITKPVHESYVLPVVEVAINAF
>K9TYV6
LLIIDPDSIYRTGLRVVLEQDH-IRAAEAADSQAGLQNV---GIDAAIVELRLSDVMGWQLCQQIKTQY---NLPILILT
CHPEPSQLAAARRAGVEGFCHKGIAAEEIIHIIRELV---
>A0A5C6D2A8.1
ILVVDNNPTNLHILDELLRGWD-LEVTAVDSGSKGIDEL-----KIVILDCRMPEVDGFDVATFMREEQGGEDYHTIMIS
SAAKPGDVERCRSLAIARYMQKPVVQSDLLGAMLQ-----
>A0A1E3VVR1
VLIVEDSPTQADQLRWLLEENG-FVVIAARDGEEALELA-----SVIISGVMMSKMDGNQLCLAVKADPALKSIGVILVT
TLSSPHDVFKGLEAGADNFLVKPYQEEQLLSGIRSLLANR
>A0A848FY65
ILIADDHDLYRDVLRDFLDRNG-FRVIQTFRLDAGLEQM--DLPDIAIIAFKSSRVDNLAGLRWLRENC---AVKILLTT
LFDDRVPADDLKQLGIEGMIIKSHDTREIITALHAIQ---
>A0A1B4VCD4
ILVVDDLPEKLMVYEAVLEELG-QDIVAVRSGDEALRRL-----AVILLDVNMPGMDGFETAELIRRRRQSAHTPIIFIT
AYADEMHTAQGYSLGAVDYIPAPVVPEVLRAKVRVFVELY
>K9T7J3
ILVVDDSPENLLLVESILQQEG-YEIFPAKDGWTALALV-----HLILLDVMMPGMDGFEVTRRIREDPSLPYIPILPIA
VHDRPSA-VKGLDMGADDFIRKPVDVDELLARVRSLLRLK
>A0A4R3Z1H0
TLIIHSNSQFNNQIKTYLEDKE-YLCNQISQFKEFADYY-----DCIIIEDEFPRIKTKEFIVQAKLKG----QPIIVLT
DTLSPDYLESLLNAGADDYLVEPYDLKDLDTKIQSVYK--
>A0A401ZHW6
ILVVEGEGVITQLVREQFGDEG-YQAVVVRNGEDAVQFA-----GLVILDVELPGIDGYQVIQQLRDHPKCMHIPIIMVS
SHSSLVDKVRAYELGVDSYITKPCCSDELLAHIRRQLRRI
>A0A1G6A1M2
VLVVDDSQSVREYLEHLIGTDG-MVVGMARNGREALKFL-----DVITMDIEMPEMDGFETTRAIMETD----VPIVIIS
SLWRPSRTFQAMEAGAVAILQQRASTVELLSTIRQA----
>D5UXE6
-----------------------FVVGECADGDEVPAAV-----DVVLMDLRMKRVSGMEATRRLGERT---APPVLVLT
TFRDDDLLSAALRAGVAGFVLKDSPAEELIRAVRLVAA--
>A0A545TFG5
ILFVGSDPGFNSELSGLFENMG-YSVDSCINGEECLNRL-----QLIIMDITLPEIDGLSLLSILRKS---IQIPVIMLM
NDGAEEERIKGFYHGADDCLTKPFNKTELLLRVWALLRRC
>A0A0K1E9D1.1
ILIVDDKPDKLLALETILEELG-QNIVRAMSGRDALRHV-----AVILLDINMPGMDGFETAELIRQHRTSRHTPIIFVT
AFGEEPNALKSYSLGAVDYILAPVDPEVLKTKVGVFVELF
>G0A999
ILVIDNHSTFRDDLAVAMAHHV-VPVEWVGNPDAAAEVY-----SVVLINPQLSSFDPYDLCTTIKQQHKNTRIAVIFLI
DRNFAYDHVRARQVACDGFLSRHLEQPQILLA--------
>A0A1I4Q877
LLIIDPDLNDAEKMISALKSAG-LVPQRAADAQDLEDKL-----DVILCTLGQPQLP-LETVVESRRMG--RHAPVIALT
ETPD-SDVVECLEAGAHDLVHKD-RFDHLRHVVARAAAHQ
>B5YFV1
VFLLERDERTNYDISKILKESG-YEVYATNSSKQAMELV-----DLLIVNITDPDSSAFDFIDFIKTSAELRDIPIIALT
NKELSEQEKEALNGRIKDIINKAFSEEELITELKNS----
>S7UNB4
LLVIDADVDACATVAEVLDGE--FSVVSARSGALGIEMF-----VAVVVDLRLPDIDGLDVLSALSKDS---ETPLVVIT
DEGHRRDTIEAFRRGAWDYLEKTLEFEELPLTLRRCMEKA
>A0A212Q6Z9
IVIADPNPLRASILRDGLREAG-HVVTVIDTFLDLETRL-----DMVLIDLENPSRDVLEQMIRISG----DARPVAMFA
DASDAAMINAAIDAGVSAYVVDGLKKERVRTIVDVSVSRF
>C8X0P6
ILFLSAKATTDRELESLLEQDG-YAVTTTRDFESLERHL-----DLVILCLPLPD-QELNLLEKIKSHS---LTEVILIT
STPNVEGAVASMKKGAFHYMAQPYKPNEVRLLTSNALEKR
>A0A1M7Y2Y6
VLVVDNDQAMLRSLTSLLQSQG-FNVLSATHGSQALTIM--V--RIVITAIRVPEVDGFELVARLAREY---ATKVIVMT
NESKPLLRARIKQFPSAVYLDQTHDLSMLT----------
>A0A7W8DR84
ILIVENEGLVGCDMAACLTGLG-YRVGTCATGEEALRLY-----DLVLMDVHLNPLDGIETAKRLQKRG---HVAVIYVT
ACADLETVHRARETNPHGYLLKPFNQDELRLTVEVAASRH
>A0A143HIB6
ILLVE-NDRNPTL-CDKLQALG-HRVERQNNGVDGASAA-----DLVLMDSHLPLMDGVEATQKIRRGRV-TQLPVFALL
NDPRPGDKARYQARGLTGVLARPVSDQELEQLLKWASRH-
>W0RQG1
VLLVEHDAADAATIAGYFGDCA-GDVERVSRMAQACERL-----DVVLFDLSLPDGRGLAGVATLVAAA---DVPVVVMA
EAADDALAVAAVKAGAQDYLTKRQDDGRVRHAVRHAIERQ
>A0A1Q3H6Q0
ILIADPDLESVRPLSRSLRTRG-YQVHYAPDGSRALEVA-----DLILFDEACRMLDARTFINILRTNPRTDDIPVVVST
GQ-FEADRLRGLRDGF---LRKPFNIDEVLSRIEHVFRRN
>A0A1I6DPH6
IVLIDADTVWRKNFKAMLGKYG-YVVGEAGDGLSALKLV-----DLLIIDAALPGMDGLQVAKIVHDD---KLAPVVATS
TSNQQGIMEKAKEAGVYALLIKPVSETSLIPTVELALANY
>Q1Q0T6
VLIADDEERMRRVLTMIFEEMD-VKVVAGNSFEDVLRYL-----HLLITDLKVPGSNSIDFIRAVKNKV---DIPIIVLT
AYGSVGFAIDIMKEGVFDYLVAPFDNDILELAVKRALKVS
>A0A5K1I7D4
VLIVDDTPSKRLAMKAALEPLG-HRLVEADSGVAALRLI-----AVILLDVTMPGMDGFETAKLIRERWQSEMTPIIFVT
AFSSDEVQVDHYAGGAVDFLFAPIPPAELRSKVSFFAHV-
>A0A7S8E912
VMLVNDNKSICQLWERVINRAG-MTIGYAVNGEDAIDLA-----QVILMDVMMPGYDGYDATRIIVAEM--PHIRVIIYS
AYT--NTQNEAYEAGAAEYLLMPITPDKLLDTIREVV---
>Q87DK7
ILLIGDSLEDAKLLFNTLREAG-GSFERVESESALREAL-LFAPDIVLSDLSMSGFHGYQALRVVREVG---NTPFIFVS
SKMGEDIAVEALQEGANDYIIKQN-LVRLPSAVTRAVRE-
>C4LFI6
VLVVEDVFTDMQFITKQLRKWL-LNVHEAKNGIEALNIL---EIKMVLANYHMPEMNGMELVKALREKHDKENLAIIGIS
ALDEKLLSASFIKYGANDVLTKPFSPEELLCRINHNLEML
>A5D4B0
VVIIDSDATWRRNIKAMLAKMG-YWIGEAEDGVSGLKLV-----DLVIIEAFLPGMDGHEVARIIHEDK---LAPVVLIG
NSTQQNIIEKAKAARVFAFLMKQELEYNLIPAVELAL---
>A0A0Q7T067
ALIIDCNATSRSLMSAQLRDLGVGTVRQTPRVKDARVMLEHQTFDIVLCDYHFDSSSGQDLLDELRRGLLPYATVFVMVT
SEATYAKVAEAAEAALDAYLVKPYTSASLAERLASARQRK
>A0A2T1DJD7
VLIVDAEPASRHLLTTVLNYHG-YRVHTANDGREAVESV-----DAVLLDVVLPDINGYGVCEQFKVDRSTQKIPVLFVS
AVNNVASKVQAFQVGGVDYITKPFHVEEVLVRVEHQVNLR
>G4RBC9
ILVIDTERARAERIEAYLRNS--HTVSILTDPSEAVFQM-----ELAIVSMALEGFDPLRICSQIRTVDQTRSVPIILVA
EDKDRPQVVKALDLGVNDFIMRPIERHELSARVKTQIRRQ
>L0EW14
LLLVDASYVVRRVGVCLFKELG-FSFSEASNVQEAKEFC-----NYIIVDAAI---EDLEFISYIRTDL-QKNIIIYYML
VEVDLEKMQKAAGAGVTDFLLKPFNRKILS----------
>A0A1A9HKZ1
VLVVNDDPIGRYTTVRQLKVAG-FPTVEAATGAEALRIA-----SAVVLDIHLPDIDGFELCRRLRAQVSTFRLPVIHLT
AALTDEDKVRGLDAGADAYLTHPVEPAVLISTIQALVRTR
>A0A4R5PIZ8
VLVVDTNPARAAIIEEGLRAEG-YGVTLVVEMHGLAGHI-----DVIVMDLGNPNRDMLESMLQLAR----IRKPIAMFV
DKSDRESMERAIEAGVSAYVVDGLRADRVRSIMEMAISRF
>A0A399T2I0
LLIIDDKQENLRLISSFFEDAN-YVIKATTSPDEAIKAC-----DLILLDIRMPV-DGFQVCKWIKESDRNASTPIIFMA
EKTDLENISKAFKLGCRDILTKPFQLEELISKVSTHSLL-
>A0A257GNP4
ILIVDDVATNRIVMKVRLTAAG-YTPVLAADGATCLKLA-----DLILLELALPDMPGQRLLERLRADPTLQHVPIIVCS
ALADPAARCAAFRAGADDFLPKPIDDQTLLARIRSFMRAR
>A0A7S8C1G8
VMLVDDTGLLEADMDRGLK--G-HEVMAMHDPRRALDEA-----ELVIVNLDGETFDGLRLCSQLRSAERTRHIPILLVV
GETETDRLLRGLDMGVNDYLVRPVEPNELLARANTQIRRW
>A0A7M1Q8K7
LLVVED-TGRLTSLSEIVEQEG-FNVLNAESAQDALATL-----DIVLFDALTPSLDGHELLELLEEHW---DCLRLLMT
DVTSTEDTLRAIEEGIYGLIPIPWHDERLRLMLRRGLEQL
>A0A286RKW7
-AIVDPNDTGRDELKRLLLGLD-MIEAECSRYEFFSDVV-----DIGIVAIDHDRERALELVSRVSQQL---DCAIFVVS
STHDGTVILQAMRAGAKEFLLQPVRIDDLLAAINRIQERR
>A0A0N7M827
VLIVESDPDLGRIWQRHMERLG-VE--LALDERNAIHAL-----DIIVLDLVLEEGAALAIADFASY----PHARVIFVT
NTFFSDGSIFRHSPNACAFVQSGTPPEDLVAMVEHFA---
>A0A7M3MEA8
ILVADDNPVSLKLACRLLGNAG-HTVTSASNGAQALERM-----DLLVTNIEMPVMNGAELLRTIRDGQAPAEFPVIAMT
AHALKGDRERFLEAGMDGYVPKPLQKRTLLRMVDEVLAAR
>A0A498D2F6
VLIVEGGGEYCAKCAALLKTYG-FDTVVAPDGLAVAQLI-----KVVLMDVFMPRLDAIGVMNSVKEMG-LYEPRFMVTS
TFSNQMLENELMSAGACYFFLMPFDPEVMVERIVKLA---
>A0A2T5VCJ0
ALLVDDRRSSFERIAGKLSHA--FDIAVETNPEDALFRI-----DLVLLSLSLDDFDSLRLCSQLRSLERTRTLPILLIV
EPEDEERLLRGLEIGVNDYILRPIDTNELTARARTQIRRK
>A0A254T8U9
CLIVDHSPVMLAGYDTIVRRDP-ATVALAASAERAIEHL----VSLALVDWMLEECRVLSCCGELRH-----PPPVIIAS
GKDDPDTVRLCKALGASGFIAKKDDPTQIGNAIRAVL---
>A0A3E3I4P1
ILIIDDEKTILKTVYSQLMEMG-MRIDTADSAGEAKECM-----DIFLCDIVMPEMDGITFAKWVLEEH---DVKIIFLT
AYADVKYMKEAISMQSFDYVLQPVSTEELKSVVERAVSQI
>A0A6G8NJ74
LLIIEDDLSTIQLMRRTLENTG--TLHFASSREEALRLA-----TVILLNTHTSQNDAFEICAALKAEPALEHVPVVYIS
PAADIAAEQRALDLGAADVIAKPFKAAILQARIQSIIDTV
>A0A809RNN4
VLVVDDEPKMQRVLEIMLQRMG-YEVSCASDGKAALQIM--A--DLIISDLRMPGMSGTELLKTLRDED--NEVPVIIMT
AYGTIETAVEAMKLGACEYIVRPFDVEALELVIARILTEG
>A0A6V8MJ09
VLIVDDAPENVQLLTEMLHDD--CQTVSASNGLQAIKLA---APDVILLDIMMPGMNGYEVCTRLKAEPKTSAIPIIFVT
ALTDKNEEHKGLELGGADFITRPFNSRLVRTRIRYQLEIK
>P74294
VAYVDHREVQQRMMTYSLEKEG-YRALVLDDPFRALTVL-----NLIIINTDLPDMNGYQLCSFCRKSNQLKDVPILLLG
KGDNLISGIRIKLCQASGYLSEPFVPEELLDRVAKL----
>A0A1S8D9P3
VLLVDDEEDRAATVSAGLTAAG-CTVAVAPDATQLTRRV-----DVIVCALDDPSRDALESMGALHRDE---PRPVVVFA
ARGDTDQIQAALEAGVAAYVVEGLSPERVRPVIEVAILRF
>A0A7G9B264
VVLADASEEYRALMQSAIENSG-FVVGSTGDGLEALNLI-----QLVLVDVVLPGLDGFGLVKRINTL---EAPKTILVS
AFFNERTVAEAAELGVAYFLPKPCEIESLLDRMRGACDEQ
>A0A502GGA2
--IVEDSAVVRQLLAHIVSRDR-LLAAAVPSAEEALAEI-----DVVSMDIRLPGLDGLEATRRIMAEC----TPIVVIA
AVEEGRISMNALRAGALSVVEKPAVAEAICTQ--------
>A0A6N7P1Y6
VLFAENDLPTVYVIKKVLEEEG-YEVHIAYNGDAAWKLF-----DICLFDILMPGLNGYELATEIRKSN-T-LLPIIYLS
GVSD---IIKGLKMGADDYILKPVNLAELILRMKVFLKL-
>A0A1K0FS47
ILIASDCPAVETVRQDVMR-QN-YSASVATSGRAVLETF-----DLILLDTDLPDLDGVSVSRAIRQIS---TIPIIAFA
SA-DETDQVLLLETGCDDCIERPYRARDLIARIKAVLR--
>A0A1H3D6K6
YLIIDNNQNSIQSIKNVLNDYD-FFIGICNEYNTAMNVI-----DLVFFNIDNVIENPFEFTRELNQ------PVFIAMS
NSK--DRLYEVIKNGFIDFLLKPLSELEIRKSALRVLK--
>A0A1G9XUQ4
VLLVSSTDKSIEFISQLLEDSA-AQITTAQSGSEARRMY-----DLIIINAPLSDEFGHELA-IITAEKTM-SGVIMMVK
SELADDVAARVENFGV-FVLPKPLSRQLFFQTLKLVTAA-
>A0A1M4Z0B0
VLIVDNDQQELALTDDLLKSGG-VCTMHAVDVLGMLNSISGRLPDLILLELHLPGMDGHRALQELKLRNATKNIPVVFYS
RTKNPRNYLLALQLDTPLFLKGE-----------------
>A0A7S7NXM4
VLLADDSPHAQRMGERILREEG-YEVVTITEGDTVLVRL-----DLVLADVFLPQKSGYEICRYIKSSEKHRHAGVVLIA
GLLEPVDEEEARRAGCDAVLKKPFEASVVLETIKPLIDKA
>A0A399ERL2
--VVTPSATVRALLEMVLEQEG-FKAIFFSTPQEALNLL-----SLLILDEGL-EPDAFSVSGRLKMIRRLREMPILILV
SEHDDRTRVTAELSKVDHVIPKPFESRHLRSLLRSLLRSN
>A0A2M9PAM7
VLIVESNRDLARIWSGFLARQG-MTCVLAEAGAEAYAAL-----DALVLDMELPEGEALRVADFATYRN--PDIPIIAVT
ARFFSDGAIFELIPNARGLLRAPLRPEDMAALVEHYAARS
>A0A840RM27
ILLVSNDADVRESVTANLLSAG-MTAEPTLKNPDLFERL-----RLVIVDFGLRDHKMLAMIKNLREKQ--WGTPVMVLS
ERSETPAVINALAQGADAYVVKPYVPADLVARIRALLRRA
>A0A7W9CV98
LLIADDDPAVCRLVETAAARLG-HRTVAVADGRAALDAF--DGFGLVVLDLVMPELDGMGVLARLRERG---IPPVIALA
AAGGFDAAPSALRAGAVDVLVKPLVVERVVLSIEQALRMR
>A0A0V7ZUY5
IAIVNDTFMVVEVLRRIVVNID-CLSWVAYDGVEAVSNC-----DLILMDVVMPRMDGVEATRQIMKQS----CAILMVT
ASINKAKVFEAMGYGALDAVNTPDGSTGLLNKIATIA---
>A0A3S9B7E7
-HVVVRDTGLGDSLMLVLKQQG-FAARLH--VETASLQE-----DTVILDLDLPNGQAAGLVDRMEREQ---PCRLIVLA
GVTSRAARARLGTAGPMAVLTKPFAASDLLA---------
>A0A2U1STI2
ILIVEDEGVQRAALIDLLSSAD-VELVAVATAEEALREV-----DCVVLDLMLPGVSGFEFLERMSRDETLSAPPVIVYT
ARSLSIDEEQKLRRLSKSVIVKARSPERLIEETTLF----
>A0A081BXI5
-------HRIVEQLRRLVLSAD-CVAWIARNGSEAVEKC-----DLVLMEPNLPMLNGVEATRRIMRDF----CPILIVT
DTVDGAKVFEAMGYGALDAVSAPNSQTLLLKKIK------
>A0A2S1XS79
ILIIGNDSAAIAGIRDCALRLG-HRVQDTRDVISALGLL-----GVVFVDGGSPWFDGLALMERLHRTH---GLACILFA
RNPEADDVVRALRLEAADVVTDPEDDAQIERALARVLD--
>K9YFX4
ILLVSSNQILQKKLHQKLSHHH-FVVELAIDGEEAWDLL-----DLVLLDSVLPKVKGIELCRRLREVG--NPVLILLLL
AVAGWEHCIEGLNSGADACLSHPFPEAALFAQIEALGRRG
>A0A0M9E924
IMVIHEYTVIQKIAQNYIMTEYSDVVDVFSSTLDAIEVLKTEKYDIILCAMEMYGLDGIAFSEAILQ-TINKDAGFVLMT
SNYDKKNIISLHQLGIKHVLSIPFTQPQLTSFINS-----
>B4CXA3
VLLADDDPVHSLTVFHFLSQAG-FEVVVAVTGTDAINEL-----PVAILRAKLPGMSGLEICERMRDAA--KDVYLIVYA
EAPPAGEIVAGLEAGASLYLSNAVLPEVLLAYVKVGTRI-
>H8MXY0
LLVVDEDAAVLADARRMGEREG-VRVVTASTPQEACAAV--G--AL----LHMGGA-GLATASALRAME--QSLPLAFSS
TSGGLQERVNAAHAGASLFLPRPFTQQDFATAAERLVATR
>A0A0G3BLU9
ALVVDANPTSRSILAGMLRDFGVPRVTQTSRATEARKALEFRHFDIVLCEYHFPDMTGQDLLDDLRLHLLPLSTVVVMIS
SEAGYAHVAEAAEAALDAYLIKPHTEQALRERLVQARQRK
>A0A512RQN2
----------------------------VNDGRQLLDRL-----DIVLLDLNMPHIDGIKTLELLKKQH--PHVKVLVLT
NYNQPQLQAEVRKLGANGYLLKNSSAAVLKTAIRAILSG-
>A0A412FN51
VLIVDDSDINRSLLADMLAQD--YELVEASNGLEAVTVL--NEISLVLLDIVMPMMDGFEVLASMNKSGYIDHIPVIMIS
AETSSVYIDHAYDLGAAEYISRPFDEKTVKRRVKNTIML-
>A0A239PNS7
IFLIDDQPDQAERLRGMLADD--YVLSTEAEPTVALSRA-----DLVMVNMSIEAADPLRLCSSIRSFEETRLTPLLAIV
RQGETRKLVRALELGVNDYLTRPIDQNELIARVSTQVRRK
>A0A662ZE10
ILIVDDDKNNVLVLGDFLK--G-FRLLEVSNVRETMQTA-----ELIIINMQTKGLDTIHLIESLKRLPLTSSIPVVVLG
NGVNTYVEDRAFELGVDDYINLKSSISTISSRILRVIDYQ
>A0A437LXG1
ILLVEPGRLVQRLVRAMLETAG-HAVVVEGHGLHALETL---SIDLLLTSFELPGMPGMELCWHARLLNRCPPLYLIAMS
SSLDDAHVAEALDAGADDFVFKPPSVIELTARLRAAERLL
>A0A161I010
VVVVDDTAAHRYVMATWLRGAG-FHVVEAGTGAEALALV-----DAVVLDVNLPDLSGREVCRRIKDAEATARVPVLHVS
ATDIDAARTAGLQGGADAYLAEPLDRAEFLATLDTLCRGH
>F0SL02
VMVVNESPFFRQLLTTSLQSQQ-CLVTAVDSTEDALSAL-----DALILDFDQVETTAQDLIDWIRQQKNIADLPVIGLA
SHLDSEMQQVAQQAGCALLLEK-LDMGSLNNELDRICRSR
>I8T8X2
LLIADNNPANRRYLVALGHELG-AQVVEADDGDAALQRW-----DFALIDYRMPGRDGLGVIRAIRADEVARPVRLVATS
AHLSPDERASLRSAGADQVLIKPFDENQLLRALTPEL---
>A0A6L6Q642
ILNVDDTEAARYAKTRVLQRAG-FSVIEAASGAEALALA-----ALVLLDTKLPDISGFDVCAQLKQHPDTAMVLVLQTS
ASVAKPDKVRALDIGADNYLFEPIEPEELVANVRALLRLG
>A0A261CUL3
-----------------------FVVAECSDGDEVVGAV-----DVVVMDLRMKRVSGMVATRHLAATD---PPPVLVLT
TFRDEQLLSEALRAGAAGFVLKDSPAEELIRAVRIVAA--
>A0A0K2GE13
ILNVDDDEAARYAKGRILRRAG-YRVVDAAGGAEALRLA-----QLVLLDVKLPDIDGLEVCRSLKGDQATASTMVLLIS
AFVRREDKVSGLELGADGYLVEPVEPDELLATVKALVRLY
>A0A5R9EWJ6
-LIVEEQHGIRTLIGEQLQAEG-FVTYNAENAYEAISLT-----DFIVLSLAKPFSRSFGLLKRLKSVK---DTKVMVIA
DSEKPEMMEEAFELGASAYFVKPFDIYHLSCMVKREIAMK
>G8R0T9
IMIVDNDQVNSFVLKNIINYGD-ADISMFPDGSDAIEHL---FPDVILLDIYMPIMNGFEFLERYTKVYSHKPTNVFAMS
NSLSKEDQQANEYSVVKGFITKPLIYNNIQFIIETYV---
>A0A239GIW4
VLLVNDDSASLLALTSLLEESG-YEVVVARSGEEALRHV-----AVILLDVNMPGMDGFETAEAIHSHPRSASVPIIFVT
AHYADEMKLKGYQKGAVDYLFTPIIPKILQTKVAVFVELA
>A0A4V3CTV4
ALVIDSNPTSRSVMSAQLRDLGVGLVKQVGRITEARLILEHKQYEIVLCDYHFDVMSGQDLLDELRRQLLPYSTVFVMVT
GEATYAKVAEAAEAALDGYLLKPYSATSLADRLSQARHRK
>A0LBU3
IFVVDAQVGNLDLLVEYLGER--YALSVALDGESALEDI-----DLILLDVQLPVMDGYAVCRVLKARADTAHIPVIFTS
AALQAGSERDGFLCGGVDYISKPFDQLVVQARVARQLALV
>A0A1Q4R7Z6
IILVDDERTNLKALEIILSSLH-HKIISLTSGQQAIDCL-----NLVILDIHMPIMDGFEVVQKIQELQIEDYIPIIFLT
GSATDNTVFQGYENGAVDYLDRNIHPQVLRSKVSAFVELH
>A0A6I3SGL4
VLLIENNPVNQRLTALQLKKFG-LSVHTVNDVEEAIQAL-----SMILLDYQMSETEGAKSVKSIRRLEDIDHRPIVAMI
TSESQGDREKCISMGIDDCIDKPATMTQISEMLQRWLGKD
>A0A5C1A8V5
VLVAADHADAADSLAQIVALRG-HRPRVARNGRDALRLA-----DLAILDLMMPDVDGWAVARRLNATAR--PPVIAAVT
GRDDRASRNLSTGAGIWFHFVKPVDPGVILNLLDWAVR--
>A0A369KNX2
ILIVDDVPTIRNLVKFALSKAG-FSIIEAEDGSVGLSLI-----DLVISELHMPVMGGFDLAKAIKADPKIRHVPIFILT
KDPNPEDAQQGKEIGVNAWIIKPFVPDKLLAAVKKAL---
>A0A6V8MER1
ILIVDDDDVAHGIVRSTLEKGG-FRTVRAPAQGDPLPLF-----DLVLLELKAPECAGLESCRRIRSLVLGRYTPILAVT
GSDEGDLVHRAFEAGASDFVAKSGNPELLVYRARCLLRNG
>E6L043
ILLVDDDTELSELLANFLTLEG-FRVTITKTDQIAQQLD-----DLILLDVIAPTWNGIATLKQIRKHY---STPIIILN
AQNDAMSRILYLELGADDYLVKPFNAHELIIRIKMLLRR-
>A0A512BML3
VYIVDSNEDSRRTLSLELQGAG-YQVKTFDSGQAFLEVA-----GCVVISIQSPDQDELTIPKELKARR---GLPAVVLK
AHGDVAFGVRAMKAGAVDFLDVPHSPERLLESVASALAAI
>A0A437MJN4
-----------DVISTALRQDG-VLVECFDAVDAIWQRL-----DLAIL--CLPGGDTLRLASRLRANGVTRDVPVILV-
ARPEQRALVRGFDIGTNDHVLMPVDPNELRARVRNQIRRK
>A0A3L8Q3D8
ILLFEVEASEAEMITEYLAQQG-CTWYLANNLDSATKVL-----DLVIADLSLPNSIGLDLIAEIPLIS---PTHSIVIS
GNNVLSDVLQAIRLGASDYLCKPIDMLVLENAIQQT----
>A0A1T4VWY9
LLIFDDDRASFDAVESVLSEIK-IDFSTESNPVQAIHTL----PKLIIICCHTIASPGFALCEKIQSLDH-DAPPVLFII
PEHDENTVLKCFEAGATDCIVLPRNKEELHARISTHLKHR
>A0A7G6DZ03
VVVCSSDTRKRNKITSLLQQMG-LTVGEASDGPQALRLT-----NIVVVDVELYQYSELEAALIIARE----LAPVILVT
SPHHQEVMNAIEEHYIMSYVVKPLNRWALESSIRTALANF
>A0A432ZCV4
ILIIDPQFFVRAGLIQLITSYD-VAIYEAPTFEIANEYL--NDYNLIFLDMDLPDAEIRPVLNTLKRMT---SAHIVLFC
WPRSMSEIRQALSAGVRSYLPKDATSEEAKLAIRTLL---
>A0A3N1YC37
ILIADAQGAMRRILAGLLGELG-CRVGEAESAEEALAAL-----DLLIVDYHLPETGGPELVQALRRDPALAGIRILMVS
PEASREQVLKAAEAGVDGYLVKPFTAALLQERIRRLL---
>A0A7W6H7E6
VLIIDENRARATIIEDGLREAG-HAVHVVTGMQGLVREI-----DVIVVDLENPNRDRLEAFFQVSR----VRRPIAMFV
DRSDAASMEAAIDAGVSAYVVDGLKKERVKSILDMAILRF
>A0A1B1YPZ2
VMLVDDDLERRALVAAALDGAG-LAVAELGTADGLLRAV-----DVVIIDLESPDRDILENMRCLSRDN--PH-PVVMFA
TSSDSEAIREAIEAGVSAYVVDGLSPGRVHSVVEVAVARF
>A0A3E3I7J2
VLLVDDQISILSGLMSGLDDAG-ISVRTAGNAVQAREIL-----DVLLCDIEMPGENGLSLLRWARRQG---DFVCIFLT
SHADFMYAKEAIKLNCFDYILQPARYEDIQSTVAKAIQRV
>C6C0Z3
AVIVDESDETRALFRDFLLVNN-FQIIEASNGNEALELI-----HLVITGDQISVMDGPATIKEIRKTHSKADLPIIGFS
REGGSGLSAEFLKSGANDYIRQPFEPEEFYCRVNNTLDS-
>A0A833JBQ4
FLIIDESDSFRDIISMGLKSLGFKNIIKSPTSHLAYGNLITRKIDFVISELNLDAMSGIDLLKEIREDRKIGLMPFLMMS
TEITKDQIAMLAEYEIDGFIKKPFTFQMLVEKIPVCL---
>A0A0L6JY46
ILIAMNNEVSSGKLKTLFSENG-YIAGQVSDDQECLRRV-----DLVVLDYDLPISNGLEVAKILLEDK---LCDVILIA
TESQKTLAEELSNDIGFSCISKPIGKTNLLNTVDLMFKAR
>A0A1L4D2F3
FIVVDDAPASREGIVKSLKTLGFKNVSEGVSEGEALKLLQEKNFDFIICEKDMRQINGFEFLTEIQENVEIKRTPMLMVG
PELTKEETLRFPEATPDGYLRIPFVMKDLSYQISQTLMKS
>A0A238Z758
VLIVESSRQLGVLWQRHLERAS---TILVSDAEAATSLI-SEPIDVIILDLVLENGNALTVADFASFRQ--PECRVIFVT
NTFFSDGSIFQLCANACAFVPSATQPDDLTAIVQHYA---
>D2UCY6.1
VMLVDGEATRLSLLGNALSSQG-YRPQLAPDGAAALRDV---LPDLVIVDSDIILLSAVSLLMALQEMR-Y-QGPAIVLE
EAGTVLERDHFPSDIAVHVLRKPLEMQRVFRAVAHALE--
>A0A1E7ZEZ4
ILIVDDDDISQTVLTQQLSASG-IKPHSVKQGADCISLC-----DALIISNKLPDLPGWEVADSLILGSGL-TVPIICMS
TEDPALITDLVHDSGMCALLSKPINYDELLTALDD-----
>A0A402A220
ILVLENDGWITNVINDHLKGED-YQAVMACTDEDAVQFA-----CLILLDATLENANCLRMVQRLRDHPKCMHIPIIMVG
ATTTLAEKVCAYEAGVDSYLCKPLILEELLVQVQRQIQR-
>A0A850GG19
VLVVDPDRESRERVIQLLREAG-HGIIEAKDGDTAWAML-----DLLVCEILLEGLNGMQLLRRARERFD-EAPAVMFVT
SMSAEVDRYWALRNGAAAFVVKPFEEGYFRERSARL----
>A0A1Z3HTL0
LMLINDDPVFRLGLRIWLEQLG-IQVAEASNASEAWTQL--TEPDLVILDLGLQQLPGLQLCGQIKSRF--PTLPVLVLG
ASDEPVLRAAADQMGADAYQRRGLPLHQLADLIGALA---
>A0A1W1I2S9
ILNVNERNGQRYERRSMLERAG-YRVLDAACGADVLRVL-----ELVLLDIDLPDISGFDLCRQIKNRPELTDTMVLHVS
AAEFSGSRALGLEMGSDGYLVEPIEEQELLAGVRSLLRLR
>A0A0H5SF41
VLIVEPQEFALKALLNLPKGPG-FVTDTATNGEEALTLL-----DLVLTEINLSIYDGLQLLKLIHREN---EPLFVFVS
DIVSFSYARESFIYGAFDYLPKPVSKENMQALFERAAERL
>K9ZM54
ILIVDNEQYIQEVAKICLETVG-WEVFTAGSGKEGIVKA-----DAILLDVMMPDMDGLAAFENLQANPATKAIPVILLT
AKIQIADRRRYAQLGIKSAIAKPFDPLSLAGQVAAAL---
>A0A5B2V6Y8.1
ILLVDDQPAKLLSYEVILAELG-DNLIKATSAREALEHL-----AVILVDVCMPELDGFELAAMIREHPRFQQTAIIFVS
AIHLTDLRLRGYEAGAVDYVPVPVVPEVLRAKVKVFAELY
>A0A4Q7LS00
ALVIDGNVTSRSTLVGMLREMGVGVVNQCGRTVDARRLLEHRQYDVVVCEQYFDQMNGQELLDELRRQLLPFSTVFVMVT
GEATYAKVAEAAESALDSYLLKPHNAETLRERVRQARHRK
>A0A317E9P5
ILLVEEDAAVIEVVRQTLGRQ--LHLTVATNDAAARQAV-----DLAIISLALPGQEGLRLCAYLRSSERLRQMPVLVLN
RAGDDKTLLRAFDLGVNDYVARPIEKAELEARVKSQIRRK
>D3RML4
VLYAEHTPADIDLTRRHLARYA-IRLTVVDDAEQILKRL-PTAFDLLLLDYRLPGLDALETVKVLRAERG-LDIPIVMVS
GQGSEEVAARAMHLGVNDYLSKPGYLHQLPATLEKAWSL-
>Q6MIU2
-LIASAKPEEAEKIESTLNRHQ-NAVFTATDGSEALFKA-----NVVIVDSEISKISALDLTQKLIQKKE--RIAVIIMS
PLPDTDHFVDEVVTGQVHILTRPTDEATFVEHLTRALNW-
>A0A1S1Z0Y6
AIVVDDNIINAHYLKKMLVDEG-MNITVVSDVTNLIQLI-----KMIFLNSETPKF--QEIISTIRVSVN-HALVIIGTT
PYSLEGARKRLIGMGAEYALSTPIYKNHLHDILK------
>A0A080MCN7
LLIVDDQPENLAVLGGLLQH-H-YAVLVASSGAGALAVA---TPDLILLDLMMPEMDGYAVLNALRENPVTRDIPVLLLA
ERWDAGDEEYALSLGAVDYLVKPVRSAVVLARVRNQLDVR
>A0A318H6I0
ALIVDGNATSRSTLIGMVRDFGVGTVVQTSRPVDARRILENRTFDIVLCEQHFEEQGGQELLDDLRRQLLPFATVFVMVT
GEASYAKVAEAAESALDSYLLKPHNAQMLGTRLVQARHRK
>A0A2T5VF84
-LLLECERAPLRDAAEQLRRLQ-LSVTRVHTPKDALHHL---HIRLLVLDQDLPEVDAIDLIKQVRLRRG-EKVAVVSLT
EGCDQTDMVRLLKSGANEALAKTCPPEEFLLRVGQNLDT-
>A0A6N1V812
YLIVDGSGVVRKVAKRILTTSG-DEVYDAETGSSGLSAF-----EVVIVENDLADMDVTDFIRHIRAMHAVQPTIFVMMT
EMNLAQM-TRAKRAGANDYLMKPFDRNQLISRLQTVK---
>A0A6H1TXS5
VLLMQADTVLAEQMRLDLQEAG-YQPVVVGDAKSGLERA-----ALVVIDRMLSGDSGLEACNQLRRSG--NCTPVVMLM
SRDSVEDRVACLEAGADDYFLKPYRSELFLELIR------
>A0A4U5JWJ8
-----------------------FAVVGTETAAALHHHL-----DMVVLDVGLPDQDGFTVARNVRAAY--PEIGIVMLT
GRGATPDRVRGLSEGADAYLSKPVEIELLAATLHSLARRL
>A0A081BYT1
VLVVDDNSKSRELLKKMLTSFA-FHVTLAKSGKDALQLL--DKPHLILLDLMMPDMDGINTITHIRKNPYFEDIPIILLL
VFGREDMMQQARAAGANGFLMKPLKQSSLFETIMELF---
>A0A3A6TGT6
VHCIDNEPQVTSGMEKLLTVWG-CKVITSNSVSQALHVT-----DLLLVDYQLEDISGLGVIQKIRQD--V-HIPAILIT
ATLEKSLEQTAKKMDI-EFMAKADISLELQTKIGDIIMQ-
>A0A0M9E555
ILLVEDFTSMRKLECNALSSLS-FEIVEAKNGEEALALL---DIGLIICDQDLPGKDGYDVLTSVRKQEQFAQIPFLMLA
NRGEKRNIEKAYNAGANSFIAKPFAPKELKYKIEQA----
>A0A1D8TLF4
LLLVEDDNALALTLSKVLREQN-YIVNIAGDGEEGWEYA-----DLIVLEVDLPKLDGISLCKRLRQAS-Y-DRGILLLL
SQAAIAEQVK-LNAEADDYIVKPFTAKDLLTRIRTLLRH-
>A0A327NFN3
ILLIQNDYTSLDFLNRILVERK-YILKATTDGSTGLAMA-----DLILLDTQLPRLDGFALIQRLRQEN--DSTPILLLS
GQDDPADKARGLYAGADDYVVKPCDPGELLARIYALHRRR
>I3TNQ9.1
VLVVDDSEIERDFLADRLKRT--HSVSAVGTATEALDLA-----DLIVINLLIESFDPLRLCSQLRAIDETRQTPILVIV
GHDDVERMAKALDLGVNDYLMMPLDVNELGARVRTQVRRK
>A0A0K1PEI1
LLLVDADAKSLRVMEVSLKTVG-YGVITAVNGVDALEKC-----DLVISDTKMPEMDGFELCRRLKEDERFLGVPFVFLS
SQKSLEYKVKGLELGVDDYLTKPIYLQEIITRVKILLQKR
>A0A4R6Z705
VLCLDNEPAILEGMSALLTRWG-MSCDLAANLDEARTLL-----DLIIADFHLGTQDGMDALAELQSS--LVAPPAALLT
ADRSPELKQRARLRGY-ALLHKPVKPAALRALLSAMARLS
>A0A2N3PXJ6
VLVVDGNRDMRRVVCGMLRAFG-VRVTEAANGREAFDSL-A---DIILCDRCTRPVDGDAFVRMVRNADDSPFAIVLVLS
AATAPHHIADARAAGAHDVLCKPLSAKALFARIRTIIE--
>A0A0N0D923
LLIVDSIASNRCVLKARLSGSF-MDTRQAETGQEALEMI-----DLVILGGDLTDMVRDDFCRTVKTSADGAALPIIVTG
SDFSRIDRLAALRAGADDIITSPISEGPFLARIRCLQRAH
>A0A4S3K9V7
VLIVDDEPNMRRVLEIMLARRG-YRTLAAADGLEAWERV-----DLVVSDLRMPRLDGIELLRRLREAK-L-DVPLILMT
AHGSLDSAVEALRLGACDYLLRPFDVEALELAVNRVFASR
>A0A841K405
ILIVEDRPEAAAQMQQALAVD--HAVHVVQTPAEALARV-----DVFIVSLGLAGADGLRLCSNLRVMER-SRNAVVLMV
ADESQRPAIRGLDIGVHDYLLRPVEHSELVARVRTQVRRK
>F5Y9X5.1
ILVVDDRSRPRTITCSYLVDLG-YRIEPASSGDEALKLM-----KICFIDMIMPVMDGWRLAAEIHNDEKINNADLILMV
PHGLLDTKMTLLRW-FKAYISKPIKRRNLAATINTAL---
>A0A6C0U4F1
VLVVTADQSHAGALQAALSESA-IHTEHAGDLTAAVARM-----EAVLIDLNLPDSRGLATFETLYRQR---ATPIIIFS
DPGEDALAIEAVQRGAHGYLPKGFGLALITRSMDNIIQRR
>A0A251X182
LLLVENDIPLSAAITLMVEEHG-AEVLIAHSAEEALDLL---IPDGLLLDYQLGGMSGVEFYRTFTKRY--GKVKAAILS
ANRSTELQRECREID-IPLLAKPLDKHKLFELL-------
>A0A6G8NIJ7
IGIVNDMPLAVDALRGALATRD-FVIWVASDGAQAVDYC-----DVVLMDLVMPHMDGTEATRRIMRET----CAILIVT
VDVGAWRVYEAMGAGALDAVDTPRGIAALTAKID------
>K9T469
ILLISQEKAVQEITQICLETVN-CEVLTADSGNEGIAKA-----NAILLDLEMTDPDWRAIVQTLQNNPATRRIPVILLT
TTEHSKDLPQFNQTGVRAAIAKSFDLLTLASQVAAAL---
>A0A1Q3HCA9
LLNINDNEANRYAVTRMMQAAG-FQVREGGTGAEALKLA-----DLIILDVKLPDLNGIEVCRRLKAEPRTAGIAVLHLS
ANIRPENKVEGLDSGADGYLAQPVDASELLSTVRALLRMR
>A4G397
VLLIDKTPAFRDFVAEFMARYQ-VEVLWAKGESEAEDAC-----SVVLINTSVSDIDPFRLCQTVKTARPHDKTSVIFLV
SKSGDYDVEMGRKAGVDGFLTKPVASHHFISALKK-----
>D7DP06
VMIVDNDLERTKPLKQSLLDTG-YEIAHLKDTVNLDDAC-----DIVIIDTDSPSRDTLENICVMTM----DPRPIMMFT
HDGDKEQIKLATQAGVCAYVVGSIPNERLQPVIDAAIARF
>A0A1V9F839
ILVVDDSDFVVQMLRFTLEQEG-YTTLAGIDGEDALKHFDGQHIDMVITDLNMPKLDGLGLINSIRLNAGYQHIPIVLFD
SYHLNDA-DYLKSTGANALMSKDMMGEQLIPTVKQWI---
>A0A2R8AIX0
ILIADDLATNRIVLKVKLTVSG-YDVIQVEQVDAVLETA-----DLIIL-----AGQSLTICSALKNDPNLRAIPVILFA
DKDSQNARIAALHAGADDVYSSGVEESTLSAMVRNLIRTR
>A0A6M4GYF2
ILLVDANRDSQILASHILGKRD-CNVVAVQDVEEALAAL-----DVVLVDPSVAGADGPAKLRSAIQRDS-EKVHFVACS
VEHSPKWSEARKAEGYNATLGKPFNKDHLLGVLQA-----
>A0A4Q0MMQ2
IVIVDPSRVVLKVLGATLENAG-HEVVPCTDAMAAIERL--V--DVLVTSLQLDGMSGLQLTRQARLVAG-RALYILVMS
SSSERSTVVEALDSGADDFIVKPPAADELLARLRVACRLA
>A0A0Q8NZK3
ILLVNDHPASLLALKTLLQGKE-YDLITATSGAEALRAV-----AVILLDVSMPGMDGFETAETIHSHPRSSSVPIIFIT
AHYADEMRLKGYLHGAADYLISPVIPQILQSKIAVFIDLA
>E8QXN1
ILVIDNDPEHLAILKYYLERRG-FHVQTAVNGLEAQDRV-----DLVLLDLLMSPLDGAATLKRLRDLG--QRMPALAMT
TRCDPHEEDHAQSQGFDGLLVKPIDIYRFEKLLK------
>A0A1D3TT19
ILLVDEDTVVMDVIKNQLENMG-YGVYTANDGSEAVDLA-----DLIISEIMLPKMDGLLVRENLLAQSHTKNIPYVIVS
HLKSEDTVRRAFELEVSHYLKKPFMVTELMGIVKRTIAR-
>A0A6N4WRW0
ILIVDHSSEERSLIATLCSSLC-STIDEAEGSIDAMRLF-----ALVIIDSSVQPTGGFELVVRIRKRE---KVRCILLA
AVFDQRLRAAVVQWPFLDVVTRPLVISELHATIRV-----
>A0A7G9SSP5
VLCVDNDPEILAGMRALLGRWG-VEVTCASTVDDALLLT-----DVLLVDYHLHDLDGLDTLDALRAA--CGEVRGALLT
ADGSDALKRNARLRGY-RVLTKPIKPASLRAFLA------
>D0LHR5
VLVVDAEPQIHRLIALLLG-DG-YQVDGAASAAEAIARV-----DAVLIDTDLPTMSGFDLLRKLRKLA--PELAVILTT
AQATVQAAVKAIRIGALDYLRKTVSADELRAAVQRAADHA
>A0A4Y6U8K6
VLIAHNHHDSVPGLNQVFRQQG-HVVENCPSAEEALNML-----DLFLAAAPLADMKSSDLMRRLRRAR---EVPAMVLS
AERDTGEKLNAFSAGADDYIDLPCCQEEITARAQALLRRA
>A0A158KDR3
VLLVEDNAEVAAGIAAVLEVFG-CHVHHEMSADAALHVL---KFDVILTEVHMPRLNGIDLVERVRRSW--PAQKVALMT
GYADE--LERAERLDV-PILAKPFDMEELSALI-------
>A0A7W5H571
ILVVDDHQPNRKLVESILRRRG-HDVRCECDGDAAVAAY-----DAVLMEVQMPNRDGFSATQEIRAIETASHTPIIALT
AHALQGDREKCLAAGMDCYLPKPIHAADLLNLVEQV----
>A0A7X0DKZ8
VLVVDDSSTVRKYVGDLLRSYR-FQVLEAVDGRDGLRVL-----QLVITDYHMPQMDGVDMVREMRRSHGRDRLAIIGLS
SGGDSALSAKFIKYGANDFINRPFLREEFFCRITQNMRVL
>U5QLA0
-----------------------IVVAQAGDGRSTVELF-----DIALIDLRMPELDGIEVIAAIRERF---DARLIVLT
TYDGDEDIYRCLQAGAKAYLLKGAPRAVLVECIRTVHA--
>Q89LH1
IVIVDESPIRAAILEEGLREAG-FTVAHIREMQSLLARI-----DIILIDLENPSRDVLEAMFQVSR----VRRPIAMFV
DQSDSASIQASVEAGVSAYIVDGLKKERIKPILDLCVSRF
>E4RXF1
ALIVDSDIGHRR----WLRECS-FALWECESGGEAVRYI-----DLVLINVNVPSKNAFEVLDSVDH------PGVIFMS
DHV--QDAARAFEYQAIDYLVKPFSSARFLHALQRFEKSI
>C6BZY8
ILFIDNDKNILDSFRATMHGLR-WKSYFASTGQEALDKL-----DIVISDTKMPDMDGSELLRKVAEIQ---DTIRITLS
GHSDMQSLLKSAKHT-HQFLSKPCNTEVLIGTIRKMMELR
>A0A1Y2QX28
VAVVENDVAILNGMEEMLRAWG-CNPVTGASSHKVQSML-----KLIIADFHLGTENGLKAIETLRKT--SGAAPALLLT
GDLANSLQARCLAEGV-RLEYKPLRPVRLREIIREMLH--
>A0A5N7MQD8
VYVVDSNEASRRELCLLLQRSG-YEVTTFGSAKSFLEVA-----GCVVLDIRGHAAGELTIPKELKARR---GLPVIVIG
ARGNVAVGVQAMKAGAADFLDVPYQSEQLLDALASAQAMI
>A0A0R2HC17
ILLVENNAMSAEVAKQILESQG-MSMDLAVNGKDGVEIF-----DAILMDIRMPLMDGIEATQIIRQSTHSDIIPIIAMT
ADAFDEDRQRTRDAGMNAHITKPINPQELFTTLTNY----
>A0A2Z3H1S0
VLVVTDDPAVRRALRDTFAPLV-AWEATFSSGTEAVKHL-----DALVLDAHLPANGATELLTEGRRRN---SMARVVLA
APG--RTEVIGLVALAHRVLPRPCPPDELVGVIQRTYSLR
>A0A0Q9HMW8
ILIVDANQVRAAIIEEGLREAG-YQLIRVSATTGLVAAI-----DVVVIDLEDPSRDALADMFLVSRH---VRRPITMFV
DQSDSASIEAAVEAGVSAYIVDGLKKERMKAILQTCISRF
>F9UDP0
ILLVSVDKEARRDLSETLSRFG-YQVSAVADGDGAQGLL-----DLILLDDPWPGLDA----DRMEAWA--QDLPILVLC
GEDGMEVALQALRLGASEFLAKPVDPQELAGAVRRIIDN-
>A0A1B4V7F0
VMLVDDDRGRAALLTQALADSG-CEVARAGKNEDVLARV-----DVILIDMELPDRDTLEHMRSISRD---RPRPVVMFA
ERSDRATAEAAIKAGVSAYVVDGLSPARIRPILEVAIARF
>W7J4N4
ILAVDGEPGVERVLRGLFGGSG-HEFVSTSDGRSALRLL-----DLVLLGVELPGVDGWSVLERVRDLA---DLPVLLLG
AHDTVSAKVRGLRAGADDYLAKPFSCSELLARVEALLRRC
>A0A0Q2UFQ2
ILHAENDPDIREIAELALGMSG-FEILQCADGQMAVDHA-----DVLLLDVMMPNMTGPEVLAILRKDPALSDVPAIFMT
ARVQSVEKQALLDQGAVAVIAKPFDPITLADDIMAAL---
>Q8DJ98
IEIIESNPHLRSLLGWHLQQVG-HIVHLASGCQQGQEVF-----DLVVLDLDSNEGNGLELCRWLHHQS---PVLILVLS
AREDEADVVTALRAGADDYLAKPFGMQEFLARVEALARRA
>A0A2W7NDI9
VLVVENDPVIRAEAMDLAIEAG-FKAYGARDAERAIRAL--DEIRICFTDVDMPGCDGVRLAAAVRERW---PVEFIIVS
SQAKAT--PDEMPARSVAF-SKPYDPTEILHALGN-----
>B5W3V1
ILIVEAVPKYIDDLSDKLSKLG-YRAIVARTGTEALEKA-----RMIFLNPLLPLLSGWDVLTLLKADVDTCQIPVFITA
TLGE---KKRAMKVTCDGFLSLPVEKSDLKLVINQL----
>A0A3N1MJS1
ILNVDDDTAGRYARSRVLQHAG-FAVSEAATGEGAWDII-----HLVVLDVRLPDVSGLEICRRIKQHY--PSVFVLQIS
ASVTRGDRVRGLDAGADAYLVAPVESEELVASVRALMRLR
>A0A7W4W5J9
VLIAVGDEELSHFLESALSEAG-FDILIAPSADSAIRLL-----AFILLDSSLPDMGGMRLCKFIRSELNLVAVRIIILS
TIDVPSERVLALNVGADDYLLWPFGKSELLDKI-------
>Q4CB62
IVLVNLNNMFNERISPELQEAG-YTPIIVDDSHQVLENV-----AMVVINRQHNDNTGFSLCSQLRKQQ---SIIIMMIN
A-ETVEERVACLEAGADDYLVKTDYS--------------
>A0A0F5YC30
FLVVEEDEAQAHQIKVALTEQG-YVVDVVIDGEQGWAYV-----DLLLINTSLRDLDGIDLCRCLRNEG-Y-RVPILLLT
VQNSSIDQVSYLEAGADDHLVKPFTRTELFARIRAL----
>A0A5B9VUN3
VLLIEPCRDEQAWLRNELAGGQ-MEVYTAADLITARRAV-----NLILAQLRLPTHGGLELVRLLKGDAETRPIPVILYA
DLATADERVLALDLGAADVVTRPFAAAELIARVRAAIRAR
>A0A1N7Q7R1
VLIIDDSASVRETMAALLDEDD-IVIGTASDPYVAARRM-----DVVTLDLEMPRMDGLTFLGKLMEQH----LPVVICS
SLVEHGAALQAIEAGAVDVIARPDSRIAIRETVKA-----
>A0A1U7NMC5
ILIVDDSAFNQEMLSEILEEQ--YEIIKADNGFEGLQVV--HGISLILLDYYMPHMNGFEFLKIMKQRGWLSQIPIIMIT
AESDGEFIDQAYGYGIFDFIVRPFNVSIVRHRVENTILAH
>I3CAD3
IVLIEEDRMVASLLSFRLKKEN-FKVVVFANLSAATDFL-----DVIIYSFSSTNFNGLSIIQEIDKKN--LNTPVIFLA
SNSQQVALIENSTLEINNCVLKPVVPEILIELTS------
>F6B7D4
LVIASGDPRELAQLRQMLTRSG-YRVAEAQNGMEALQAI-----EVVVLDDRLPVLDGMQVAKIITEEN-L-APAVLMVS
V-GNKGLVERARDVTA-AFLMRPFLEDQVYAAVEVAASSY
>A0A6L6Q259
ILVVNDDANSLFALTSLLAQES-FEVIAARSGEEGLRQV-----AVILLDVNMPGMDGFETAEAIHQRAKSADIPIIFVT
AFVADELRLKAYQRGAVDFLFTPIIPQILHAKISVFVALA
>A0A656HFU9
LMLVDNDPERSDSLESALHEAG-YKTIRITPDANLLAAV-----DIILIDMQSPDRDTLESLRTVSKEM--PK-PIVFFA
EQSDLDTTRAAISAGVSAYIVDDLPGKRLKSVLEVAIARF
>A0A3S0Y431
LLLVDQDPIFRLGLRVALEEFY-LVVSEAETDTAVLQTL--QDPDIVILELGNSRSLGLQLCRQLKTQY---NLPILLLS
SLQDRGLLMAAKATGVGGYCPKGTPISELVTAIQEVA---
>A0A840AHV7.1
ALILNSDAEEARAVREALLADD-MIVYTVTSVDEAFQRL-----DLALLALPVDPGEVLRLASRLRAQNATRDLPLIL-L
ADSHQKNEVRGFDLGANDHCFRPMDPNELRARARNQVRRK
>A0A1Y4SMY5
-------PELLENIKYNLEKTN-MTVGTAQNGIDCLNFF-----DLLIIDLMLSEIDGIGVLKKLKEMN--KQQKVICIT
QFTNQTICNMLEELGVT-YCFKPFDIQHFIQ---------
>A0A1H3W981
ILCVNNDRSVLNALSSLLVERG-YEILVAESAAAGFKIL-----HMVIAALRTPEMSGVEFLRQAHERW---ETMRIVLS
DAADTGAMVAAVNQGIDKFILQPWNDDELLQTISSALDSQ
>A3SN84
VLLVQSDPQLASLWAGHLAEEG-AA--MARGQREAVRLL-TQGFAAVVLDLDLEEGCALAVADLIAY----PSLPILFVT
GRMFADGSIFAVNANARAYLQRDVAPSDLTTLV-------
>A0A8B2P4V4
ILVIDENAIRAAILEEGLREGG-FTVTIVRNMANLLRSI-----DVIIIDLENPNRDVLEQMFQVSQ----VRRPVAMFV
GESGAEMIERAVEAGVSTYIVDGLKKERVKPILDMTLSRF
>Q2JZ32
ILLVDDQPAKLLSYEVILEELE-ENLIKAQSAREAFEHL-----AVILVDVCMPEQDGFELVGMIRQHPRYQNTPIIFVS
AVMLAEPRLRGYAVGAVDYVSVPIVPEVLRAKVRVFADLY
>A0A3E0TZE8
ALVVDDSVMQCKVLGVLLKEEG-YRVFTANDGARGVDMY-----DLVLMDINMPVMNGYEAARKIKSLSK-TLAPLIFIT
SMDTDQAFIESIEAGGDGILVRPFSPEVFKAKIKSIQRIS
>A0A0D2GMA4
ILIADGDQELAKSLGGCLNRAG-YQVKASISGKEALASL----FDLVITALNLPQTSGMEVLREVKRRD---SIPVVILT
GHGSVKHAVEAMKEGAADFLLKPVTVEMMEEMASRM----
>A0A1C6N1I5
VLLVDDNPAKLTALATVIADMG-LDISTATSGRETLRLL-----AVILLDVKMPEMDGFETAALIHGRPKSAHTPIIFVT
AEASTDSSIRGYTSGAVDYIFSPIVPEVMRAKVRVFVDLF
>K9E4X7
ALIIEPHAGMRASIHSMLTLCGLTRIEHASTSNQAVKHLGLRQFDMILCEYDLEGQDGQQLLEDLRHKLMQLATMFFMVT
AEGNHSKVVSAAELAPTDYILKPFTADRLLERIARALDKR
>A0A2N3PQ81
IVVVDDRATNRNILCRLARSLG-AEAVAFDRPALALAAM-----DLIITDFNMPEMDGAEFVTRCRRDLA-PEIPIVVIT
AYEDRDFRYRALEAGATDFLLSPIDHREFRTRTGNLLTI-
>A0A1Y6CYV8
ILSVNDSPNNQELIRGILEPFG-YRVVLANDVAEALDHL-----DLILSDLWMPHVDGWSFLKTVRGDPRWRGIPFVFLS
ASVWGGNEQLALSLGATRYLRSPIEPLALLREIEDCL---
>A0A251WCY2
ILLAEDDPAISKLLTQRLLEHH-YAIDAISDGMSGWEYA-----DLLILNVELPKLDGISLCQRLRATG--DTTPVLLLA
AQNTAIARIVGLDAGADDYVTKPFDEAELIARIRALLRRS
>A0A1G9Y8D4
VVIADNESIIRMDLKEILEEAG-HTVGEATDGLKAIELT-----DLVIMDIKMPEMDGITAAKTISHEK---IAPVLLLT
AFSQKEIVDKAKDSGVLAYLVKPVKETNLFPAIEIALSRF
>A0A4R2L0A2
VLLIDPSPGRSAILEQALRDGG-CEVARLGCCDDLLGQV-----DVVLVDVDSPDRDVLENLHSVGRDN---PRPIVVFA
ADDSSDTIAAAVRAGVSAYVVDGLLPHRVKPIIDVAIARF
>A0A1D8URL0
VLLIESDHTSAVNVVHIMKSAG-FTVDHTSSGQEAIEML-----DLAILELMLEDIEGYEVIRRARSAK--IDTPILVLS
GLTRSQAKIKALSVGADDYMIKPFDTGELTARMQAILRRS
>A6Q2J9
VLIVENEIYLAQSIATKLSEIG-FTCETAASIKDALQE------DIVLLS---TNINGQDFYPVIEAY---KDKIIILLV
SYISQDTVSDPLKAGANDYILKPFMIEELIRKIRHFIEHE
>A0A5C5GFY4
VLIVEDSRPLGRLWQRHLQRSG-VE--LRHDARRAIEAI-HQPWDVIVLDLVLGGSSALAVADYAEI----PEAKVIVVT
NTFFADGSIFGLSANACAFLRSGIPPEDLTEVVRHH----
>C5BSC1
ILIVSDIKIYREGLRQILSAKS-TVIAVSCSHDDI-APY-----HVVLLD--MTTSTSCEIATEISQLP---PVAVVALG
VGSDEPNIVSYAKAGISCYVSREASVDELMAAIKDAA---
>A0A809S790
VMIVDDDAERGQQLVKAFRSQG-YQADRVESAFALPDAV-----DVIIIGADSPDRDMLEHLCVATRD---CPRPVVMFT
EDQASESIRAALKAGVSAYIVDGLESARLQPILEVARIRF
>A0A6M5Y5C8
VYVI-KDDVKSLLLQQILQEKW-CTVRFFANGSSLIDHI---PPALVLLDIRTVGWNGLNALEELKRDKRLRAIPTVVFI
SNQSGNDVEVCYATGANSVISQTGSHEEFKNAVERIC---
>A0A1T4RXU9
VVLADASEKNRKELVRILSRAG-YVLGEAGDSQTALQLI-----DLVVVDLNLPPAGGLELVEKLDG-G---RLAAMVLT
GEYIQQTLEKLKGLWVFGLILKPAGENQVLPALALAVANY
>A0A841HQG6
ILNVDDNEAARYTKNRSLRHAG-FTVADAATGYDALRKA-----AVVVLDIKLPDISGLEVCAVLKRR--WPRIMVLQTS
ATFTTGDRSRGLEGGADGYLTQPIEPRELVAAVRALLRLS
>U5QMT8
---IDSSLAVQKYISSLLAERG-YSVQAIAHPFEAFERF-----ALILLAAELPWLSGYELCPLLRQKPDLRTVPIVLLT
AEAGALPDARARIAGASAVLAKPFSGRELNEQIEK-----
>A0A1S8D9M0
ALIVTEDREESRFLEEALAEDG-VVCFVATDHGAAWNAL-----ELAVLSLSFDAGDGLRFASRLRAQSGTRDLPVLLVA
DPAQRQLVLRGFDLGANDHVLRPVDRNELRARARNQIRRK
>A0A0K1PT64
ILVVEGDPSAAELLAHIFEVDD-YDVSIVHDAPFALKVA-----NAILLDLELPHHDGPAFLREIRRDATLHDVPVVAIS
SAPN---LI---ALGASAVVSKPLDRANLQLLLRRVHRY-
>A0A518G8V9
LLIVDNDKAHARAMTESLERVG-YRCTVATSGPEGIQKI-----HVVISDLVMNDIDGMQVLQRAKRSL--PDCEVVLVT
GHATVSKAVEAMQEGAFTFLEKPITPGRLRAVASKAIEAC
>A0A4V1KIW0
ICILDDRVTNRNIFAKLAATID-VTVRTFANPVEALAWM-----DLVVTDYKMPDLDGAEFTRRFRLLPG-ADVPVVVLT
VYEERSFRLSALEAGATDFLQSPVDHHEFLTRARNLLKMR
>A0A1I1ZB15
ILLIEDNADQWLIIRSALSQCI-LEPVWINNAAQSLTYL-NNIPRLILMELYLPREEGLALLASIKSHPFYRQVPVIVLS
HSEAYKDIVETYQYSIASYISKPSTYHQW-----------
>A0A3D8K3S4
ILVVDDLPQQQVVTRTVLEQLG-ENVIIVGSGREALKAV-----AVILLDVNMPGMDGLETASLLRNYKKTATTPIIFVT
AYVDEAEMKRGYSLGAVDYISSPVIPEILRSKVKAFVEMH
>D3F7N2
------------------------VVAECADGQEAVERL-----DVVLMDVRMPRLDGIAATARLRDAD---PAAVLVLT
TFGEDDVLWGAIEAGAAGFVLKDSSAEELIAAVRAVA---
>F6DUJ7
VVLASGDKSELGNIKPMLIRSG-YNVAEAANGMAALKAI-----DVVLLDDRLPVLDGMQVAKIVTEEN---LAPAVLMV
SKGNKALVERARDVTA-AFLMRPYLEDQVYAAVEAAASSY
>K9SC34
VLLVEAVPAAIEGLRSQLLNLG-YCVAIARAGTEAVEKV-----CAVLLNPVLPMLSGWDVLTLLKSDADTQHIPVIVMA
APVE---RDQARRSRADGFLTLPAEVGALETLLLRT----
>D5CSQ6
IAFIENEGNIRVGISDLLQSWG-CRVVVADSAATMLEQL-----EMVISDFGLSRINGVEAIAVIRRR--WGRLPALLFT
GDISKETYMLARDADL-PILYKPAKAEALREAITTALESG
>A0A330L561
VLIVDDDPNGREGLTAFFRDRQ-WDVLEAASGREALDTM-----DAVFLEVAAQGVDGPEILRALRRHV--RNLPIVIMG
TLMTPELRRVWRSRGAMDCLVKPVEPRILSALL-------
>A0A3T1CL92
VLMLENDEHIRRYVERILETEG-YAAIVAKDAKAALARL--PGITLLFTEVSLADMNGLDLAQAARER---PALKVLVTS
GSANEPMLREKIEQREFAWLPKPFSRRELGECLAEILQ--
>A0A1G6HMF4
VLIVDEDQYTTNILKNYLIDLG-YRILTARNGEKALKIIES-KIDLVISSISLPKLDGFSLKQKMNEKSNTRKIKFILID
FKKSPSNTKRAYSLGINYFIKKPFLIEEVVGIVNNII---
>D4GEE1
VLIVEKEQSCGHELASRLSCQG-MVADIAFEGNDVVRLI-----DLFLFRCHQLTEQHCALIARYRKRG---DVPVLIAA
AESTKALRIKVLGAGADDFIDDDTDTEELAARMHAIVRR-
>A0A081C9X0
ILIASSDKELSAKIEHHLTQEH-HCIRVLAEAAAIMACI-----QLVFLDDTIAQIESLSLVYWIKDVS---NSLVILMG
KGVNADLLAELRKSGVYNYLQKPFDVSILPFLCRRVQQ--
>A0A6I6MMM8
VCVIEPNKFEGQIILDLLRNAG-VKVRVVASQVDALDLL-----NVVIASYEMAPMDGAAWTKVYRRNKKGRKAAIFITS
GAFSRNMAEDCRHAGCNALIGKPLSGKVLLATIKKVL---
>A0A7Z1AGS7
VLVVDGDLQSLLTLTPLLEGWG-FEVTAACDGQEAIDTL---DFNIVLMDIMMLEQDGYDTIRHIRNKMKLDTLKVIVLS
AKNAAEDRSLCLDAGADEVLTKPVSPEKLQALISVH----
>A0A2V4N3D0
VLIVESQPDLGRLWQRHVERLG--SVRLVRGQAEAIAAL-REAFDIIVLDLVLTEGSAFAVADFASY----PDTRVIFVT
NTFFSDGSIFHHAQNACAMVQSDAPPEDLAAMVEHYAR--
>Q55733
VLVVEEEEKLARFMELELKYEG-YDVSVARDGLKGFTQA-----DLIIVNGALPGMSGLELCRRLREMG--SRIPIILIT
AKDDVEERVMGLDAGADDYIVKPFNSDEFFARIRVQL---
>W4MF53
ILIAADNFRLITPLTDSLSKIQ-IHVRLTVSK-QATAVY-----DLIIVDLQTQFDHGIACLTQLKSIVQ-DAVPILALT
GPDAVASRQAALSQGAKDILSLPCDAAEALARVRNLLELR
>A0A6N4TDH0
AVILDANAVARNLLTSVLMNGG-HVVGDANLAPASLARV-----QIVCVDIGETDEEGLALLDKIRADL---KALLFLVS
SKIDATVLQTAQERGVHGFIVKPFNSVAVLTSIRNTIIRI
>Q3SFI7
--IVDDRGTARSLLEGLARTLG-VIVQSYADPFEALAQM-----DLIITDYRMPGMDGIEFTRRIRAERRLTDVPVVIVT
VVEDRQIRYQALENGATDFLTRPIDPQECRARCLNLLALR
>A0A563VUW4
ILVVDDEATIREITRASLETHN-YRVIIANNGIEAVASY---EIALVLMNMMMPEMDGTTAIRTLQKIA--PNIKIIVMS
GSNITYQTLSDRKLNISSFLAKPYSTYALLKAINNAV---
>A0A3N6QT02
VLLIENNTDDFILIYDLLSQVS-ILLDWENTYEAGLTVM-KNQHDICLLDYKFKETKGLEILQTAIN----CQMPIVLLT
DIENQELEMDLMNKGVADYLNKSEINEYLNRIIRY-----
>A0A6M1SNB7
VLIIEQNILARQAIRGTLRKYQ-FVTGAFGDVDQIENKV-----DIILLDIEAK--EGLDLLKKLKTSF---DCPVIVLS
RRTREKLALEALEIGALDFITKPHFKKRLV----------
>A0A5B1CJN4
MLVVDNEAAHARAMTESLEKVG-YVCEVATSGPEAAGMI-----DIIITDMVMNDVDGMKILSLAKEKL--PECEIVMVT
GHATVPVAVEAMQKGAFNFLEKPITPNRLRAIAEKAAEAV
>A0A1C3RLH0
ILIADSNRQLRTSLKGVLHHHG-FRGIVDAPSIEAFEAE-----DLILCDIDLK---GGHVCESIKKNELNPFAAVILFI
EEATEGIVTMASEAGLDDLQIKPVVAQKVIDRVTYLI---
>W5WBL5
ILVVDDNEASRYITASWLRRDR-HEVVEAADGTSALAVL-----DLVVLDVNLPDISGFEVCERIKEDPATAVLPVIHVS
ATVDPAERAQGLTRGADAFMSEPVDPTELLATVTAALRYY
>A0A4U1I115
LFVVEGDGAVRDRLCGYLEREK-LIVTPMATAAEMLRRV-----DLIVLDVGSPIMSGLGACRKLRAEG--DRVPIILLV
GHSEEIERVVALEMGADDCLSKPYGHRELLARVRAVLRRT
>A0A7C9TGR6
LLLVDDEPVNLLVTSAALEGLG-FEVRTAGDGPLALDLA-----DLVLLDARMPGMDGFETCRQLRQLPGLHEVPVLMIT
SHVDNEVVDRAFAVGATDFFMRTDTWALLAARLRHMLRAA
>I0IG05
ILVADTDGGRCATLAAVLRLCG-YGIEFALEGASLPAAV-----DLVLIDVDAPDRDVLEQLDSLQREV----RPVVMFS
QDEDEGTIARAVEAGVSAYIVDGLASARVKPIIDVAIAHF
>A0A2S0PAR2
VLIAERHDSQRTALCQALRALG-AVIYAASSGWDAYHILLGGAVDVVICDLQLPEMDGVELIRQLAAL----RKPVLLLS
CSLPPRLMLEMMQVPFGGLLDKPVRPEQLHRLLQEVVTDR
>F2IF65
VLVVENEFIVSKDIQSSLKKLG-YNVGAVPSGEKALELL-----DIVLMDIMLKGENGIETAEIVRN----YSIPVIYLT
AYADEATLAKAKVTEPYGYILKPFKEIDLHTSIEMALYKH
>A0A225DLA3
VLIVDDNQQNAELLEAHLDGTG-FETKIAVNGEDALAGA-----DVILLDVMMPKLSGFEVCKRLRADPATRNVGVLMVT
ALDQPTDIERAVDAGTDDFVTRPVNKTELLIRVRALLA--
>A0A679HYY9
ILVIDHHVDISRLLCDRLEAIG-FDAVAEDSGLSGLLRL--TPFHGVLVELQMPTLGGLAVLQEMCERF--PHVPVIVMS
DSAHVGKLRVAMNAGAKEYLVKPFDFELLRRKC-------
>A0A0P6YHI4
ILIVENDTIISDLLRQALKSAG-YQTYVAPDSSTAIARA-----DVIIVDLSIPGLSGKDLMVAFSAQN--SQTPLIVLA
RKGTELDIIQAFRLGATDYLIWPVREAEVVAVVERALKLV
>A0A4R6SGS1
-----------------------HIVDECADGADVPAAL--NEVDVVVMDLRMKNVDGIEATHRLRRES---RPPVLALT
TFDDDELLSGALRAGAAGFVLKDSPAEDLIRAVRTVAA--
>A0A1H8DUN2
FLVAEGDQIQRHALADILVHLG-VRITQAPDGYTALRHF---PVDIAILDLALPGMDALELIRRLGEAK--STAGIIIVG
AQTNAVLFSETMAYGVNGAIGKPVIGSRLEALVANHL---
>A0A315ZXA5
-----------------------ILVAEAATGEEAVALA-----DVVLMDLTMPGIGGLEATRRIVTRQ---ATAVLVLT
MHDDA-SVFLALRAGARGYLLKHAGVEELTRAIVSVA---
>K9YVS6
IHIIEGNPHLRSLLGWHLQQAK-FSVRRSGSIQQAKPFL-----ILVILDADLSDGESLEFCYWLHCYS---QSLILMLS
ARGAESDIVAGLKAGADDYLVKPFGMREFMARVEALSRRF
>A0A411YES3
-----------------------IVVGEAGDGDHGVRTA-----DVVLMDIRMPGTDGLEATRRLAGPD-E-PINVLVVT
TFDLDEYVFQALRAGAAGFLLKDLEPEALVQAVRVVAR--
>A0A1G5DN80
ALVIGVEAATVKMLALLLEDEG-LEVETSDSGRQGLDLI-----ELVVAEADAPELAGEALAETLRREESLRDIPLILIG
EEEDVGREAAALGAGADDFLAKPLDPRRLLARVNRLLATY
>A0A0M7AWX7
ILVIDDNKIRASIIEEGLRDAG-HDVILVHQMDGLVRQI-----DVIVIDLENPNRDQLEHMFQVSR----VHRPIAMFV
DKADSLSIEAAVDAGVSAYVVDGLKRERVKPILDMAVSRF
>A0A1X9NB63
ILLIDNDDNERERFVAYLQQQG-YRVYGAGTLNQALSLL-----QLVLCDLNVPTLSEQKLLQAIESNF---RCPVIVMS
SGGVMADVVAALRHGASDFLVRPADMEVLAHAVKRALEQG
>A0A372DHH4
VLCVDNDREILDGMGALLGRWR-VEVLPATDVEEALALV-----EVLLVDYHLHDLDGLALIAELRAR--AGPLPAALLT
GDGSDALKHAARERGC-VVLTKPIKPASLRALLASTRT--
>A0A084JML0
------------------------IAGEAANGEEGASLA-----DIIVTDVKMPRMDGVEMITKLRKEG---RAKFIILT
AYGDFKYAQSALRLGVSDYLLKPLKDGDLEQAILHIRSQI
>A0A369BC24
IIVVSDNDSLCRFLFRFLSEHG-FDFCSPADHSAVIRPI-----TLIMVDMTTSAMAGIDLCTEIRRF---SDSPILLVC
AGSEEALTISGLSAGGDDYICTPLNRELLLAQVQALIRRY
>A0A211ZL93
ILLVDENAERRRLVEAALSAAG-HAVTTASGTENLLARV-----DVIIVDLDAPNRDALEHMRSISRER---PKPIVMFV
DQSDDAAIGEAIRAGVSAYVVDGLSPHRVKPVLEAAIARF
>A0A0F3IKU8
VLVVDDEVKMRRLLDIMLTQMG-YEVLQAGDGQEALNLM-----DLVITDLRMPVLDGIGLLKQLREQG--NDLPVIVIT
AYGTVETAVDAMKYGASDYILRPFELESVTAAVQRALRFG
>A0A6M4H7J8
ILAVDDRPDKILVLRTVLEELG-QEVVSVSSGQEALKEI-----AVILLDINMPGLDGFETAELIRKRKRSAHTPIIFMT
AYADEMHAIRAYKLGAVDFILTPFAPEVLRAKVRVFVELH
>A0A7Z0VIP3
VLLVDDDPDSAEDTAQLLLRMD-IEYKTVELLADALKEI-----DLILLDTGLADMPSPSAIRSLRDAF--SCAPIIATQ
KYEDTELATMWMGEGADECLFMGVVDERLNRVVQFAIKRY
>A0A0Q7S673.1
TLVIDAQPTERLILQQVLQSWR-FQVGVASFGDEALYRL-----ELLLLDWKTAGTEFVDAARRIAAERGTPPAVIAMGS
MHASDRVEEELGTRAATKVLVKPVTPSRLFDVIVHLQ---
>A0A6N7PF26.1
VVIADDTEVGRTLLARVLKADE-IVVGMARDGQGAVDLA-----QIILLDAMMPGLDGVAATRRIMALA----TRVVIVS
DQQSRAQIFAATEAGALDVIARPPQAVALRDKIKM-----
>K2N6V3
ILVIDENTIRASIIEAGLREAG-HGVTLVHDVHAIARRV-----DVIVIDLENPNRDMLENMFNLSR----VKRPIAMFV
DRSDQAAIEAAVDAGVSAYVVDGLRQERVKPILDMAISRF
>A0A562RLE2
VLNVDDVPGARYAKTRLLELAG-FRVSEAGTGEEALVLA-----DLILLDTRLPDIDGFEVCRRLRADPDTATILILQTS
AAVLTGDRVRALNGGADNFLVEPVTQQELIASVRALARVA
>A0A021X0Q6
VLIVDDSATARALLTTRLKRYN-FRVSTAENGSAALALL---DIGLMITDYNMPDIDGFELTRRIRGTI-GHKLRIIGVS
SSTDRLLSARFLKAGGNDFIMRPFIDEEFYCRVNQNLDTL
>A0A251XC23
ILLVQQEAETRHLLQHHLNPLC-AFLETAINIQVAEA-L---HFDLIVIELEEP-DTGINWLHHLREQG--INTAVIFTT
ANTSVELALRALRLGAVDFFIQPFGMAQIVAAVQRNLQHQ
>C3MDV6
VLIVDDSPTARALLTTQLKRYN-FRTSSADSGAAALEIL---DIALVITDYNMPDIDGFELTRRIRSAHG-HQLRIIGVS
SSTNRLLSARFLKAGGNDFVVRPFVNEEFYCRVNQNLDT-
>A0A432W4W1
ILIIDPQFLTRSGLIHLLTSYD-NAIYEADSFAVAQSYL-GESYDMIFAELDLPDIEHRDIVQRIYSLA---QSHQVLFT
WRQHNADIRQAIVQGARSYLCKGASAEQMKLAIHGLL---
>A0A140L7B1
ILLLENEVYTRRFVRKIIESVD-SEVYDVSTSREAIERS---SLDIAVLDIELGELNGLETAKIINAMQ---KIKFIFIS
GYS--EYAIEAFSVHSYDYILKPINVIRFKETICSLENM-
>A0A1H0U3S5
VLLIDERLESAERIQSILGVT--AVVDVQIDPQTGFFDA-----DCLVISSNLSDFDPLRICAQLRSLDNTRSLPIILIA
RPGEETLIRRALELGVNDYVMRPLHPNELLARLRTQLRRK
>A0A3B7A3J2
ILLVEPSHMQALLVGRMLEHQGVRKVTTVETASAALASL--G--VIVISSLYLPDMPGTELVAAMRAEPDFETVPFILVS
SETRPQVLEPVRQSGACSIVAKPFNEQQLSRALYAAA---
>A0A5J4F7W5
IVLIESDEEIANLICELLMVAR-YQVIWLIDSVSAIKKI-----SIIIVDRKMPDI--YHLCHLLKKSSQTQASKVLILN
DT--PEISVNFLRHGIDDYLLKPIQPSLLLEKIRYL----
>A0A1I1WGN5
ILNVNDHVANRYVVSKMLKNAG-MQVAEASTGHEALALA---KPDLVVLDVRLPDIDGLEVCRRLKADPRTKDIKVLHTS
ATFVTSNRVEGVEAGADGYLTQPFEPQDLIATVRALLRLH
>A0A679HNS4
ILFVEDNGGDVEMFLRTIEDE--EEVELAARAEGGLKIL-----DLVITEIRLPGMNGIEFLQRIQARD--RRIPVIIMS
WVDTVDTAVEAMRCGAFDYVTKPFEKMDLAARIHRAMRIS
>A0A1I3IRN5
AVIVDNDYETTEILNSFVENHM-LIVGYESSVEKSLDLI-----DVIFIDISSKNENFSDYINDLDF------LKFIFIS
SDE--RYALKAFKLNAIDFLIKPLNINDIILSLYKVIKRI
>A0A249T139
ILLLEEDVILSRQIRQLLNMNN-YNVFIASSLQEGMEMC-----DVVVCDMRMRGGSGFQFLVELRNNTAMHNIVYISIN
GKDNREEMRTCMNLGADDYLPAPFNGKELLLSIKARLARF
>A0A099KY88
ILLVEDDYKLAQDLQQSLRKAG-LAVDHVSTGKEAMLALET---DAVILELSLPDIDGIEVLKKIRKQK-L-NVPVIILT
VRGSIEHKVMGLDGGADDYLVKPFHMSELLARIRVIERRL
>A0A5B9P651
ILVIDNNEANQNAIGRWMNHWG-VETEFAFSGNEGKRVL--RRYDLAIVDAVLPDIDGFAVVESLLE-PESNTTPVLMFS
SDDRNATIERCRELGVQAWLIKPVSPKTLFSSIQLTL---
>A0A6S7BIA3
ILMMSPDEVVRNAAVSALLQAG-ISARGCSTSLELFGLL-----DAVVLDVGTLGEIGYALVARLHGS----SSMGIVVT
GRSMTVDRLRCLQSGADACLTEPQDPRELACILLAL----
>A0A6M5YNN6
VLVVESDERLRRQAHLLLGRLG-ATVETAGTGADGLAMA-----DAIFQEVKPPDMGGYECYRRLRAVC--PRAVVALTT
GFGYDHSIVKARAEGMRHVLFKPLRQDQVVKAV-------
>K4LEQ5
ILIVKAHQTLRCTLKQLLNRGG-YHIAEAEEGLQALRYA-----DLIIAETNLQGINALELGRVLFEDR---IAPIIIVN
GSSRPTFVDPIQESYPFSYVIEPLSDDKLFPAIATSISYY
>A0A3N7HYU7
LFIIDESQAFRDTAAQWLDAAG-YRIVGLDGPHDALQVL--HDLACLMIEVQMAAMSGLRLYESLTAQG---RLPVVYVS
HEGDVPTVVEAMKKHAIDFLEKPTLPDLLRQAVDEAFCH-
>A0A7G8BKW8
VLIVDDREANRYTIAHTLKRSG-FQVMEASNGKEALEMA-----AVILLDVRLPDILGYEVCRRIKSNPNTGFIPIVQLS
AALDNESKIYALESGADAYLTQPVEPNVLVATIKSLVRLH
>A0A1V9EMC6
ILAIDDSKAIRFLLHTVLGKD--YQVVTAPDACSAMFWL---LPDLIIAEPQLPDVQDWELITEFSSSA-YRDIPLIVLS
SLDKDATAAKCLKYGIADYYMKPFNPLELSETVQKLLSRV
>A0A378YW91
VYVVDSDRTRNDTLCAQLASAG-LAILGFESAAAFLAHA-----ACLVLSADLDVGGGLAFQHELAALR---PIPVVLVA
SHADVTMSVSGMKAGAVDFLTPPLTEGGLLDAVGAGLARD
>A0A2R7S1W8
VLLVDAFPMVRAALTSLLQEHA-GQVQVVDTVAAARAAL--QMPRLVLLDLRLDG--GFELLQQIHREH---LLPVVVTS
GSDDTEDALQALGAGAMGYLPARSDIDTLVQALRLVL---
>A0A2U1SM61
IFLIESDPYLAAILGELIAGSG-YRIVHADSGGAASPIV-----TAILLDLDLRDLPGLEALRRLKSDPA-ARIPVYAIA
SNA--EDARAARSAGAMGSIDKPVKRDEVFAALSAMLDSR
>A0A1H7H345
-LIVEPHAVSSSKFSALFADVG-LEPIVAKDGAAAKALL--EAPRVVLTELSLAGIDGFQLIRELRQST--PQAHILVVS
SFV--KLRNAAQQFNIEAVFAKYSPLESIRRTLYRVL---
>A0A431TMP6
ALIVADDSVSADRMRRILCDLP-HRVVVASGRAEAFNLL-----DLVLVDMRLPGNDGVAVLQHVRQAY---RIESVGMS
ATDDQQLVNAAIAAGAIGYLLTETDDAELGYLLRSI----
>W9W0H6
--IVSPDAGVRDLLGRILQEED-FRVLLSAGGEAALILF-----DMVLIDLDPARPDAFVLMDRIKQLTDRRFVPILVLV
GSLDDALVQRASDAGGDDFVCKPVRPGLLKARLVAMERVR
>A0LDL8
ALVVDDTPFLRALTASYLTGAG-FYVDQAEDGTSALKRL-----DLLVTDLNMPLMDGFELAIEVAGTP-MSEIPIIATT
SSISSDLEQRCARAGFVSCVPT-IDKNRLLSVVATLQT--
>A0A2N5XXH9
ILVIDDNKIRASIIEQGLREAG-HGVIVIDQMDGLVRQI-----DVIVIDLENPKRDQLEHIFQVSR----VQRPIAMFV
DTSEPETIEAAVDAGVSAYVVDGLKKDRVKPIMDMAISRF
>A0A1D8RY39
VLIVDNTDQKLLPLKQKFYNGP-CQTAYVDNGKHALKAL-----DAIISVLDLGQISGLDLLKAIAIKH---AMIRIAIT
SDNIAQSQLQAANNCHYTYAL-PLNVENIHQTIKALGD--
>A0A286P373
LLCVEEDVSLALLARASLAKLG-HRLDIAATGEKGQDRL-----DLVILGHTAPRKDGLTILRNMQALP--SAPPIVMVC
GTKALDVAVDALRLGAADYVVKDEHGDLLPSVIQEVLCR-
>A0A517P6L8
VLHLEASDRDAALVRGRLEQAG-VRVERATDREGFESRL-EGRHDLILSDEQVPTLGGLAALRLARE----PDAPFLFVV
AETGEDFAVETLRQGATDYLVKER-LARLPAAVERAVTE-
>B3E5L5
ILVVEDNRETRRKIVADLKQNG-FDVFEAVDGLDGFQKA-----DVILCDIEMPRMDGLKFLTAIRSRTETEHIPVLLLT
SNTSRDIRLKGLTTGAHDFIHIPYDPQELVARAKLHLNAK
>A0A4Q2UDQ7
LLIVDQNPYVADILVQTLRQD--FAITVAKSGQEAAQLI-----DCVLTELNLPSLGGLELTRLIRTNRLMSHIPVVALS
DAHDSNTRIRSLEEGVDNVILKPFNPLEVKAKLHALL---
>A0A085WLV7.2
VLVLADDEEARSAISHAVAGHR-VEVTALTDPFRLLDAL-----ELLVLDVELPGPSGFDLCRIIRSMPEWEELPILLIT
TQQGAEFRVAAFEAGADDYLTRPVLHEELVARMHSRLERV
>A0A3N2E0M2
CLVADDMPVNQQLITDLLREHH-IRYTVCSNGQQAVELI-----DLILMDSQMPVVNGLEAIRTIRCHYSKEQLPIITIC
SNSNQQQTDEHWLAGSNLILSRPLEGSCFINTIR------
>A0A657LWT4.1
ILLVDARGSSQERLSRALKPI--AEITSMPDPQAALFEA-----DLVIVNANFEDYDPLRLCSQLRSLERTRYIPILLIA
EQGQDEMVVRALDLGVTDYIMRPVDPNELVARSLTQIRRK
>A0A1X7AGX1
--------------IAPLKSLP-CKTLSVNSGQAALEQL-----DIIVYDLGLSDLSAQDFLEQICSRP--HAPAIILTT
ATPDITEAVQLIKAGALEYLSRPLDTASLQKLNDQLLAR-
>A0A6N4WW69
VLVADDEFFIRETIKKTLGDRG-YNVITAQDGTEALAIY--NDIDMVVTNVEMPFMDGPSLCRALLKLN--PEAKILVSS
GHKQREKVQEIKSCGVEDFLSKPYTADDLADRVHAILA--
>A0A839IPJ9
ILLVDDHDLSRTAICQLLRDLP-AEFDWVNSGETALKYL--DSWQLIIVNQNMKDLDGIATIDCIRQLPDTEDIHCLLLC
SESQYALKEQALMAGVDGFLNKPLTRKRLVSVINRQL---
>A0A0P6YKV4
ILVVESDTRVQSALAGLLESLG-HTVVCADSGTLALDLA-----DALIADSGLTDINAWDLTELLKTRD---LLVAMLLT
VWNAP--DLDTRRHVFDAVLPKPFESQVLGETIGFLLNNR
>A0A1E2UUS6
--LVDDKSDRREMIDFALRDIE-CAVACVSGDGDLLSAV-----DVILIDIEAPGRDTLESLESVQST---VPRPMVMFS
QDDNNRTIRRATQAGVSAYVVDGLQGNRVRPIIDAAVARF
>A0A239FDR9
ALVVDDQPDVLEVAAEMFRSMG-YDVLSANNAAGALEIL---DIDVLFSDVVMPDINGVVLAQEARKLV---GIKVVLAS
GYPAPA----------------------------------
>B8ERW9
ILLIDADAHARATLRKALEAAG-FSVGEAANNREGERTA-----DAILAELMTDADTGTMISERLKASG--SRIPCYIVS
TASDALMSVGLHEIGISGVFLKPVEPAIVIQTLKTRL---
>A0A2U3ID66
ILNVDDNDGARYAKTRILSRAG-FNVIEAATGTAALESV-----DLVLLDVKLPDINGLEVCRQIKASAETANTLVLQTS
AAVHSLDRIRGLEGGADSYLTEPVEPAELIAHVRALLRVR
>A0A7W3LI50
LLLIDADPSDMVLVDRMLADSG-ARITTATTLEQARARM-----QCIIVDLSAPGIDRLAGLRQVLEMS--GNAAVVVLT
ALDDDALGVRAVAAGAEDYLVKQEVDGPLARAVRYAI---
>A0A850GKM2
ILAIDDSKTMRLAIKITFAAED-AKVTAVSKGSEAVARA-----DVVLVDHNLPGESGFEVVQALKSNPATASIPVIMLI
PAKGQIGEADVTAAGADGYIGKPFDTQELIDKVGAA----
>A0A2A6RHL6
VLVVDDYAPNNRLLEFVLEQSG-FAVMMASDGMHALNTL-----DLIVTDLRMPRLNGLDLVQQLRADGQLCTLPIVMIT
ASGRASDEAQAAGLGVDAFLTRPVDSDELVDVVSQIIARE
>A0A2N4YI39
VFLVENDGDLRRAMGLLLEKWG-VSVLDAPSGEEALELI---LPDCFIVDFNLGGMDGLRFAAEVQARH--GAVPARIVT
ADRRPELRAACAEAGV-GLMMKPLDARALESFIA------
>A0A316C999
ILLIDERPSSYERIQKMLRSV--MEVDLATDPQDGFFQA-----DCVLVSTALADFDPLRLCSQLRSLDRTRFLPIVLLA
DLGEDDRIIRGLELGINDYLVRPIEQQELIARLRTQVKRK
>A0A0T6LLY2
-----------------------VVVGEAADVDQAVSVV-----DVVLLDVHLPGGGGVEVLRRCSSLM--RPVRFLALS
VSDAAEDVIGVIRGGARGYVTKTITGPDLVAAVFRVADG-
>A0A1P8F654
-----------------LLNTA-VRMRWPSSGRLIVPSS-TRDCDLAVVDTSIASIDPCCLIQSVKNDT---NIPILVLS
DPKSDQTTARALASGAEDYLFKPVEIIDMIFHMEAAAQ--
>A0A2S5TE55
VMLVDDDQERLALLEKALETEG-HLVARLDTHADLTMAV-----EVVFIDVGAP---GRDILQSLGEMY--HPRPIVLWA
EQSDAQTTRRALDAGVSAYVVDDLQHRRFSALLDLAI---
>A0A396U1M4
ILIAEPSDLFSRVIEEIFAETV-FKYLLVNDGKDALNQI---EPDVVLLAYDLPSINGLEITQQLRAMH--NHLPIIAYI
HDRDKQAINQWITYGLSSYLIKPSKKSIILKSVTKAV---
>Q7VBK9
ILVVEPHPTLRTVLVQRLRQDG-HLAAAVGSVVEAIDLC-----DLLVSAELLEQSSALNLGQQL-------GCPVMVLT
ARSGVETLVGLLDDGADDVLRKPFGLEELAARCRTLLKR-
>A0A1E3WBX6
ILVIDETPIRRAILESGLKEAG-FVVTMLDSASHLVEQI-----DVILIDLENPSRDVLEQMFQVSR----VRRPIAMFV
EQSDKATIEEAIDAGVSAYIVDGLKKERVKPILEMTVSRF
>A0A086MFX1
ILIVDDSITQRTYLQNMLGHEG-YAVTTAADPSEALRLM---TWDCILVNLLSPNFDGIELCRQFNVYRGLPSFAIVGLG
KEEGGQLLARAFAAGIDDIVPSGIEADGMRVRIRALVRRK
>A0A1I4QJ49
VLIVD-NSADCDAVAGLLGKEG-IAVKRPSSGKELEVIL-----PLILFDPHAFDYEDLELLQLLKEKA---DAFLVILT
APNLSRLGLEALKRGADDWVEKTEGFQRLPFLVRRLLR--
>A0A1Q2KVA4
VLLIDADLEFANSIKEILGAQN-IHVVVALTARKGLDLF-----DFVMLSLDLPDMDGFIVLEKLAARSRKNFTPIAALA
ANPQKTDKIRAYELGATDFIKKLIDPAIFLPYLYNRLAY-
>A0A1I0P9I1
ILIADDLATNRIVLKVKLTVAC-YEVIQTDRCDEVAALA-----DLIILGRGRTE-CSLSTCRALKADPTLGAIPIIMVS
DQDDQRARLEAIMAGADDVFSKPLNEATLMAMVRNLIRAR
>G2EAP7
IVFVDNDEDDRALFEEALGELK-CSLKLFESGNELMRYL--KETNVLFLDLNMPIKSGIECLIEIKREKKLKNIPVIIYS
TSSAEKDIEDTFGHGASVYIKKPNNFTELKNLIYNVLQ--
>A0A2N1IEU4
VLLIEEQPNASSMLKSALMDFG-IKISFYDNMIEQIDLC----PSILILATDLPSE---ATLRDLAEIN--SPLPIVIFA
ENDSPNVIQNAIKSGVSAYVVNEILPQRLKSIISVANERF
>U5D8M9
VICIDSDVTNCQRVEYSLNQYD-CNTVAVNDMRRVLDLT-----DFIFCALSLPMLAGDEYCAMLRATANYRHAPIIILP
IDSNYFDCMRAQLAGATELLFQPFDESEPAA---------
>A0A2N0VIQ2
VLVVDSHVLIRQILVSLFREME-IISLHYKNSNYIESEI-----DILFLGLDANRSDEIELVKSIRNHR---DMPIIIMS
PLSEKSTALQALKLGAVEFITKP-----------------
>A0A0Q8RVH0
ALVIEPNPSMRASLHNMLSLCGLVRIDDAASSNQAIRALETRIYDLVLCEYALEGQDGQQMLEDLRHRLINAATMFFMVT
GEGQFSKVVSAAELMPNDYILKPFAADAMLERIWRALDRR
>A4FJP2
VVVIAETRFYREGLALALHQAN-FVVA-AAAPAAIRQAP--ERSRVVLLDVGHS-ADGPSAVAALRAGN---QMRIVAMG
VSEGEADIVAYAEAGAAGYLTRDNSVAELVSAIDSAA---
>A0A2V1P1K7
ILIVDNVATNRIVLKVKLLAAQ-HRVRPCETLDMARAEI-----DLVVLDVTADTAAALEFCNTLKTDPDTALIPVIATG
SFLDPDDRVRALQAGADDVLGRPLNDQILQARIRSLLRAR
>A0A1D3TT43
ILFVEHDPLVTEKFRDCISGEE-FNCFYASSGMEALEIM-----ALAIADLDIPVISGLEILEMIGHIY---DTVLIAIS
EEPYFENVINSSGMKIFKFVVRPWEKGDLLLPVREGMEYR
>Q67SY3
VLIANDNHEERQRLMDKFDGME-FVVGEARHGLEAVELV-----DLLILDDVLPHLDGLGVLAELGPEG---RPHVLLLL
SCASDLLVQHYYEKGASYCLLRPVQPDLVAE---------
>A0A6P0HBA0
ALVIDESHTARAQVTGLLELAG-WGVHEAGDAEDALNAS-----DLVVTGATVPGSSGAALLTELRNAG--STARFLVVT
PEPTVEVRAAAATAGALACLPAPVDTQLLLDLLA------
>Q9A5I5.1
VLIVDDNERQAQRVAAELGVE--HRPVIESDPEKAKISA-----DLVIVNAAAKNFDGLRFTAALRSEERTRQLPVLAMV
DPDDRGRMVKALEIGVNDILSRPIDPQELSARVKTQIQRK
>A0A2W7I9I3
-LLVDGDPDRAAAVREGLEASG-CEVGLLADLFDLVARV-----DVLVCALDDPSRDAIEAMALLNRN---EPRPVVLFA
QSGGEAQIEAALEAGVAAYVIEGLAPARVRPVMEVAIRRF
>A0A7S8EAG5
ALVIDTEQGIRRQLKIVLRSQG-FDVVEAQTAQGGLDQI-----DVILADLDLPDAGDVHFIHAIHDV---AHVPVLILS
SEDNAIQKINALDAGAEDYILKPFSTGELLARVRVALRRT
>A0A1Y0IAK5
ILLIRDDNTGQASLSTMLASEH-VALIECNTVKAAIELI-----DLLFLAIEQP-LDKLTLLRSHNIV----GPPIIILS
EQQDDGYALRCIEAGAQDFIETDLKPSRIIRCILHV----
>D0LV93
VLVIDQDPAVQGGMAKLLTEAN-LNVTCATTPREGLALL--F--SVAVIDLDTPPGVGLDTITEVKATS--ATTAIVVLS
PRRSFDEAVAVIRAGAIDIVLKSPEAPYLKDRILEAAS--
>A0A2A4CRX5
VLLVENDEGLSRAMAQLLEKWG-VTVLDVASGEEALELV-----DRCLIDYQLGEMDGLDCLEALRAR--FGDLPARLVT
ADRSPEMRARADVLGA-EILAKPILPAALSTFL-------
>A0A2T1EPZ5
IALVNDMPIAVEALRRVLLTIE-YQVAWATGGVEAVAKC-----DLILMDLIMPGMDGVEATRQIMKQS---PCAIVIVT
ASVGQAKVFEAMSYGALDAVDTPPSQTALLKKIATIG---
>A0A061NV02
VFLVEDEQNLSEALKAYMEREG-WTVQLFHDGDKANEAV-----HYLILC--------YQVQTVIKSRTE-GDIPVIFIS
ARDQDLDRVLGLEMGSDDYISKPFLPQELIIRAKKLLTRT
>A0A562R442
ALLIEPHAGMRANLQNMLNLLGLGRVDAATSAQAAIRALATRSVDLILCEYELEGQDGQQLLEDLRQGLITPATLFFMVT
AEGQLSKVTSVAELAPDDYVLKPFKADTLLARIERALDRR
>A0A6V8MDK0
LLLADDSITIQKVVAIIFANEE-FELTVVDNGVAALDKA-----DIMLVDALMPGKSGYEVCAEIRRDPALAGTPILLLI
GAFEPFDEAKARECGADSSITKPFESQQLIDRVKELLELG
>H0Q4F8
VMVIDQSAVVRQGLAEMIARAD-VLIATASSPQFAMDKL-----DVIILDIDTPRADGLGFLRRLMSER----TPIIVYS
SLVEHPAAMQALDAGALSIMAKPKAADDIIAEIR------
>U7D8T3
VLFVDNDPQWIVRYQSVFSNSS-WDCFYAEDVLAAVDYL-----DIIVTELQLPLFDGTQILEYVRKRY---RIIRLILT
DHEKIEGYLDIVRLA-HQFLRKAHSVDRIEEIVQNLYRLH
>A0A085WH49
VLVIDDSAHNRRTIKQLLESED-VVLDWALDGEEGLRKV-----DVVTVDLEMPRMGGYTFLRLLRSAA----TPAIVIS
SHTHKADVFKALELGAFDFIARPELRTELLEKVRA-----
>A0A068SSF5
VLVVDDARSARSGLVEIMQRQN-FRVLEALSGKQALDIL---SIELVITDYHMPDMDGHELTRRIRVTR-SDELRIIGVS
SSSDRRLSASFLKAGASDFIYRPFVPEELQCRIDNNVETL
>A0A549YKK7
VAVIDDSAFMRKMITDILSSDR-LVVTTATNGKDALKKI-----DVIILDIEMPLMNGVPILREIMTTI----TPVVMLS
GVAEKLKTTQAIAMGAVDFIVNPTLKEEMIAKVAAA----
>A0A1W1I2L7
ALVVDGHTAIREMVRIILEPYD-IVVAEASDGDGAIDQA-----DVVLMDVNLLSPNGVETTRYLKQSM---HVVILGLS
ADYTPHIYNSMIAAGAVAFVRKQDAADMLFRTIVYA----
>A0A4Q9VKK8
IVLVDPSRIGLKLMTKMLVDGG-HCVLPFSDGAAALECL--EDIDVLMTSFEIPNVSGLELCWEARLIAN-RPIYVVAMS
SSHDRDRLIEALDSGADDFITKPPIATELYARLRAAERMT
>W7E010
VLVVDDDPKILQELKEILGDQ--FCVYATQSPHCALDMI-----SAILYNYCMPAMFGNVFFARVRNIT----ATRILLA
SKDRTDFLITALNQGISFFIPKPLEPFTVKEIVQRAVARS
>A0A1Q4R0C2
VLIVEEHLAQRELLQVQLMGLD-LQTEVTADSRAGLQCW-----DLVLLNLRMPSVDGQSMIQEIIANPEYKKPKIIVLT
ADVFYDQDLGEPSVACDDIIYKPVPSDRLLNTIQSH----
>A0A7Y9IWK9
VLLADASWFGRMRGAAALRRAG-AHVVTATRLAQARHHL-----DIALLDLDGHGNGSSDILKLLQSDR---EVYTVALS
AAVNDVELEALFAKGFDDFLAKPLDVDRLRVLIDTAID--
>A0LKN4
VLVVDDLDLNRKLVKEFLQNTR-VEVIEADNGQTALQAA-----DLILMDIRMPGMDGYQALRRLRRNPGTRRIPVVALT
ASGMKEEIERLERSGFDGWLVRPFSKPELLKELHQFIHDR
>A0A3D9VHA0
IAVVGNQPQLLEALVDLVSEER-LLVGVAHDADEVLELA-----HVVLFDLESTGT-YPTILNDLTRHD---SIRTVAWS
SYDDADALRRSANAGFHRHVSKCSGAESLITVLL------
>A0A4S4BJK8
LLIVDNETYVVDGLVEYLQELD-LEVLGVYSAAEALAWL-----DILLSDIRMPAMDGLQLQQETMRRW---RCKVIFLS
GYNDFAYVQEAMRQGSVDYILKTEGDDAIVAAIRQALA--
>Q4CAI6
IVLVESNEEIATLIGELLTAAN-YHFIWLMDGTKVIKKI-----SAVILDKELSKI--IEINDSLKQYPETKDTKVLILR
NEITSKEWTEISKMGIDDYLIKPIQPNLLLKRVNALI---
>A0A1A6FHA9
IHICGIDPVVRTSLKSILEKTD-YRVRLHDDAGRFFEAV-----GCVLAYVDMPDLIGLDFLETAKEHR---ELPIIVIT
GQANVRGAIQVMKEGAYDLLELPLSEEKLVAAVQQAMTRR
>A0A1G8MYF6
VLIVESSRDLGRLWKRHIERMG-YEVSLAKDQAEAITFL-DRDFQVIILDVVLEEGSAFAVSDFASY----PEARVIFVT
NTFFSDGSIFSLASNACAYLQSETPPDDLAAMVEYY----
>A0A1V3SBS4
ALVIDGNPQSRSIIVGQLREAGVGVIVQCTRLIDARTKLEMGTYDVVISEQYFEEITGQDLLDDLRRQLLPFYTVFVMVT
SESSYSKVAEAAESALDAYLLKPHTAAGLVERIRQARVRK
>A0A099J2V9.1
VLVADDDPETIDIVTRFLNPPE-YVIERALTKESVIEMA-----DLILLNLTMGSSSGYQVVLALQHNETTRHIPILVVT
GKQVTHQEAAAVD---------------------------
>A0A7V8NLX2
-LVVASGGEIDELLTSVLTAGG-WGVQRAADNQHALALA-----DLIVTGRKMLGPDDVELLHKIRSAR--AHVRLIILA
DRFTPGDVVSAMREGAFSYFSAPFDASELAEMVRAAM---
>A0A562EU05
CLIVDDSSVIRKVAKRILTSMD-MLVIEASDGHEALAIC-----DIVVVDYGLPDIDTVDLIRRISAMPAGVRPRILLCL
IEFDVGNIMRAKRAGAAGYILKPFDRNLLLESFREMS---
>A0A7U3YM91
------------------------LVGIVEDGRALLEAA-----DVVVADVSMPLLNGIEAVRQLKKKN---EIAVVFLT
MHLDVAYAASAFEAGASGYVLKHSAPSELLVAIGSALKG-
>I0JSS9
ILIIDNDESLRFMLTEFCKHAE-WESDTAVNGREGIEKF-----DVVLVDYHMPEMDGLQTVRELRKHN--QQIPILVLT
VDERQEVADRFLEEGATDFALKPVKAPDLISRIRLHAQIA
>A0A1E7X650
LLIIADDERLATMLLDLARTQH-FKGVVTASGDSALSLA-----SAILLDLDLPDIDGLTVLARLKRDPGTRHIPVHALS
NREQVRDRQQALRLGALSYV--------------------
>A0A512RMK4
ILLLEDDPAINRQVEPLLRQQS-YEVVTAGSADSPVALS-----DLIVCDMQLHHISSHQFLIEVRNSMHLNHIPFIFIN
GKPGWDHARFAMNLGADDYLPAPFNGQHLLMSIKARLSRF
>A0A4P6MKT6
VLVIERDPSEAHQIVRALEAES-FTVDTACDGEDGYHLG-----RAIVLDPSLPRLDGVSMLRNWRREG---DTPVLILS
ERARWQDRVEGLNAGSDDYLGKPFRMEELVARINALIRRA
>A0A2Z3H9N6
VLVVESDERIRRAAHLMLGRLG-ATVETAATGADGVALA-----DAIFQEVKPPDLGGYECYRRLKAAS--PGATIALTT
GFGYDHSIVKARADGMRHVLFKPFRQDQVVRAV-------
>A0A0P7IYS0
VLIVETNQDLAGVWSRSLERQG-VI--RAHDEDAAIRVL-QTRVDVIVMNVHLKDGNALALADYAEF----PHTRVIFVT
NSFFSDGSIFNLARNAHAFIADQTPVEDLTALVEF-----
>A0A0Q7TKP7
ILIIDDRASSYERIATTLGAE--HTVDVQSDPKEALFRA-----ELLIVSLGLADFDGLRLCSQVRSLERTRSIPILAIA
EPDNNAKLVRGLEIGINDYLIRPIDKNEMLARVRTQIKRK
>Q0F1L6
--LIHDDKSLRDLLETIISDAG-YDVRCFDFAEHYLQFL--AQPIAVLSEVNLPGMSGYDLAIEIRRTY---LLKIAIIT
GKSDDEYHIFAASQL--CYLTEQFQPEKLISLLSSLA---
>A0A1G6W2S2
VLVVDAEFDYAQFLVAGIQRFG-HDALGVSTGSGAVESY-----DIVLLDLELPDMDWLEVCRIIRAAD---TIPIIALA
NTETEAERILALRSGIDDYLKKPSQIRGLMARIEAVMRRA
>A0A0F7M2F1
LLLVGQAITNYADLRSSLESLG-VEL-LVIQRDEGLLSF-----DMAMIDIDAA-D-GIGLLSDMAD----RELPLIAVS
HRESAEDVVSALRHGATDYLMLPTKSTNLAHAMERAMERA
>A0A0N8PS15
ILFVESEQMIREATVRLLTRWG-HKVAAAENGAEALAQF-----DLVISDLGMTDMNGWELLGQIKARD--PRVPTVLIT
GWGRSVSDEDARAAGVDFLIEKPFDQDDLRDILAEA----
>L8LU68
ILLVEYDQNLIDLIQKGLAKYN-YAIDAVTDGEQGWVYG-----DLIILAWLLPELDAISLCQRFRHQN-Y-HFPILVLT
TRSGSYDRIRLLDAGADSYLCKPVNIDELAAHIRALSRR-
>B2IXN9
IMVVEDDPQILTVIQQSLETLG-ITLKTLEDSCYFWDTL-----DLLILDAEMPYINGIELCQVVRNDPCWKLLPVVFVV
DNLSADIVEQIFAIGADDCVSKPIVSSTLIACILNRMERN
>A0A1N6I727
ILLINGNTIYRVITNEVLTASA-FIVDEAKNGLEALKKI-----DLILLDAIMDEFNDFSTCQLLRADSSLANIPIIMST
GLDNIDSINRAYDCGATDFIVNPLNYPILIHRLAFILRAN
>E8X5H2
LLVVEDNASIRAACLEIASNMA-FSAVGAPDMKEAEEIL-----DVLLLNLKIPGGGGMDLLERVKKLQ---DTVVIAMT
AAASVSSAVEAMRVGAAEYLTKPFALEELTSVLENAGARR
>A0A2A2G4P3
ILLITDDESKADLIQLQLDKID-VQLDIISKEHQLIDRL-NNPPDLIVSNYDLPTFPGAKALDIVRDIH--PHTPFIFVF
GPPGEEEAIDAIRRGGSDYITKQN-LDRLGPAVLREIA--
>A0A1Y6BDE2
VAIIDADPHYQQILSQYCLDAG-FEVCKYETAEALFKDF---EFDLFLIDWDIKDIKGPGITHRLRQDPRFALTPILVVS
GTIADRDLALADEFFCMSFLAKPVTQNVFQKELENIFDEY
>A0A518IWU6
VLLVDTDSNHCSEVTDQLSQRQ-FHVSTVASATEAIQLT---DAAVLFCDELEPQV--LDDLRHLQSAH--ASLQVIVVS
TTTSITAAVEAMKAGACDFLTKPISPNALALAIQTA----
>Q7UUK0
ILVVEGCEETREKLTQMLQYRQ-YRVLPAATGREAIVIV-----DLVLLDVDLPDLDGFRTARLLRQMMDLSRLPIVMVT
SASDQNEIVRAFDAGANDHVCKPLDPAVTIARISTQLQLK
>A0A1I1GHW0
IAITEDHRLLRESIKMLLEKNG-FDLIEALDGQDLLDKL---SIDLILIDINMPGMDGIEATGIVKQRW--SSIKIVALS
LIDSQDVIDKFYGQGGDLYLIHGLPKEKLTSELL------
>W6KB46
VCVIESNPRVQMDISDSLLSF--YQTFQFTSGGQAIDSM-----AVLLLDELAPPRGGIAVLQSLRSEEALKDLPVVCLL
DRHNAGFIEDAKRLGVDTFLRKPFKRSTLLGAISDKVN--
>D4H764
ILLIDDSVTIHRVIDLCVDKDK-YNIHKVFSREEAVMKL-----DLVLLDNKLANIKASEMVAVVREHC--GCWVVLLVG
AFDQFEEA-QCASAGANDFIYKPFDSETLDEKIKTGLN--
>A0A1E5QDB0
VLVVDKNPALREAIANLLLQNG-ISVQEAADGKEAIEKV-----DLVITDIVMPWINGYELCQWLKTEASLPRIPVVICS
NRNNEFDRYWGKKKGADAFINKPLQARELIETVK------
>A0A2A2FAI6
VMLVDNEPERAAMVCEALTSEG-YEVGQRSSTRGLVAAV-----DVVIIDMDSPDRDTLESMSALNEHA--P-RPVVFFA
SDSDSHTIQQAVNAGVSAYIVDGLEQHRVKPIVDVAVARF
>A0A418WFF0
ILVVSSDEDFAERLTSALFSRC-SVVRGMPQLETLRGLI-----EAVVVDLDDVAWDGRNITELIVSLK--QTMPVVVAS
YNISATSLIPAMRAGASDVIDKDFAADDLVAQVDWLLQ--
>A0A5E8ATN0
ILVVENNSIVASDIVISLSDMG-YEVKWVKTGKEALEAV-----DLIIMDINLDGPDGIQAAELVSK---IQLVPIIYLT
AYSDNTTFERAKKTHPFAYLVKPFVEKDLGFAIDLAIDNF
>A0A0S7BBY0
VLILQSEPKNAVALAGLFRARG-DEVWLAKDLDQARSML-----NLVMMDLHFPGKTWSDFLRDLRRDQ--PDLNIIMTN
THPDLQREMAVQALGVSVFLRAPFTNQWLDVALRRA----
>U2UZ53
LVIADNESLIRMDLREMLEEAG-HIVGEAMDGRKAVVLT-----DLVIMDIKMPQMDGIAAAKKMAEEK---LAPVLLLT
AFSQPEIVEKAKDSGVLGYLVKPVQEAQLFPAMEIARSRW
>K0N822
ILLVDDDRHKLQQLDTMIKTVGFNHVLLADDGDTAWGILKDRKIDCVIAAYEMKEISGLALLKIIRRDDSLFDTPFFLAD
NAFTKIKVIKAGQTGVTGLFVTPYDEKVILRKIPSALK--
>B8KRY3
ILLVDDEPSQRQSLRKVLRARD-FKTAEAGSVAEAQDQI-----DLVITEMNLPGTSGKELIRLC--A-----TPVIVMT
NYASLRSAVEAMKLGAADYIAKPCTPADLVAVVDQAM---
>A0A845AG48
ILLADDQHDQRLALADLLIRCG-MAVDLAAGGEAAIGRV-----DLALIDCNMPHCDGFEATRAIRIAGP-TVLPIIGIL
DQPDHREKLLVFSAEMQGALIRPVTLEALVPLLNRW----
>A0A7L9S4N7
VLIVDENEFVHHLLQTALLDLNITKVSVCTNAYKALKLCEKTYFHIVICAFNVKSKDGFHLLEELKSGFVSKRTILIFLS
GETSEALVNSIVELQPDDFWSKPLNKAKVVERLTKTINIK
>A0A6N4TA15
IAVIDHDAATREALVNLLETME-LKALSFSSGYLFIASL-----DCIILDLHMPYMSGFTIMSKLEQLA---KIPVIVLT
RHELTEDFKQACLSNAIAVLQKPVSDQALSKAIKKAL---
>A0A6F8VCI2
VLYVEEGRANAELVNGFIRSHR-LLLTCTTSAEQALGMA-----DLILMDLNLPGLDGFDALELMREFDSLRDVPVIAMG
ADASAEQVEKSLKAGFCNYLAKPLNQDQFLAAVDLALDTK
>A0A4Q9GJR8
VLVVDDRESSSERIALALEGEQ--TVEIEGDPQEALFRV-----DVVIVALSLENYDALRLCAQIRSLERTRMTPVVLIA
APDQNARVLRGLEVGVNDYLIRPVEPNELKARIRTQVKRR
>C5BTH0
ILMIDDDLEYLELMSRMLGKAG-YRVHTATSAAEGFELS-----RLIILGLLLPDENGWQLLARIKAQPTLADTPTIVAS
ISDE---RGKSQANAADAFLAKPVSPARLKKAVEKLIS--
>C1D9U7
FLIIDNVPDMQRAISMTLATFGANKVEYANRASDALAKLARFDFDVVLCDYDLGNYDGLYLFQEAKENLLKPSSVFMIIT
AEARVERVISAAELAPDGYLLKPFTGEKLRQRLDKAMRKR
>K0CBL3
IMLVDDQPPRAAMLERALEDEG-HVLCRLTSAAGLSQKV-----DMVIVDMNAPDRDTLESMALVQRDM---PRPIVMFC
GQDDEDLIVAALRAGVSAYVAGETDLSRVRGVMRVATARF
>A0A3N9U6H0
VWVLDNDPAILEGMSALLGGWG-CRARLASRVVELEQSL---SPTVVMIDYHLSEEDGLALAQRLAGSH--VDLAPILIT
ANHDAEIKRRCRELG-FPCLLKPLKPLRLRQALIHLLD--
>A0A2R5F733
ILLVNDHLPTLTALETLLEEQE-YEVLTAQSGAEALRLV-----AVILLDVSMPDMDGFETAELIHSRPSSATTPIIFIT
AYYADEMRLRGYELGAVDFLITPVIPQILRSKIGVFVELA
>A0A1G8ZQP3
ILLVDDELVRTTMVEEALTQEG-HEICHLTSAASLNAMV-----DVVIIDMESPDRDTLDSMALLNREN--P-RPVVFFA
DQHDPDTLQAALKSGVSAYVVDGLVPSRVKSIIEVAVARF
>A0A7L9S8W7
FLVVDNIKQSRDTLKQFAYTLGDVKVDSAAFAKDAITACANVNYDVILLGYDLGEKNGQQVLEELKSNIVKRQTIIIMIT
AEVSEAMVLAALEHKPDEYIAKPYTLHDLKKRLIRSYQKK
>A0A4R3N9D3
ILIVTAQPPSCP-ACALLGENG-HEVMRAADAEQALALA-----DLILLDLPIPGTTAVELLHGLHATAALQAVPIIVLT
ATPDQTRLLRAFDAGAVDYIGQPCSAEELLARVQVHLRLK
>A0A7V8VH86
FLVIDSDEQMRRQAHLVLSRLG-AIVETAATASDGLAMA-----DVILQEVKPPDLGGYECYRRLRSAS--PRALIAMTT
GFGYDHSILKARADGMKHVLYKPFRQDQILKLL-------
>C5B5B5
VVLVDDNRSNLAVFGRILRGFE-SEVVAFHDPLEGFEYT-----DLVIVDYRMPGMDGIEFIRRFRDAHG-PAAHVIMVT
MAEEREVRYSAFDAGANEHITRPLDHREFRVRIANVKKL-
>A0A1Z1FF27
IHIVDADPRNRAVCARTIFDLG-HHAEVYEGAEELLARL-----GIVIANDDPENG-VIGLMDEISRRG---WLPVIAMA
QNPQMNRVVGAMRAGAFDYLAQPLDADELSTALRRVAGEA
>A0A125R0M3
----------DSDFHHALKQEG-YRTEVVVAGQDPVPIM-----IAVCFQFDYPDFSGLTSLRETKQAA---SVPLLMIT
QAHSEHLAVWAFRARVWDYLVEPVDTQRFIEVMAKLYRVR
>A0A0M9GNL4
VLIIDENAERASIIEAGLLAAG-HSVTIFDSVKGIAARI-----DVIVIDLENPNRDMLENIFQLTR----VKRPIAMFV
DQSDAETMQSAIDAGVSAYVVDGLRQERVKNILDMAISRF
>A0A840Y453
LLATEDDAEAAS-LASILAQDG-VTVTRAADAAGAWQRL-----DLAVLSLWLDDGEGLRLASRMRAQSSTREVPVLLIA
DTDQRNQVLRGFDLGANDHVLRPVDANELRARARNQIRRK
>A0A5N3PG17.1
LLVVDSDNAQRTYLEEILAREG-YSVTCVASPDEALDLV-----DCVLVNILSPASDGVELCRRLNVVP-TATYYIVGLG
NEDSGDILARAFAAGADDIVPAAADADVMRVRIRALVRRK
>A0A0U2ZIG8
VLIIDDQTLVHDILKSTFYDLGIRTVKSAENAFFGLRLCEQQRFHVVICAFNVKSKDGFHLLEELKFGHVTKRTILIFLS
ADTDESLVNSIAELQPDDFWVKPLSPAQVKKRLPHVLEVK
>A0A2T1ENA9
ILHVDDDEANRYVHTRMLQRAG-FNVIEASTGAQALQLV-----DLIVLDVKLPDIHGFEVCRKIKNDPATASIPVLHLS
ASIQMEDKAEALEGGADGYLTQPVESRELIATVNALLRMR
>A0A139WXC5
ILLVDNCRKNLLALEAILGCLK-QNLVKANSGYEALRFL-----AVILLNAQMTEMDGFETAKLIRQRQKTELTPIIFIP
TFSQSEDIFKGYALGLVDYVLKPISAEVLIAKVKVFVNLF
>A0A4S4BHN5
VLHIDPDARSREATERMIDTNG-YAEARAASPADARTLF-----SLVLINLKHSHAEGLRLCELIRERS---RVPILLIG
GSHDFYLARQALVYQVSDYLPEPVQPAELLGSLSMIKREL
>A0A7W6GVM1
-LVVENDDDVLFATTQTLETWG-ASVLAAKSTEEALGHM-----DIMLVDYQLDGDTGLATIAAVRDE---AHVPAIMIT
ADRRERLLRAGAEQDF-AVMTKPVQVSRLRPLIEWKL---
>A0A2L2XDU9
VLIAHSEKSIRSVFINVMKKIS-IIVGEASTGFECIQCI-----DVIYLDIAMKDISGLEIGNIVNY-----NILIVIIT
YNA--KFISEALKINAVDYIFEPITPDRIILSALKARQCL
>A0A7G8BKX0
ILLVDDQPAKLLSYEAILGELG-ENLIKAASGTEALEHL-----AVVLTDVSMPGIDGFELADMMRQHPRFQKTPILFIS
AIHLSDLRIKGYERGAVDYISVPVVPEVLRAKVSVFAELH
>A0A840G7S6
----------------------------ANDGSEAQRLA-----DVVVMDIGLPSVSGIEVTRRLLREQ---EIRVLALS
TFSDRRMVLQMLDAGASGYIVKSAGRDELLRGIRALAQ--
>A0A4Q7N2W0
ILIADSQFPVRIGLRSLVETAG-DIVDFARNGQELFALV-----ALLITDLNMPLADPAELIPTILSLQ---ELKILVFS
VNS--KTELGLLESGVSGYLHKEASDQEIMNTIRIVY---
>A0A239AJT9.1
VLVVEDSAIDLDKIDETLARDR-DELTDTDSCAAGLELA-----DLIIVSLTLMREDGLRLCSQLRSQERSRQIPILLLA
DETDMDRVAKGLELGANDYLIKPIDRNELLARARTQIRRK
>A0A125R037
--VIDNDAAIREGMAALLGGWG-CRVVTAASLAQLEALV-----DVLLVDYHLEGPDGLAVAASLRRRH--PGLPVVVIT
ANHDAALKARARELG-HECLLKPLKPLRLKMILL------
>A0A841UAV4
VLLVDGDEEMRRYLELRFRLKG-YRVLAAENGPQGLDLF-----DVVVTDLNLTGMDGFHLLTRLHRED-NASSKIVVFT
DNRVEESINKCFELGVADYITRPFSPVELEERIEKL----
>A0A517YM86
LHIVDANPLSRNSLIQIASQLH-WRHQLYESAEAFLARY-----ECLLISLDQPGMSGLQLIQEVRRRY---SVTIVATH
PWPSTAVVVDAMQAGACDFLEQPFDSASLNEKVTRA----
>A0A2Z6G8H4
VLLVDETFERAALLKHALNEAG-LA-AHVSASADLPGLV-----DIVILDTDSPDRDTLEHLCIISRD---QPRPIVLFT
HDEDSEKIRAAIRAGVSAYVVDGLKTERLRPIMEVAIARF
>A0A1H4FM11.1
ILVFSKDGELGKQLTSAMDPFG-HQVVSCRTLEELKAAV-----DVLVLDMPQRLAGGLKLLQQLLTHQ----TVLFVVG
EKESFNQYLAAVRLGASGYFSKPVDAAAIELRIQRLLALR
>A0A2Z4FG75
ILIVDEDRDFAGALSDQLNAYG-MQSVALDDASQLLTQL-----DAVIVDAQTPDINGFDLCRVLRTHSRWQDLPVLIMG
RDNRLGARLAAFEAGSDDFLPRHSAPAEFLVRIQTHIERS
>A0A0J1G527
IMVVDSNQQHLDDLVAKIQLVD-T-VVSFTDPLLAVKYA-----DQLFTEVLMRRIDGFMLVSRVRKCN---QANVIFVT
END--RYIREATAICADGYLIKPISIKKLE----------
>A0A191TLU8
CIIADSDLAVIEFIRKHLNKLQ-FVEAGFTDADSFINHL-----DLAITDIQMPELNGYDFLQYLKK------PELIVIA
DTI--EFSVNGYDHNVVAYLLKPLSAANLIKALQKTETKI
>A0A4R1HNQ5
IAIVNDSMLAVESLRRVLHDIE-YLLWVANDGEEAVARC-----DIILMDLIMPKMDGIEATRIISSRH---DCAILVVT
AIVEGGRVFEAMGAGALDAINTPEGATSLIRKIRTI----
>B4RFM9
VLLAHDSATARLRLRHLLDQEG-YEVVEASTEREAVQSL-----DCVVLPIAAAAWDGLLLARDLNAQRQRLPFQIVVIG
GPDQPAELAAAFEAGADEVVRTLESDDVVLVRLRALLRRK
>A0A0D2HWM5
ILLVDGKAAIRKAAKEFLELGN-YKVLTAENGEQGIAIF---GIELVILDLGMPGMGGSKAMSRILAVD--PEARILIAS
GYSQQKQVRESLNHGAGGFIAKPYRLMDLMKKIGEMI---
>A0A0N0V1W8.1
VLIISDLNIDQTITKFLVKKMG-HKADCPLSNDNISEIL-----DIVFIDIVMPSGDRLGIIQQIVNQTM-RKPRIIAMT
SSITKEQREQYEQAGVDDFILKPLGQEKLVQVLK------
>A0A348HE14
LLLSMNDPTSEKSVKALLETEG-YHVNVIEQDNQLLNTV-----AALIMDLPTPAEHGVQLLRQLRETS---TLPVMVVT
PQKALAVKVSVLDIGADDYVQVPFEVEELLARLRMIIRRS
>A0A1B7XE10
ILVIEDDPNVLEYMINFLQSGD-YDAVGAQNGNTALDLA-----DLITLNMEMRHDSGAVVYKQLCSGN-CKETPFIFVG
GP---QEIHQAI-PNAVATVNKPFDPDRMLNIIRQTL---
>A0A086MFF5
ILILDDKSTNRNIYSRLSQEEG-AVVHAFASPVEALEWL-----DLIVTDFRMPGMDGAEFTKHARGSVNGVDVPIIVIT
AYDDRAFRLRALEAGATDFLRSPVDHYEFVTRARNLLKLQ
>A0A1I2IVW4
ILLVDDQPARLLSYEAILAPLE-QNLVRASSGVEALQKL-----AVILLDVSMPEMDGFETAAMIHQHPRFERTPIIFVT
GHNITDLALRGYELGAVDYVYVPIVPEILRSKVSVLVELH
>A0A1Y1S3J9
ILAVDDVEDNLLLLKKYLDAAR-LRLISATDSSTAVDLA-----DLLIVSLGLTGKSGMKIAEDLKEVLG-DEVPIIGLT
ASIIPETRARAVEAGIREVLVKPLRHRVFMDLLKRY----
>A0A1E2UM71
VLLVDDDPDSAAEMKDLLQRMD-IEHNRVELLADALHEI-----DLILLDTGLADMPTPSAIRSLRDAF--SYAPIIATM
KYEDPELAAMWVGEGADECLFVGMDEASLKRMVEYAI---
>W0E1A8.1
VLYAERNTDDADLTVRHLTRHH-IHLTLVGSAEEALDHL---TFDVLLLDYRLPGLDALEALKQLRDDRNL-ALPVVIVS
GQGGERVVARALQLGVDAYVLKPGYLHQLTATLERIAHQ-
>A0A857IZ57
VLVVERDPHVRELEAHFLEQAG-FQVAFASDGKEALAQA-----YILITEVLVPKLDGLALCRLLKQDPRTQDISVLVFS
ILAA---NSRALEAGADAFLKKPLAEQRLITTVKSLIK--
>A0A2R4C949.1
ALIVDRQPDSRAALEALLSRWH-LKSDSAASADDCLRLL-----DVALLDMELDQLSGLALAAEIKADPVLAGVRLLLLS
TERNAADTVQRREAGVAFQLIKPARECDLYDCIV------
>A0A1H2HM44.1
VLVIEDDGGLLADIDHTLSNYG-YNTFGLNAPEQLAHHL-----NALLIDIS-PGSSGAQLMPELTRLQ--QPLPLLAIS
NQRDFATQLEAIRAGAVGFFPTPVDLIALEDCLNRY----
>A0A2R8B158
VMAVENDPPLRRAITILLESWG-IEVLVAGSGEEALELL---VPDALLLDQQLGGMTGTELYEHLTAQY--GLLPCSIAS
ADRSQELRDTCDHLGI-GLMLKPIDRQQLASFLSQA----
>A0A5C5VPY5
VLIVDNDKAHAMTMCESLERVG-YPCTVATSGPEGIERI-----EIVITDLVMNEVDGIGVLKKAKSDL--PECEVIVVT
GHGTISIAVEAMQQGAFNFLEKPLTPDKLRAAVARAAETV
>A0A840XZM1
VLLVDADGERASLVSAGLRAAG-YEVALAPDAIDLTRRV-----EVIVCDLDDPGRDALESMRALNRDE---PRPVVLFA
ERGEPEQIEAALEAGVAAYVVEGLAPGRVRPVIEVAIRRF
>A0A0H5DRQ8
LLVINDDDDVRDVISLFLKSRA-FEVLEASDGYQGIEKA-----DLILLDVMMPGIDGYQVCRELKKNPATKEIPVIFLS
SLNDPKDKITGLESGGVDFVTRVEDKGELLARVQTHLKLA
>A0A1Z4MZ93
LLLVAANANLRKCLTSQLETLG-LYVQAVESNVAALHWI-----DLAVLDIDSPQLNILNLTTQIRAIPRHRHLPLVMLS
SKGKQTLEVKQIAAEFHAYLHKPVRQYQLHQTLLEIIR--
>A0A1I3FMF6
ILVIEDRPTVTERLSSALSAF--HIVEIETDPHQALVRA-----DSVLVSLDLKAYDGLRICSQLRSLER-TRNVSVLML
GEAEDRTRIRGLEIGAHDFLIRPVDRNELLARVRTQVRRK
>A0A2C9D604
IAVIDENQVRAAILEEGLRLAG-LTITIIRETNSLLRRL-----DVVIIDLENPSRDVLEQMFQVSR----VSRPVAMFV
DQSDTSTIERAIEAGVSAYIVDGLRKERVKPILDMTVSRF
>A0A290XC25
VLCVDNDDDILAGMRALLRRWG-VEPLCAKTIDEAIACM-----DVLLVDYHLHDLDGLDTLDTLRG---IADVPGALLT
ADGSDTLKQTARIRGY-TVLTKPVKPASMRAFLGAQRMAA
>A0A810PVR9
IMIINTDREAAQIVKDNLACPS-TNILCVSSMHEALLSF-----CLVILDACISAEDDHKLLKAMRKAR---TTPILILS
SQFCHIERLEVLQAGAHAYIGYPYSLEECLAQAQALM---
>A0A1E8CL09
VLLAEAGAHVRECMEEMLQAQD-FEVVNADDGFEVLCRL-----DLLLIASELPRLSGTQVCSLIRQCPDFSSLPVILMG
KEHSLLDQAQADMAGANGCLPLPFRMDEFRQALSVM----
>B8FJU0
ILLVEHEYQDRLAWSDFLENRG-YDIQAVGDGALAMERL-----NLIIANDQAPGLSGADIVRKMDG-----KIPVILVS
SNASVDQAVEAMKSGARDFLLKPVSAQILGAVVGRA----
>D3Q697
VLVVDVDTEMAEYLAGQLRDNG-FDTSVARDGYQALAQI-----DLVLIEVDLPLIDGFELTRQLRGDPMTASLPIIMVT
ARGLSSDRIAGLTVGADDYIVKPYDAAEVVARVRSALRRH
>L8LQP5
VLLVEVIPGYIEELNESVESLN-YRVVIARTGTEALEKA-----HCILLNPCLPFLSGWDLLILLKSDPETQKIPVILTT
T-PSEEVKEIAKQA--DGVLTLPVDLEVLASILQT-----
>A0A545T3K8
ILLVDDNDVNRQLVRHILADTY-PLVYEAADGNECLATL-----DLVLLDLNMPEKSGFEVLTELQRNGAKRNPAVIVVS
ADSDPASISRTFQLGAADYVTTPFNRYELLARVHTHLALH
>I4VT60
ILLIDTDAGRARALEAILCESG-FQVVRVPEGAGRIAAV---KPDLIIVDMALPDRDALEDLRLVSS-----GHPIVMFA
GSDDPAFAEEAIDAGVCSYNLSGVPLQDIKPIMASAIALF
>A0A2S9QGZ5
VLLIDDNAMRASIIEEGLREAG-HQVTIITQMRHLLRQV-----DVIFIDLENPNRDVLEQMFQVSR----VHRPVVMFV
DQSDKAATEAAIDAGVSAYVVNGLRKERVRPILDMAISRF
>Q1N218
LLICSESQHEAETLTSLLRNAG-HTASLVQSIDGLKEKL--QTWDVCLCRLEMQEVTGKDVLSEILRQG--KDIPTIYFH
DDVDSIAVEKALKGGAVDLVPAGE-YNHILQVVLREIKNL
>A0A1Z3HUQ6
IVLVEDNEETASLICDLLTAAD-YQVIWVMEGSTVVEQV-----AAVIINLNMADTHGGGIMQALRSTPTTASVKIVALI
DVGDAEQSMAAHRVGADEVLPAAIVPDQLLTTIHTLM---
>A0A169GVP5
ILVVDNEPKMRRILELSLKNLG-HEVEQAGDGREALAAI-----DLVLSDLRMPNMDGIALLEALRERG--EDVPVIVLT
AYGTIETAVAAMKLGAVDYILRPFEIETIELAVSRVLAMR
>Q3J2E3
-FLVENDDDLRQAMGLLLEKWG-VSVLDAPSGEEALALI---LPDFFLVDQQLGGMTGVEFIRTMRDRH--GPVPACIVT
AARRPEVAALCAETGI-RLIQKPIDARVLEEFL-------
>A0A1G6TVA4
LLIAENNSDFAYVVEWHFQQKG-MRVFTAASGKKALELY-----NIVLLDISLDDIDGKEVARRIRAKD--KYTPILFMS
GEKSPADVVEGFDIGCNFFLKKPVTIEEIEAHINTLQNTK
>A0A562B8H9
VLVVDDNEGSRYIKSRILRRAD-YAVLEASTGETALGLV-----DLVLLDVKLPDISGIDVCRIIKDDPQSCRTLILHTS
NSSDPRFRVEALNHGADSYLVEPVEPEELVSSVKALLRLR
>A0A366E758
VLLIDSAEQSMHQMKEALEDNC-FEVLLATNTKRAIKSY-----DILFIDACSNEQMAFTILSRIKDRATEAGVIIFIIG
NKEDTNLKINAYAHHVTDVIDKPINYELLEALMQNRIHQQ
>A0A0F3GMS4
LLIIDNDRATALQVEQAL--AG-LSISHSADVQSALQML--D--QLVLLNTSMSQG--LDVLLNIRAVY--DSTVIALCT
GS---AAHVAALRAGAFACLNRPIDVEELRVVVEKAAQDM
>A0A6N4SSN4
VLLVDISGDVPELRKNLTEDAA-FSVHTVREIRTASELI-----DCILFKYQELTDNLRPLLTDLYRKS---ETGIIILS
ETLSIADKVQFLNAGADDCLSAPYNTEELKARILAVIRRK
>A0A518N7M1
VLCVDNDVDILAGMVLLLGRWK-IEVLRATTVDEALEKM-----DVLLVDYHLHDLDGLDTLDALREQ---GRVPGALVT
ADGSDQVKREARARGY-RVLTKPIKPASLRAFLAAQRSAH
>A0A1B7X982
ILVVDKDNGSLAALPELLKDAG-YEVIHVHNHHETRATL-----AVVIAGLEEHHAQKQDLLKSIKANT---DTEVILVS
RAARVDAAVRAMQMGAFHFLSLPENPADLLVIIEKAMEKS
>A0A0L0J0H0
VLVIDENDIRASIIERGLREAG-HEVILLSSMDGLVRRI-----DVIVIDLENPNRDQLEHLFQVSR----AQRPIAMFV
DRSESGMVAAAVEAGVSAYVVDGLRQERVKPILDMAIARF
>A0A6G7VBN0.1
LLIVDDVPENLHTLMEILRG-D-YALLAATSGQQALQLA---PPDLILLDIRLPDLDGYAVLQTLKAETATAAIPVILIS
VLNEPGEESRGLALGAVDYISRPVNADLLRRRIADQLELQ
>Q3JBG9
ILLVIRKRGNIRVLRQALEAHK-LTCVE-VSSKEALEGL--LCPDLALVDVSGFGESIKSMCELLQQK----EIPFIVLS
AKGELSLSNQALYHGAASILEKPIIKPLLLKLIRRMV---
>A0A501PRL2
ALLIEDYGRVADRIGRYLGDLQ-VDVDDVESGEITTPNL-----DLFIISLSLKNVDGLRLCSLLRSTEKTRHTPILVLV
DEGDDNQMVRAMEIGVTDYITRPIDSNELVARTKSQLRQK
>A0A418X0T1
VLLVNDHPASLLALKTLLESGE-YELITATSGAEALREV-----AVILLDISMPGMDGFETAEIIHSHFRLASIPIIFIT
AHYADELRLKGYEQGAVDYLITPVIPQVLRSKISVFIELA
>I4AHB2
ILCVDNDHIILGSLKIQLMQEF-FIIETAESGDEALEIL-----LVVITDWLMPEMKGDELLVEINKQF---KVAKIMLS
GQAEDEAIQHAFKEGLQFFLSKPWDKKELIDKIYKSVE--
>A0A2T1C5M0
--------DLGKSLRSPLDIRH-AQVAIATSVSEAMVQF-----DILIIDTAMDNNEGFGVIERIRALESHRQLPAIALT
KADNLE-RRQALRAGFSVHLTKPVEFGELVAAIASL----
>A0A841BXF7
LLVAEPDHEVAAKLAEELSGHG-IRVISCGDGAEALLIA-----DAVLATTRLPIIGGAAFVRTLSSRT---PIPVVLGV
GDGDGPAAAEALAAGAAACVAYPYRVRELLPILRS-----
>A0A286U412
VLITDDEERTIRNIKVIFELEN-IEIVKAQDLTSIVDFV-----HLIITDLRVPKMGRLEFLKQIKSMD---ELPVIVVT
GDDSIETAVESMKEGAFDYIVRPFEGESLSVAVDKALKMR
>Q5P4H8
ILVVDDEEDTRSFLERALRPRC-GLVEIARDAEQAARLM-----DLLILDIALPGKSGLAWLHELREHG-F-SGDAILVA
AEADLDTAIAALRGGASDFILKPFRVDQILNSVRNCFQRA
>A0A1D8K8U5
VMLFDKSAGRAAILEQALKDQG-CEVARLSDGDDVFKRV-----DVVFVDMDIPDRDTLESMRLINREQ---PRPVIMFA
AQSDGATIEEAVRAGVSAYVVDGLNPSRIRPIMDVAIARF
>A0A0C2FK80
-----------------------IVVGEAADGDEVTAAA-----DVVLMDLCMKRVDGIAATRKLRARP---APEVVVLT
TFDSDENILHALRAGAGGFLLKDTPPPEIVDAVRKVAA--
>A0A0M9DXF0.1
ILVAEAKKMDTLLLSMLLKDHK-CKISTADNARKAINAV-----HIIFLDMDSTEINGMTTYKIIQQLIQNIQPVIIAVA
KNFSTALKEKCQTFGIKEMITKPIKRLQLKAVMEKY----
>A0A6N8JHS3
ILVIADNYPDQIPIDTYLQEIGIPTTFSTCSSQDGLNIL-----DLIIAGIQLPGPDGLDIINNIRQHPISSHLPLIAIS
ESNFPEAGRKAIAAGADAYLFHPIQPTQLSETLNL-----
>B4W3M5
ILVVDHNADSRELLSIIFEQEE-ANVLTVTGAREALEVF-----DILLCELLLPEEDGYWLIRQIRGLET-YHVTAIAVT
VAATEQNRQLALTAGFDSHIAKPLKVDDLLAIAAI-L---
>A0A165URM9
IAYVEHDDVTRNRYVSALRQEG-FVVAAYSSVDAAIAGL-----DLALLDVAHADDAGYQVCAELRRLS--SDVPIIFLT
HRTGEIDRISGLRLGADDYISKDASIEYLVVRIEALIRRM
>A0A1D8TKC9
ILLIENDKLLCSNFSDLLELEG-FNVLTAEDGWLGLNLA-----DLIICEINIPSLDGYELLKILRDRLKTAKTPFIFLS
SESNQDGYARAKQLGANDYLTKPIDSRELLAAINQQL---
>A0A1Q5PZA5
VLVVDSETNIAELLAMTLRYEG-CDVRVASSARAAIKLA-----DAAVLDIQVPELDGLGVSRKLREAD--PALPVLFLT
AKDGAEDRVVGLTAGGDDYVSKPFSLEEVVARLRALMRRA
>A0A3E3ID60
VLIVDDQINVVSGLVLGIHKIG-IKVLKAYNAYEAKEQL-----DIVLCDIEMPVENGLSLCTYCREQG---SSKFIFLT
AHADFMYAKEAIQLGGFDYVLQPASYEEIEKVILRAKDQV
>A0A0U3MKS8
LVLVESSTTIRSQLISLLAQDR-LVVGEAADEASAIQVI-----DVVLMDLALQPGSGLRVLRAVRQLG---GARVVVLS
NSYYDEMRRACMEYRISGFFDKSTQMGEALALLR------
>A0A7S8E979
IFIVNDQKAMCKLWQRLIDSQD-MEIGSAYDGDTAVEEA-----DLVLMDVMMPGIDGYEAAQRIQAGS--PSTQTIICS
ART--DIHERAKEIGAVAALILPVMPESLIALLRKF----
>E4NFG2
ILVVQNEERAAGALVQDLARRG-YRAESVATGGQALRVH-----DLILLDLDLTDLDGLEVCGGIRAV---SDTPIIAVT
ERGSELDRVLGLQAGADDYMVKPYGFHELLARIGAVMRRF
>A0A1A9HRP2
LLLVDPHSLFRRTVAMVARQLN-IEVHEASSLEAAHKLL----MDGLLLDIGQ-GLDALALLQSVRAGA-LPGTPVALTA
EACDLSTAQLYKELDVRRIMLKPFKVKTALEVIQDL----
>A0A517QPC8
LAMVDPQDQSRNSIKNLLLGID-SLEAECARYEFFTDII-----DIALITLDGDQQRGLAVIAEVHRES---DCQILVVS
KSQEGALILQAMRNGAKEFLSAPLNLDDFMAALDRIRN--
>A0A2A9E752
VLVVDDNAIIRLGVRAALENSE-ISVLDTPNLAEAVEIV-----DAVLLDVRLAGSNGLDALPDLVE-----HASVLMLT
HTDDPGSLGTAMARGASGYVVHGAGPRGIVAALRTC----
>K9U258
LLIVEPDRSLSEGLVMEAASRG-MRGEIATDPVAIEEQL-----DAVLLDFSATAQAGVKLLTELNAYT---PVPALILT
DRDSLLDRVTVARLGGRGFLHKFLPPARVLDAVTQMLQRC
>A0A4Q7LFG0
VLVVSASPAERGLLDDMLSHCG-YGVTLARNPERAIELC-----GFVFLGLGQDGVDSYQICRSIRRRPTGGGIPVVALA
HHHGAIDRIRATFAGCDAYLTTPLDESELVRLLAQH----
>A0A2I8DPN9
ILLIAGDLTQSDRMAAFLAQHD-FDPAQVSRGDLAVQAF-----EIVVLDASPPGRDGLKVCRDLRALS---AVPILMLS
DIRNGQAQVQALDAGADDYVVRPVSPHVLLARIRALLRRR
>A0A4R1RYM6
ILFVDDEAASLERVKQELNGVF-WEGEYAPSAEAALALL-----AVVVVDFEIARRENSKLLHVLMKRH---ETIRVIAA
ASAARAQVMRITKAA-HRFLAKPIQLDVLKCIIERNLKYR
>A0A1I7G1U9
ILLVDDEVVRAAMVEEALSNDG-HAVCRLQSPASLNEMV-----DVVIIDMESPDRDTLDSMALLHREN--P-RPVVFFA
DQHDPDTLQAALKSGVSAYVVDGLVAGRVKAIIDVAIVRF
>A0A4R9A619
ALIIESDVPTTDWLRLLLAAEG-FTVVHATDGDRGLELA-----SLITLDVLLPGIDGWGLLARLRTWPELNRVPVIVIA
GL---VDMSFALSQGATAVLEKPITRADLRQSLN------
>A0A063Y529
VWVLDNDPAICTAMYSLLTGWG-CEVRTALRVTELQHCF-----ALLIADYHLDGESGLEAVKRLQSQ--YGQAAVLMIT
ANHTNVLRQHVRGLGY-RMLNKPVKPLKLKVTLAHLLRQ-
>A0A2U1SN34
IHILNIDPIIRSSLTSALDRAD-YHLRLHEDAGRFFEAV-----GCVIIYVDMPEMIGIELLRDAKARR---ELPIIVIT
AQANVRGAIQVMKEGAFDLLELPVNEAKLLASVQQALTRR
>D7B996
VLVVDHGEDPAQPTASWLREAG-FAVDTAPDGETALYKL-----GVMLLERALPGLSGNEVCRVATALH--GQVRVLMVS
SPTSPKERLAGFELGADDYLIRPLDREEMIARVRAL----
>A0A6B8KG37
VLIVDPDEASVKVLKNAFVAEG-YEISQTGSGGEAIVLA-----ELVVLDINLPDIDGKEVIRVLRKHS---PVAIIAVS
SRDFEAEKIATLDLGARDFVCKPIKFGELMARARAALR--
>A0A7Z2ZQX7
VLLADGDLAWQQRLAMLLESED-IYSNIVSTKEEAIRAS-----DVMILEMILPKRDGLDAAAEILRNK---ELPIIVLS
SIHDPEVMVDAVVAGAVNYITKS-NYMDIPVAIREAH---
>A0A846N4U4
ILMIEDRPDSAAWFSSALRKE--NDVACVDTFEEALVRV-----DLVIVSLGMRGFDGLRLCSQLRSLPEGRHVPILVVV
SDGDRRKLNQALEMGVNDYLTRPVDTNELVARVRTQLRKK
>A0A5A9W306
VLIVEKNLEDLDLLRQMLNALGFTSIQVASSVNMAVSLLQEISVDLCFLVYDLGQKNGLQVMQELRAGRRLYSTSFLLVV
DPERSRLLLGSPEHAPDAYISKPYDQARLRTQLEKLQRLK
>W0DTT1
-LCVDNEHSILEGMSQLLEGWA-CAVTAADTADTALAVM-----DLMLVDFHLDGDAGLKSIAALRER--WGDIPAVVVT
ADYGEEVRERVRSLEL-ATMRKPVKPAALRAIMNQFLLAR
>A0A6M2BM80
MVLVDDDADRAAFVTQALRVAG-HDVARLSANEDLLSAV-----DVILVDMDNPARDVLDNCAAVTQQ---VPRPIIFFA
RDSDPDTISRAVRAGVSAYIVDGLAAHRIKPILDVAIARF
>I3IPV7
ILIADDEERMRRVLAMVFDEMD-VKVVTSSDYVTTMAYL-----HLLITDLKVQEVGRLEFLRAIKSKT---DLPIIVLS
AYGSVESVIDVMKEGVFDYLTTPFENEILKLAVKRALRMS
>A0A1Z4N2X3
ILVVDNEEYIQEVAKICLETVA-WEVITVSSGKDGIIKA-----DAILLDVMMPDMDGITTFEKLQANPATKEIPVILLT
AKIQASDRRRYAQMGMATAIAKPFNPLELAGQIATAL---
>A0A4R2RK27
VLIADADPLHREILQTALEPLR-VHLLLCQDGERAMQMI-----DVVLTEILLPKVDGFMLREKMMHSSNLRQIPFIIIS
LQKTEQSIERAYALQVTHYFKKPYIMAEVLGAVRNLLRVR
>A0A1V2IDG8
-----------------------FVVAECADGRQAVDRL-----DVVLMDIRMPVLDGIAATARLRAAA-GDGPLVLVLT
TFDEDELLWGAIEAGAAGFALKDSAAEDLIAAVRTVAA--
>A0A1I5KWV9
IIIVEDEIYLAQSIAGKLIDFG-HECDIFATVNDALNQN-----DVVLLSTNLSGQ---DFYPIIKKF---SDNIILLMV
SYISNDTVTDPLKAGAHDYIQKPFMIEELIRKIKHYHSFK
>A0A0G3BJ72.1
ILIVDDLPDKLLVLQTVLEDLG-QNLVFARSGREALREV-----AVILLDVNMPDIDGLETARLIRSYKRSAHTPIIFIT
AYADEMQTSRGYSLGAVDYILSPVVPEVLRSKVKVFVELY
>A0A4U0SSB5
-----------------------VVVGEAADVDQAVRVV-----GVVLLDVHLPVGGGVEVLRRCMADA---PVRFLALS
VSDAAEDVIGVIRGGARGYVTKTITGPELINSIFRVADG-
>A0A6P2E4V9.1
VLVVDDNPATRYATERVIRAAG-FATLQAGTGTEALRLA-----SAVVLDVHLPDLDGFQVCRELRALPATSTLPVVHLS
ATVRAEDKVAGLNAGADAYLIHPVEPPILVATLQALIRAR
>A0A5J6SI56
IMVIEDDLSLAELVNHELQDNG-FHVSYYKNGQEALAQM-----DALVLDIMLADMDGWTIMKEMKEDEKLKNIPIFIST
ALDE---KERGLSLGAQDYLIKPYRPDQLSKLIMHTL---
>A0A840BSS2
VLIADQQSSVRTWLRTQLALIGIQQASMAANATDLLRHCKTGGFDVVLCDHHLDNKDGVDLLEDLRYSLLPLSSVFMIVT
GERTYKRVISAVEFAPDDYLIKPFSANDLSHRVMAALMKK
>B2IZM2
ILVVENDEVDRMVVRQALTIAG-IELSEVGDGNDAFSAL-----DCVFLDYDLPNQGGLTLIQRLHFSE--IKVPLVVLT
GQGDEQMSVQLIKAGATDYLSKSISPENLAQVLRSAI---
>A0A2P6MEI7
ALVCDNSPLLRKEISLLLQDKG-FEILEASDGPEALRVF-----DLVVMDIILPKQDGISVLKEVMEIQ--RNLPVIMTS
SCSQGSHLRRTRFLGAAAYIQKPITAGKMTEALDAAA---
>A0A6C2D4E5
VWLVGDDPQMTAVLEGWLAPAG-YACQRLSSAEAASRLA-----GVVILDACSH-AAGFDLLPQLRAT----GVPVTMLV
EAEDLPMIETSLRSGASGFLVKPVEPRTVLAAL-------
>A0A010ZRI6
-----------------------IVVGAVADGVDVPQAV-----DVVLMDIRMPKLDGVTATRRLRRR----PPEVIVLT
TFDTDEHVLQALRAGASGFLLKDTPPDQLVDAVLRVA---
>W7QG31
LLLVHP--DIEKLIEWKFEP-Q-VEVELAQDGYTALQKT-----DFVVCCANILVICGLNLCYALQRNLNSTTVPVMLVS
NQPHEQEEAEVLKAGALDYVSSNISNQVLFHRVNNHMEVF
>A0A7W6WKA8
VFVADKSPLVRMAMKTLLGGDR-FNLGTAEDGELFMRAV-----RVGVIGWVMPYMDGPAVLRALRDRP--EAPRILVYT
GDPDPDIPRQVMELGGAGFCCKSESPERLLAAIDTVA---
>A0A5C5XWC9
VLLIEEEPMLREITSFRLELLG-YRVECVESAEQALDRL-----DLMIVGHFLPGMSGIELIDRVSNDIRTSSVPVMLLS
PNADLDHVQRAYTAGAKEYLVAPYDPMVLQDKIHKL----
>Q21YK0
ALVIDSNPTSRSILVSQLRDLGLGNIAQCARLADARRQLEYRSFDVVLCEQHFANSSGQDLLDDLRRQLLPFSTVFIMVT
AEATYAKVAEAAESALDGYLLKPHKAAQLGDRLRQARIRK
>A0A3N6R5H5
IACIDSTPTTGKFLEQILMPKG-YKIEKITDPMQGVGLM-----ELIFIDLVMPEVDSYALCNFLRKAS-YKQTPIIIYT
GQDNYLNRARGLLAGATDFLRKPANAKKILDTVEKYLKLK
>A0A1I2A9V1
ILVVEDDEGLRELLQRTLLEEG-WSVRVASTGPQALEMI-----GLILLDLKIPELDGYEVLQRIRSRPEFVRVPVAVMA
AQELARDDWERLGGRVEQVIQKMYSRNRLMREIRRLAAH-
>A0A1E5QM43
LVLIEHHEETAWAICDLLTAAG-YQV-WLVEGTAAIAQI-----LVVITAAQLPGIDGYEIIQQLRSLATTCSIKVLLLA
DPLSREMTSQKQTYRADQTLSKPIQPEILLQTITHLVNT-
>A0A7Y9IVB9
VLVVQSQTVHRERIKLELRDAG-VHIDDAANGFQALALM-----DLLIVDLVMPQLNGIQLLDQAAALC--ADIRILV-A
GDADAALLRTARKFAVHDCVPHPLREGLLVEVLRASLD--
>A0A7Y9LQF4
ILNVDDNEGGRYAKSRLLKLAG-YRVIEAATGQEALDAA-----SLMLLDVMLPDINGMEVCRRIKDDPITGSIIVLQTS
ASVQSRDRVKAFDGGADSYLIEPIEPEELIANVRALLRLK
>L8LK24
VLLVRTDELFTQLASHTLKEIG-CNPVSLYHLEQVFTQV-----VMLIFDHALTGKEGSTLVQQLRNKG---YFPILMLI
DQETLAARIACLESGADDYLVKPVYPPNFLQVL-------
>A0A4Q0XSH2
VLYIQDNEDNEETI-TLLQQHF-QSVTSLNITDDAFKHY---ILDLIIVDLTSIDSKGIEVMKLIRSHND-WNTPFIIAS
SLQDTNILMEAIKLKVANMVLKPFQEGTFLKILAEVISV-
>A0A7L5DK82
IYVVDQGDSVTDYAQHNLIDRR-PIFCHIENGAELLIRL-GRLPDLILLATNTPIMNGYEVLQVLKKDSVFRSIPILMLV
DTTHERVIKRCFELGCNGLIQKAKNYSNLVNAARML----
>A0A0Q6W2Q7.1
ILVVDDVPQGRALLLDALATLG-FEMAEAGNGEEALAAV-----DLIVMNLVMPMMDGFEATRRLRLLPEGAKLPVIAAS
ANASAQTQARCRAVGANAFISKPIELKALLDAIAATL---
>A0A063Y4U7
VLIVEKNLEELEQLRQILSAMG-FKIEVASSVNMAASLL-----DLCFLVYDLGEKNGLQVLQQLKAAGRSYATCFLLVV
EPQKLSLLMGSPDLSADGYLAKPYDQLKLRAQLEKQLRIK
>A0A4Q7PTE6.1
LLIVDEDSEYRRLARETFQ-CG-YRIEEAENAVQAIRCI---RIAGVILSLSLREEGGFAVLEYIQKEKKW-NIPVIV-S
GPQDALLEEKALIMGADDFISRPYTQKSLWKRLARVRAA-
>A0A372IPB2
ILCVDHNEQALAVRKFMLETRG-YRVITALSSEEALEVF-----DLVLSDLLMPQMDGNELVRRMKDMT---EVPTILMS
GT--VKAFERAN--RADAFLPKGCTPVEMLERIRIMI---
>A0A1G7B538
ILVIDDTATTQQTLAQHLPASD-YMISGVSGGDQAVELL-----DIIVTVIDVPGIKDYGILRIISDLDWDPVILLNNLD
ARANQEAREQAMAYSVNGTLSKPINAGLLTAALEDIAN--
>A0A2T5VEB6
VYVIVSDAGVRDALVLVLEQLG-HDVAAFESGAAFFTSR--E--DTILVDLSLPEEAGERILRWASELD---PPMQIAIS
SQSRHEIAARLCDLDLPVLIRMPFTTARLTPWLR------
>A0A1Q6CG59
ALVVDDSKMQRTVLGVLLKEEK-YHVLCAENGAQAVSMY-----DLVLMDINMPVMNGYEAARKIKTLTHNSLCPLIFIT
SMATDQAYIESIEAGGDGILVRPFSPEVFKAKIKSIQRIS
>A0A0H2M9P3
ILLAEKGREMAAALLEGLQRAG-HHVEHIADGAAALDRI-----ALTLLDTALPRIGGLRVLEKVRSHS---DHPIIVLT
ARTREADRLRGLDLGADDYVCKPFSPREVVARVNTVLRRH
>A0A398C801
ALVVDGNATSRSILAAQLRAYGIGKVVQCNRIRDARNRLEHMTFDYVLCEQSFHHTSGQTLLDDLRRRLLPFSTVFFMVT
GEATYAKVAEAAESALDGYLLKPFTPSTLFERLRQARQRK
>Q9A5X3
VLIAEDDALNAAMLRAVLEQLG-HQVVHAANGRRAADLA-----DLLMLDHRMPVMDGPEAASSLRQGDGPRQTPIVAVI
DG-DAEEAAEFLEAGAEIVLRKPVSVAGVARALADAAA--
>A0A6A9UUI4
------------------------VVAELGDGTDVVATV-----AVVVMDVRMPHVDGVAATRALRAVA---APPVLVLT
TFDDEAVLAGALRAGAAGFLLKGAPAEDLQRAVRTVAA--
>A0A2K9NUC7
-------------------------IRKASTGEKVLELF-S---DLLIVDLGLPGISGIEVIKKIRQMS--PTTKIIVLT
GQNEPHLLKQVYQLKVCGILRKMGTGKNLGEALNFI----
>A0A5C1Q6T2
ILAVDNSKESRRHLKKLLKLHR-YTIYEASTGGEALEIL--DKIQMVITDYMVDDIDGLQLTEIIRERY-MDRLAIIGIS
DRGNHTLKIQFIKNGANDFLSKPFISELLYCRITQNLKVI
>A0A1I6JVP7
VVIVDNELIAVQYLTKLLDTYD-VIEKSFLDSVEAMIYL-----DVIFLDIEMPNINGIYIAEHVIEKY---KTKVCFIT
GYN--EFAVKAFELNVIDYILKPFTKERLDQTITKLK---
>A0A845QBZ8
VLVVEDRETSARRIADSLRES--NRVTIESDAREALMRV-----DLVVVSLSLERSDGLRFCSHLRSEERTRNTPILSIV
ENGDTARLVRALDMGVNDYLMRPVDRNELTARVRTQLKRK
>A0A1Y0GAE3
VMIVDDDAVRAQQLEQAFRSQH-YKAELVTSAFKLPEAI-----DVIIIGADSPDRDTLEHLCIATRDC---PRPVVMFT
DDKNSESIRAALKAGVSAYIVDGLDAERIQPILEVARIRF
>A0A4U1I4W0
ILIVHAEPASRDALRTVLQGSG-FDVAVLYEPGKVLLRL-----DLIVMACGADADIAFAVLNALRRRR--DELPMIMLG
ERNDVTERVVALDSGADDFVSKPFHVLEVLARIRRVLARV
>A0A251X8Q0
ILLIEEEQPLVLEHQAILRQQG-MEVQWLNRAEHLIEML-----DLILLDTTLNDIDPYQLASLIRQENAYLHIPVIFLV
TRNDEEQHLAALKAGGNDTIERHAHREHLVALIDLQLSQN
>A0A7Y0DZ48
ALVVEDSPVDAQKIVDSLDRDA-DTADIATSVDEAHERL-----ELVIINLRLAAGDALRLCSHIRAAESTRHTP-LLLT
VEEDDTNRLKALDIGINDYLIKPIDKQELLARVRTQIRRQ
>A0A6A8AC08
VLLVDSRASSQERIIKALKPIG--EVTAMSDPQAALFEA-----DLVIVNGNSGEYDPLRLCSQLRSLERTRFIPLLLVT
DLGDEDLIVRALDLGVNDYIVRPIDPNELVARTLTQIKRK
>A0A098LGZ1
ILLVDNDSVNNFLNARLLLEIA-NEINVALNGKEAINHL---CPELILLDINMPVMDGFEFLNSYKIHTS-SDPVIVVLT
TSSNENDISLENHPSVMGYLNKPLTAEKINSVLEKH----
>A0A3S0PJP4
IGIVNDSTLAVEALRRAVATQE-HIAWIAFNGEDAVVLC-----DLIFMDLIMPGMDGVETTRRIMAAT----CAILIVT
GNVGASRVFDAMGWGALDAVDTP-----------------
>A0A3S0HUC0
ILLAEDDPTIRRSVAALLRDWN-HRVIEAAHADEALAAL--DTLDLLFSAVVMPGTTGTELAAQARRL---PELPILLAF
GSPPHAVGAEMAGIAGVATITKPYDIGALKAQIARL----
>A0A011P927.1
VLYAEHNRFDIDLTQRHFAEHA-FRFDVVDSGEEALAHL---GYDLLLLDYQLPALNALDVAKTVRDQR--LDLPIVLVT
GQGNEDVVAAALRLGLEDYVIKKSGLSGLPTILENALRHA
>A0A376AFK7
VLVVDDVASARKMLVDLLNVQQ-FQVFEATTGSEALDML---GIDMVITDYNMPDMDGYELTRRIRREHGSDRLRIIGIS
SSADRLLSASFLKAGANDFVYRPFVVEELQCRIGHNIETL
>A0A3M0A4G5
ILVVSPDEPIRKQVCRPLERIG-HHLKIASSERSTYDAL-----ELILIDLAVDNFRGLQLLRKLKADPQ-SNLPIILFA
KSPNTDIAAEAISSGAYDFLSKPFQGAMFNARIAAALNNS
>K4KM53
ILLVDDNDINRKLVRHILSDEF-PELYEAANGAECLTVL-----DLVLLDLNMPEKSGFDVLQELPALP-LKRLPVIVLS
ADNEPDTISRAFHLGAADYVSTPFNRDELLARVRTHLALH
>A0A6M5YH14
VLVAEGEEDGAVALTAVLRYNG-FDTREARTEEDMMRTA-----AVLILDLDLPGGDNCDVIRRVLKLPN--PPEVVVVT
AHTAPALRTAALRAGAAAYLLKPADPIELVRLVTRL----
>I0AGD8
ILLVENNKEDYFRFERMIKEQP-FKVLGADNGFEAINFV-----SVIISAHELPLMNGVQFIKSIIRGDRF-NTPVIALI
NSYNEDVIKSYQEIGVKIILTKPVDPDKLTENISLCI---
>K9T0L9
ILVVENDELTAKSLDRILSSQN-YTVETVSDGETAWELI-----DLIIVDATLPKLDGISLCKQIRSSG--QTLPILLLT
RADSGQSGVVGLDAGADDYLLKPIDSQELLARVRALLRR-
>A0A1U7I333
VLVIETDEALAQNVSLDLKESG-YEPVIASDANTAMLQA-----ALIVVDRMLAGESGLGVCKNLRRAG--SKAPLLLMM
ARDSVDDRVACLEAGADDYFLKPYRSETFLKLVR------
>A0A7M3MF89
VVIISRERSHVERDRQALKRFP-LEVDKASSGAEAYKHI-----DLVLCDTDVDDIDPYAVLRSLKANKSLKHIPVVMVT
RENDRGAVLDAVAAGCSGYILRPYSDETFERHVNTAMQ--
>A0A5B9DIW4
ILVIDDNAIRASIIEAGLREAG-HDVRVITEIDDVAGQI-----DVVIIDLENPNRDVLEHFFSLSR----LKRPIAMFV
DKADLSSIEAAVDAGVSAYVVDGLRKDRVKPILDMAILRF
>F5T0B2
VMIVDNEVSIVEAMTALLNSWG-CDCRAFTSTATAIEAI-----DFLLVDYRMPGYNGCAFVSYIESI--IGT-SAIIIT
GDTSEAVINEIKHHGF-LRLQKPIKPVQLRLLMEK-----
>A0A851GES3
ILLVDPDLDHLEWATKRLSADG-LRILRTDHAEKAIKVC-----DLIIADIDLQPFDGLTLLTRIRAAH---GTLVILTA
GFPSTAQIIESTQLGAQDILKKESLTFELRPVVETALQVI
>K6DQJ6
ILMVDNHPENLLALEAVLTSPN-YHLVSATSGYAALKCL-----AVILLDVQMPGLNGFETAKLIKEREKTKHIPIIFIT
AISQDMEVQHGYSVGAIDYIFKPFHPETLKQKIEKFVEIY
>N9WV12
--------------------PV-YNVVEAKDMKQALHLM-----SAVLCDSSVENT--AELITSMHDG---PEIPVIAVI
DSRDEEGYVYALDCGAADVITKPVRPQIALVRVKAALLN-
>B1ZPW0
LLLVDDDEHKRFFLETCIRRQG-DMIMHCTSGAEAIAHL-----HAIVTNHSMHPVNGIELTRWVRARF---ALPIVMVT
GNP--IVTREALQAGASRVLSTA-----------------
>A0A5B8U7I6
LVVVDDHPLYRRAMVRELRHAG-EVVAEGDDGLAALRLI-----DVALLDIRMPGMGGIGVAAELAQDG---DVPIVLLA
AYNDGPLVRGGLRAGAAACVTQDADRAVLLRAVRACA---
>A0A2T0WJI0
VLLVENDPQLRRAISILVESWG-VNVIEAEDAASALDLL---RPDALLLDYQLPGMSGIELYSAVQDSL--GPIPCAIIS
ADRSTDLRQTCKSMGL-ELLLKPLDRHKLGHMLHTAAQA-
>A0A1Y4EWC0
VLVVDDQTNVVSGIISGVHSDG-VKVLPAYNAFEAKQVL-----DIMLCDIEMPVESGLDLFRWVRKQG---DTECIFLT
AHADFFYAKEAVRLGGFDYILQPARYEDIQASVLRAVQKV
>A0A7W4W3C5
LLLIQRDDEQRNELASALERLG-YRVESRDNGDAGLQAF-----DAVLLDLYVG-DDGRRTLERLTSDP--REVPVIVIS
RRRVMADVVEALRKGACDYLMTSIGDEKLGHAMERAFQQG
>A0A261FCA1
LGLIDNDPLSLVALKNLISQAQ-ILVWAVSEPLRAQQLA-----TILLTDMSMPGLDGIDLTKKIRLHD---SMWIIAMT
SFPLEQYRDSVAHAGAQALVSKGQP-AALLALLSQIVT--
>A0A1W1I281
ILLVEDNGGDVEVFLRTVEAE--EQVDLAARAEGALKVL-----DLVITEVRLPGMSGIELLQRIQARD--RRIPVIVIS
RVGTVDTAVEAMRCGAFDYVTKPFERLDLAARIHRAMRIS
>A0A2S5TAQ2
VLVVDDEANMRRVLEIMLSRRG-YRTLSAEDGRQALAMA-----DLVISDLRMPGMNGIELLRELRAAG--NDLPLIIIT
AQGSIESAVEAMRLGACDYLLRPFDNEALDLAIGRVFAVH
>W4L6R7
VLILDEDIDAINKFSGYIN-KG-FDVELINSIYEIPNKV-----SILIFSVQSDEKTGFEILKQLIRKS---HPEIIIFT
SHASISNASEYMQIGVFGYIEKDNSLEILEKTCVNASR--
>A0A066ZME3
ILVVDPSETNRFYLKLVLEKNG-YDVLLASNGLDAYQIF-----DLVISELTLPFMSAYDLVEKIKSNSSNQMIPVFILT
NEVCSEAIQKALEVGADDFLQKPYSEQLFLAKILSLLRMK
>A0A401ZHK0
IMVIENEVSNRLLIERVLSTRG-YRCISASNGRDALEML-----DLVLTDLSMPVLDGYQTTQIIRARPGMQQVPIVAVT
AFALNDEGEAARQIGCTEYLTKPFKPRQLLEVVERLLH--
>A0A1Z4BVQ0
ILVVDDEPKMRRLLEIMLTQME-YCVAQAGNGLQALAML-----DLVITDLRMPELDGIGLLRQLREQN--NEVPVIVVT
AYGTVESAVEAMKYGASDYIVRPFELDAVTASVQRALRLG
>A0A6B3SFU6
ILNVDDTEAARYAKSRILTRAG-FRVIEAGNGTDALEMV-----ALVLLDVKLPDINGFEVCRQIKTNLETQMVLVLQTS
ASIGTGDKIRALEGGADNYLFEPIEPEELVANVRALLRLS
>A0A1G6GPW9
LLVFDRNESDFQLLLQLLESAE-YEVSCCEKEEALLAAI-----A-ILIDHSFNGSGGYSVITSLKGSEFTRNIPIYLFH
DFLDLKSVAEAVTLGADDFFRKPIVQEELVPRLTVMLRNA
>A0A0J5GHE3
FLIVDSVPEMQRALAMTLASFGAEKVEYAGKASDALVKLMRYDFDVVLCDFDLGTNDGLYLLEEAKENLLKQSCVFMIVS
GERRAAKVISAAELVPDDYLLKPFTGEVLAERLERAMRRR
>A0A378YQR9
IGIVNDSAIAVEALRRTLAQRG-LVAWVAHDGAQAVSMC-----DLVLMDLVMPVMDGVAATREIMRRT---PCPILIVT
SDVGHSLVFDAMGAGALDAVDTPRPASSLLAKIDAV----
>A0A2P4UFG1
-LVVEPDCRTAEHLVHWLVRHG-YEVDLVDTGRRTLEVA-----DLVLLDLGLPDLDGIEVCRSLRDR--T-DAPLITFT
GAGTELDRVLSLQAGADDCMVKPYGLRELVARMEAVMRRV
>A0A1H0V9W8.1
ALVVDDDPASCQVFVRTLVESG-WQVTIADTRRLAMYEA-----DLIFFDLSSTNLGGLEPVRLIRELEKYS-MQRAAVV
GVGDDSWSDALPCSELDSFLFRPVTREKIAREIEN-----
>I3TKS1
----EDIGEARR-IADYLKTAG-LISVALIANRASCDQL-----DLVVLDCDGRTVDGLALGRRILA----QGQGLVFVS
KRDDEVERVIGLDMGADDFLVRPFSLRELTARVRSVLRRR
>A0A7X1AZS9
VLIIDDIPSFLHEVRGLLRNE--FSVTICQSPIRGIRRA-----DLVVTTLVMREINGLEVIQRLRSRG-F-QGAIVMVT
GFGDASTAQEATRLGATDYITRPLVAKELSSRLRRAIEKT
>A0A2W7IWC4
VLIVSDVRIYRDGIALALRGDR-FTIMLVGTVEEALASA-----DVVLLDL--AG-DGLATIAELARSL---GLPVVVLA
VPEAEEFILACTEAGAAGYVTRDGSLDSLADAIQDAM---
>A0A1H8K0S5
VLIVDPNPGMRGSLHNMLNQSSITKIEYAVSSGTAIRQLSKKPYDIVLCEYDLGNQDGQQLLEDLRHKLIAQWTIFIMLT
SEGVYSKVIGAVELAPTDYILKPFTVDSLLQRIGRAVDRR
>A0A5A9XJY4
ILLIDNEEGLCRMMEQVLLDNG-YLARAYTSPLKAIEEF-----DLLITDIKMPGMSGLEVLQKAKEQE--KDIPVIMIT
AYATVDMSIQALRKGAYDMLTKPFEPEELIYRVKNALQQS
>Q74EJ9
IMLIDNEEGLCRMMEAVLADSG-YAVKGYTRSFEAVEEF-----DLVVSDIKMPGMDGLEVLQRIKAKD---LVPVIMIT
AYATVETSIQALRRGAYDMVTKPFEPEELLYRVKNALKHT
>A0A4Q7ZS34
ILVAGDHALLREGLVELVAAED-FVVGQAGNSVTAVQSV-----RVILLDVKMPDRPVCATVRQIQRIS---RTRVIVLA
MDDDLRLLQDVLAAGAHAVLVRSASRQELVGVIRAVC---
>A0A1J0AC37
------NQQLRLLLGWHLQQAG-YRVTLLGELAQGYTVT-----VLLVLDLDWPQTEGLQLAVWFSRQP---LGLMLMIS
ARNQETDIVAGLQAGADDYLVKPFGLAQFVARVQALARRW
>A0A5C5WIY9
ILIADSNATIRKLLRHGLADDL-YELIEASDGHEALKLA---EPHAILIDAGISGVNGLEVCRRLKSDMQYRTIPVIIMT
TSGANEDINDAVEAGADEFLSKPVNRGELNVRIRSITRMH
>C6XKZ9
ILVAEDNPLNRRVLELLAVQLQ-LDVTFVENGEEAIDAV-----DVVIMDTQMPILSGISAIRTIRGWERERPLQIIAAI
PHMSFAKVREAMSVGANDCIAKPISQEDLITQLNDL----
>A0A7R6PYR7
ILIVNYQPRKLEKWQSLLKDIE-GKVFAAANGEDALKIF-----DIIVIDPMLPKKSGFDVIKEIKDKK--PDTKIVVAS
VHKGVKYQTLAKNTHVDEFLEEPIDDETLKEKVTKIV---
>A0A326UD82
ILIVENEVSNRILIERVLSTRG-YRCLSATHGREALDIL-----DLILTDLSMPVLDGYRTTQLIRARPGMETVPIIAVT
AYALHDEGEAARQIGCTEYLTKPFKPRQLLELVERL----
>A0A1W1HDC7
ILLIDNSESHARALKLYLERSR-LSVLIASSSGEMEKQF-----DILLVDPFFQGGDISAVIEKFKAVN---MVQVIVFC
EKKHIDKAMDNLGSVAINFLERPVNSKALDLAVVHAK---
>A0A7X6DQQ2
VLVVDNEKSMRDFLSIVLKKEG-YFVETAEDGDRALKVL-----DLVLTDMKMPRMSGLDLLKGLKELS--PETIVIMMT
AYASAETAVEAMKEGAYDYLTKPFQIDEVKLIIKNALERR
>A0A6C2UFC9
---------------------------TFASYEEAREQM-----DIMLMDLNLPGIHGIEAIREMKQSH---AVQTVVLT
VAGNRKTVFEALRAGAAGYLLKSEPFEGILQHIHEVIE--
>A0A0H1RPI4
VYVVDSNEASRRDLCLLLQGAG-YEVKTFASARSFLEVA-----GCVVLDIRGPETGELTIPTELKFRR---GLPVIVIG
ETGNVSLGIRAMKAGAVDFLDVPYRPEQLLDALASAQATI
>A0A843SCT1
ILVIENEPAIQELIALNLSMAG-HTVSRARDAESALLML-----TMLMTDWNLPGQSGLSLIRRLRGHAHTRDLPIIMVT
ARCGEPDKIMALESGADDYMTKPFSPREMVARVHALLRRL
>D8ICE4
IAIIEPIEITRKNYLQWLR-ND-YEVSIVSNLTNPLNEL-----DIILMDINLSDKDYFYLLDEIKKEISLRMALIIIIT
KKYNEDDVVNGLEKGACDYVQKPVGQNELNARIKNALRFY
>A0A5C5X6B5
VLVVDMDVEVRKSAHEIMEQYD-MTVDAVRTADEALRMV-----HVVIADKSPPDMKGSEMFRSLREIH--EHLPIMLMT
GFGYDHTLVKCREMGMRKTLYKPFIVDQLIKSIEDAISN-
>A7NIR6
------------------GRFA-VEVQTLDTANDALWEV-----GVIIANVDLPGMSGIDLAEILPNFG---PTRLVLWS
RHADPQIARRVAGFGVQHVVSSDMALDDLCDLLYRELNEA
>A0A0F5LQ67
VLVIDSDARHGERVKSYLSDE--HNVDVLTEPADAVFQV-----ETVLISMALTDFDPLRVCSQIRTMGHTRTLP-IILM
ADEADKPLVRALDLGINDFVMRPVERNELAARVRTQIRRQ
>A0A090BVK1
VVIIDEYKTIRRTAETLLKKAG-CQVVTARDGFEGLSRI-----NIIFVTIIMPRLNGYQTCILIRSNQAFKPIPVIILS
SCDGLVARILSKIMGATHYMTLPFTRQELLDVI-------
>A0A244EHA2
ILVVDDLPEKLLVFKTVLEELG-QELVLVRSGADALREI-----AVILLDVNMPGIDGFETATLIRQHRRCAHTPIIFIT
SYADEMQQARGYSLGAVDYILSPVVPEILRSKVSVFVSLY
>A0A4P6K582
---------------------D-LLVGDAADGATALRII-----EVVLLDMRMPGMSGLDILKCLRKHW---QLAVLILT
TFDEDELILRGFQAGASGYLLKESSLETLFQAIRVAV---
>A0A5C6D1E3
LLVVDNEAAHARAMTESLEKVG-YRCEVATSGPEAAKLI-----DIIITDMVMNDVDGMKILSLANKQL--PDCEVVMVT
GHATVPIAVQAMQQGAFNFLEKPITPNRLRAIVEKAADA-
>A0A326UGW4
VIIIDEQPLFREGIRATLQRMN-VIVGESTDPMEILDLI--SEAEVALIDAGLTTTDPLEIARLARQHA---RMAIIILT
PSEDEERLFQSIKVGAAAYYTRNISPDELMEAVQKVS---
>A0A1X4G4R9
ILIVEAVSRYIEEITQHLKSLG-YRVVIARSGTEALEKA-----KTIFLNPLLPLLSGWDVLTLLKSDSATRHIPVIITA
TGAE---KEQAYLNRADDFLSLPVEYSAMVPIVERW----
>A0A1V6M1M0
VLIADDEERMRRVLAMVFQDMG-DKVVTTSNSATTLDYL-----HLLITDLKVQEMGRLEFLKAIKSKA---DIPIIVLT
AYGSVVSAIDVMKEGVFDYLATPFDNDILKLAVKRALKMS
>A0A3S0XVN0.1
LLIVERDREFAETLARETKNWD-LRTQIAPNAIAAKELI-----DVVLLDLPASTDNALALLAELSHRT---PIPVIIIT
EQNSLLDRVKVARLGGRTVLQKPVSPTTVLETVNQILQS-
>A0A521G3F8.1
ILIVDDDLLFVNDLSELLESFR-YEVLTATSRGEELFIL-----KIAVLVVNLHGLNGLEVLSLVSTSY--RHIQCIVMT
NGEHPAIKAVANKDSIFLFLAKPSNLETIGCAVLE-----
>A0A2R8BV30
VLLVENDAEMSAALTLMIESWD-NHVIPADSGEAAMDLL---IPDRLLIDYQLGGMTGLDLIAVLRTRH--GPIPAAVIS
ASRHEDIAASCAAAGV-SLIPKPLDRHRLIRLI-------
>A0A2U1VZA8
VLIVEDSPVVQQLLAHIVGGDR-LVAGVASTGEEALRVV-----DVVSLDIRLPGIDGFEVTKRLMRQH----VPIVVVA
ADVNDNIPMRALQAGALAVVEKPVGARHLCTQL-------
>A0A6L8W9H0
ILVIDDNEYSVRMMKEIY-AET-YDITLEPNMEEAQVLL-----DLAVISLDSSNYDPLRLCSKIRSLEETRQLPILTLV
DESDKDKLIKGMEIGVNDYVMRPIDANELIVRTRTQILRK
>A0A5C5YSI7
VLIVDNDDAHADAMGASLEKVG-YDCVLATSGGDGAKLL-----EIVVTDLVMPGVGGLEILAKSKELL--PDAEVILVT
GHGTVESAVEAMRAGAFNYLLKPLDLQQLRAVVDNAARSQ
>A0A504J5I1
YVIIDNDDKIAETIQVSLEDKN-YCIGKAKDEQEALDLI-----RIVFMEPEVPGLYNDSIITELMS------PEFVVMT
KTT--QYAIEGIRNRVLDYILKPFGPGHITRTLMRFEK--
>A0A1G6PAQ4
VLLVDSDPDRAAEVEAGLAATG-CTVAIAAGTEELTRHV-----EVIVCGLDDPSRDELEGMRALHRDE---PRPVVLFT
EKAEPEQIEAALAAGVSAYVVEGMAPARVRPVIEVAIRRF
>A0A5J4F4I2
VLVVETNPQVIEQFVDRLSELG-LKAIIARSGTEAIEKA-----RCVFLNPNLPLLSGWDVLTLLKSHPQTKEIKVIVTA
ADSD---RNRSQQQGADSFLVPPITSAALQACLN------
>A0A5J4F5L9
ILFIDNDASIREKVGSILENSH-YSCSIFGDPLEAIGQA-----DLILCAIALPKLDGYQLCHLWRQTKTLRHTPIIMLT
SQEGLLARVKAKMVGATDYLSKPFSDNELLLLLEKYV---
>A0A222MXB3
VILAMSNINERNNIKNMLSLRN-FNILAAAHGEEALSYL---DINLLICDAKMPVVDGLDLLAKVRLTY-KNQLGFIALG
DKDD-SLESAFLRGGANEFIAKPFSKELFNARLDRYLKD-
>A0A1M7B310
IAICGSDSASNARIENIIESEN-IIIDMFYSGEALEKGL--ERYDLLYLDISMTEKGGIRTVKRIRRMD---HALIICVS
EHE--KDLAELFRFNVFDFVKRPMKEEDFIISFLAAYERI
>A0A191TNU4
ATIIDNEEMGRIALRQKLNYCG-IILGEAADGAEGLHLI-----DIVFLDIEMPRMGGFEMLNQLPE------HHLIFVT
AYD--QYAIRAIRFAAFDYLLKPVDIDELKQVVERAQQ--
>A0A142YAU3
ILIVCPDASGLALLTSMLKSLG-HVIDEAPNDRTALRLL--A--DLVLASVDPGDSDCLELLSYVRRKH--ARTPVVLMF
PRLHAERAKEATKQGAAAVLRYPAPAAELRAAVLQALEQN
>A0A679HHY5
VLYIDGHKEDRWYYAERLQRVF-YRILQAETLEGGRQIL-----DCLVLELDLPDMSGFHMLTDCLPGS---ARPVIVLT
RVQNRDLWELAKTNGAYACLWKSNTSGDLANYVERGL---
>A0A369KQW0
VLIIEESIKSGLFLKKGLTERG-YVVDTEALIQEGLLKP-----DFIILEIPANENNHWKYLKQFRDIN---HSFLIIIS
ACHCVEDKILSLNLGADDYLTKPFSFLELIARLNTISRRN
>A0A1M5UGD6
ILIVDDNASSRMVFESYLKAAG-AQVSSCASGQEVLTRF-----DAVLIDRQLADINGADLARMIKNHCPKPRLVAIVSG
AVNGEQIRQEGFQA----VVHQPVRRCQLLDAI-------
>A0A2W1J8W6
VLLIENDNLLIKDLTKYLMLRR-YILDVAKEGEMGWTYG-----DLIILDVAVPKLDGISLCKRFRTEG--FTTPILLLS
DQDTTTAKVEGLDAGADDYVVKPFEAAELLARVRALLR--
>C3MDV5
VLLVDSCAASRQDLAGILRRGF-FAVIEASEAWEALQVL---TVDVIITDTGLADLAGLALLGEVQKRQGEDAVPIIGLS
EQGDARVAARFIEAGGADFIRKPFLEAEFSGRIRHAASLQ
>A0A517YIF2
ILIVSADRTLLRRMSKFLDIFG-YEVRQASDEAQTLASA-----DFLLVDGSTESLANKQLCRQVRRLGQQVFTYCMLLV
ELPEVAALTESLEAGFDDFLARDVVYGELLARLRAGARVL
>A0A378YV57
ILLLDDHAMVREAFAAVIRERH-ARLLLMPTSVQALILM--ASIDVIVTDYHMPGIEGAELLRRIAAER---DVPIVVMC
STCRQADVDDAFACGAAAVIHQSSNGSVFIDTLRRVL---
>B4VVS2
ILIVDDNPNNLQILHVILEAEG-YKTIVVSNGQDAIERV-----DLIIMALTMPKMSGLELCDYLKSPPPLTTSPIILMR
TVREQEYLIEAFEKGAADTITHPFNPAEILARVRTHLELK
>A0A1W6L917
--------GAREHFRAELAGLG-FDTTPFASVANLLRHW-----GLLFIDVDLPGEDWPAVIAQLHEVS--RRTVVIGVG
ASA--PSASVALDAGADEFVAMPCRAPELAARVQAALRRA
>A0A5C1AJ82
VLVIEQDGQFRKQAHLMLGRLG-AEVETVGTAAEALALV-----DAVLQEIRPIDMSGYDAFRRIRVAM--PTCRVAFTT
GFGYDAQIVKARMDGLQHVIFKPFRAEQVVGAV-------
>A0A6V8MMU4
ILLIENDEDAAASIRQAFEAAP-YRFLSLNNLSDAYAYL-----DLILADYLLADGDNNALVAKAFG-----ICPVILLA
AQPNARTAVTVIKAGAQDYLAKSPDFASLPQ---------
>A0A1V4ERE0
ILFADRDERFYTKLNFALHEAG-FSTEFSSDGEDAFGRM-----DVLVIDSNLPSMNGIELLKRVRTAR--LHVPILMLN
EMDDAMERILSLELGADDCVTKPVHVRELVLRIQALSQ--
>A0A7G1H2M2
LLLADDSLTIQKVVELVLAPED-FEIRAFNDGEQALQAL-----DIILADIEMPKLNGYQLCEKIKNDMATAMIPVILLA
GAFEPFDEEYAKSVYADDFIIKPFESQELISKVKALLK--
>A0A223KND4
ILIVDGDRNILKLVNIHLTKQG-YNVLEAKDGMEALQIL-----SLAVVDVMMPYLDGFSLTKEIRSQ--Y-NIPIIILT
AKSQIEDKEQGFQAGTDDYLVKPFEPKELTFRIKALLRRY
>A0A0B2BYB7
IVIIDDTGARASVLEDGLREAG-HDIHVVPPVGAFVSRI-----DVVLMDLGSPSRDTLEEMLLVSR----LARPIAMFV
DQSDEQMISAAIDAGVSAYVVDGLRKDRVKPILDLAVRRF
>A0A5S9NCF0
ILVVESFSTMRRIIGNLLVELG-YRISEAEDGLSALPML-----DLVITDLQMPRMSGLELLRAIRADNKLAHIPVLMIT
ADAKREQIIEAAQAGVSAYVVRPFTAAILENKMLSIVG--
>A0A6N1XG23
VYVVDGDADSRCSLVGQLQVHG-LTVLTFENAEAFLESY-----GCLVLELNLPGMSGLALQSCLNQLE---SLPLIFMT
SSADVASAVRAIQNGAVDFLRKGRDTSRLIAVANRLVTAI
>A0A7W7CHU0
-------------------------QGGATSWRTAYPQF-----DVVLLELATCLEDGLGLIRHLREYH---ETEVLVFT
EEG--RRVLAALRAGARGFLLKSASRAELVAAVRRARA--
>A0A845UZH7.1
VLCVAGEPINRKVVGHLLDRLQ-VHHEICQSGFEALIRL-----DLVLIDADLPGLDGYATARQILDEE-LQATDIRIMS
SSSVHGEEKKCRDLKLRSLLIKPITLSVLQRALSQHW---
>D6Z6N6.1
VLYAEHKTADAELVQEHLAEHA-VSLERFSDGAALLARL-----DVLLLDFDLPDIDALEVVKRLREEI--LDVPVVLIG
NQGSEHEVAEAMGLGVADYLIKQSGLYGLPNTLEQVARL-
>Q0G447
ILVFDENTVRAAIIEAGLREAG-HTVATVTELVGLVRRI-----DVIVVDLENPNRDQLEHFFQVSR----VKKPIAMFV
DRSDSSAIREAVEAGVSAYVVDGLRKERVKPILDMAVSRF
>I8T8W3
VMLVDDDPARRAAIEASLRSLE-HEVGAITSAADLSAAV-----DVILIDVDSPSRDTLESLGQVTRD---RPRPIVLFA
HTGAPDTIKKALQAGVTSYVVDGLNASRLKPILDVAIARF
>A9D333
LMIADDSAVICKVAKRILTGLD-YLVVEASNAGEAMIMC-----EVLLVDSGM---TGLDLISAVRQME-GKDVQIHYLM
IEKEFKQMMIGKRAGADGFLLKPFDRRTLTEAF-------
>A0A4R6N4T8
VLVVDDQRSTRQLLAAQLRAAG-HTVLESDSGPDGLLQF-----DLVLLDVEMPGEDGYWAARQMRAAEAGDWTPIIFLS
SRDQDQDLWQGIESGGDDYLVRPVSTTVLHAKLRAMQRLR
>B4RBD6
VLIVQNNQVELDLLGQVFIGFG-VAIRKYMSIPEADEVV-----DLIVVDGDMPNGDGFEFVRRIRAEREGRLAPILLVA
GHTPSSSVLRARDCGASFVVAKPITPKVLFDRMLWL----
>A0A511UYE6
AILVDHEIVALNLLEKRIRELD-IIIGKFINPIKAYEKI-----EIIFTEIELPYLDGMTLARKVYP------TNIVFVT
SRI--EYAVEAFEINAVDFLEKNTYTGRFKITINRLMK--
>A0A6V8LTR9
TLIVHSDPAVRAGLRQLLAGAA-LVLGEAATAFEALEML-----GVFFVSPDLPGTSGMELAQMLRE------PALVFVA
ADE--SQACKAFELGAADYLVWPALPQRLDMTLARL----
>A0A4U7N667
VLIVETDPDLGRIWQRYIQRQG-AQVDRVDGQSSAIRAL-MRPYDILVVNLVLEEGGALAIADFASY----PDARVIFVT
NTFFSDGSIFNHSANACAFVQTGTPPEDLAAMVAH-----
>A0A3A3YVK9
VLLAAPAGDGRAALERALVRSW-LAVDAVEHGAAALDAL-----DAAVLAADLPGLSGTAVCRWVREHGA-RDLPVLVLV
GDDPGSGADEAAAAGASGTLPLDARPRLVAHRVVALLRH-
>A0A4Q9VR03
ILVIDENPTRATILEEGLREAG-HLVVRLATTHELLRRI-----DVILIDLASPSRDVLEQMFQVSR----VKRPVAMFV
DQSDTAMIEASVDAGVSAYIVDGLRKERVKSILDMTVSRF
>A0A1H6CN58
ILIVDANPVRAAIIEEGLREAG-HEIVRVGGTNGLVAAI-----DVVVIDLEDPSRDALADMFLVSRH---VRRPITMFV
DQSDSASIEAAVEAGVSAYIVDGLKKERMQAILQTCISRF
>U5QEI6
ILNVDDSAANRYAVGRVLEKAG-FRLEEAASGSEALERA-----DLMILDINLPDIDGFEVCRRLRANPLTRSLPILHLT
ASRTGSDKVQGLEVGADGYLVRPVEPRELVATVRSLLRVH
>A0A6N7P1J9
ILLLEDDPTASRQVELLLRQHK-YEINIANSPKAAILLS-----NLIICSAQLRNSSSHQFLIEMRSNRRLKHIPVILIN
GKPELKHARFSMNLGADDYLATPLNTQDLLMSIKARLNRF
>A0A4P6Q9J8
-----------------------IVVAEAADGDEVCAAA-----DVVLMDLRMPRVDGITATRRLRARP---PPEVVVLT
TFDTDENILHALRAGAGGFLLKDTPPTEIVDAVRKVAA--
>A0A2S9H5B3.1
LLLVDSDSFILSALTRTLRGQG-YRILTALGGREALEVL-----QVILCEQLMSEMTGAEFFSITAKLY---DTMRIILT
GYTELQSVLEAINSGIYRFLTKPWDDELIRQNILDAFRR-
>A0A1H7MBM9
-----------------------VVVGEAADVEQAVSVV-----DVVLLDVHLPGGGGVEVLRRCASLE---GVKFLALS
VSDAAEDVIGVIRGGARGYVTKTITGTDLVDAVFRVRDG-
>A0A3R8S9J6
ILNVDDTEVARYTKNRTLTHAG-FTVVDAGTGGQGLELV-----ALVLLDVRLPDINGIEVCRIIKAR--WPSTVVLQTS
ATTSSSDRIRGLEGGADAYLIQPIDPDELVASVKALLRLR
>A0A5C0B212
VAIVNDMPLAIEALQRALAHDS-LQCWVARSGEEAITRC-----DVMLMDLIMPGIDGVETTKRIMASS---PCAIVIVT
GDIQRQTIFEAMGHGALDVTGTPGEAQALLRKIRN-----
>W4L4L4
VLLVDAEDDTRQSLAAFLGEEN-FITHTAAGYSQAWNRV--H--HVVLIDIALPNVPAITLMQRIKARS---QTGFILFR
HPEVKVSLADALGAGAFRYLEKSFPPHELAVLIRYAAEER
>K6X1F7
VLVVDDQVLAKGYMKYSLEELGFSNITYVDKAQHAINKIRHEHYDLIICSYNLKKHDGYHLYDQLKHGELEPSTAFIFIS
ADTTSDLVHSIVELQPDDFLAKPFTVNDLDKRLTKVLLRK
>A0A2T1ELS4
VLVVDNDRDSLYLYETLLKSCG-ANVITAASVKEAIDVL---LPNILICETRFRGESLSTLTTELNALET-NHIPTIAIT
TWITDSL-AQIIEAGFEHYLLKPVDLGHLVSLIRDLVVS-
>A0A1H0MBW9
VVLIEENPLESDRLSRMLRGEQ--RVTTVKSLEELAAML-----DLVIADLASRRHDALRLCSRLRSDEATRQLPILVIA
PTDEEKRVARALELGVNDYLVRPIDRNELLARVRTQIKRR
>A0A0S2ERS7
CLVIDENNIVQKVANRILSGLD-IETVAVSGLREAEAIL---RFDLVLLSATMPDTPVDVALRTLRAGP-VGSAPILVSL
VEANLGLMTRSKRAGASGFLFRPFDRASLSAWVEPF----
>K9DFB5
FLVAQADPAQRRALVDLLGQLG-ARVTDVPDGHLALQTL---AVNVAIVDLALPGMDGLELIRRLGQIQV---PARLVVT
GAQPADLVELAEAYGVLGVIARPVSAAKLKPLL-------
>A0A7V7KWH2
ILLIDDTARKLGRLRDSLIEAG-FELEESGLSIDLPARV---KPDVVLIDSDSPGRDVMEQVCLVTRDQ--P-RPIVMFT
DDRDPGVMRQAIQSGVSAYIVEGIQSARMRAILDVAMARF
>A0A5C1AND2
TLVVDNSRDAADSLADLLRLYG-HQAAATYSGSQAVAVL--V--DVVLIDPAMPGLVGNALLRRVAAAS--KRPFVVVTT
GSSDDHDRDDWRAAGADLVLMKPLPEGLVGGLLRRIRH--
>K9W243
IAIVNDMAMAVEALKRVLLTVG-YVAWVARDGADAIAHC-----DLILMDLFMPVIDGVEATRQIMKQS----CVILIVS
ASVEKGKVFEAMGYGARDAVNTP-SAQPLLTKIAIL----
>A0A1E7WHT7
VLIVDEASENLIQMNSLLQDR--YEVRLANSGRAALMVM-----DLVVLDAALPDIDGYRVCQQLKSSPDTADIPLIFLQ
AEPDE---ARALAAGAVDVIARPFAHEVLRARVDTHLQLR
>A0A4P8L193
LVLYEEDGPFRMNLANYLRRNG-LQVTEADNALEALDAA-----QVVLIGLKEDGAEGLALLERIKERR---RAAVILLV
PSGQAALSIEGMKRGAFDDLMIPFDLSLLRKVIEAG----
>A0A2C9CC60
ILIANYSEDDLRFLERMLEKHG-GEVTSATNGLTAFETL-----DLIICDILMPHMDGFQFCRKCKTNKYLRNIPFIFYT
TAFTGRRREYAMSLGADRLLVKPMPADIFIDAVMSTLN--
>A0A0H5DQL7
IAIANDLKLACELLNNLIQKKR-HVIWTACDGEDAIEKC-----DILLMDLLMPKLNGAEATREIMGKA----CAILIVT
ANVAGSLVFEAMGAGALDVVKTPVETQDLLKKI-------
>A0A1B3NMP9
ILVVDDMTTTRRLLAQMLTSQQ-YTVVEVGSGADALTML---DIRLVVSDYNMPDMDGFELARRIRRRYS-EQVRVIGIS
SSTDRAISAGFLKAGAHDFISRPFILEELQCRIASNAET-
>A0A2S1XHK7
LLVVDDDPTLEGRVQDAL--PV-CRIVAAGGVTDALEAV-----PVVALSVDLPGGDGLDALSLILGEA---SIKVIALA
PRDQRVLAVRAVARGAHEVCGKPIDAQELAGVVQRAFQRA
>A0A0M9DXS8
-LMLDDNEDLLNEMNTFFKDL--FYIDVSNSVTHALQMI-----NIIISNIMSIEMDGMFFINAAINIR---KAFIIIIT
DVTSKELTAKGVKKDLFEFLEKPLHPEDLLFAIHKACKE-
>A0A081NMU9
VYLLEQDTNVTDTIRSLCDEKS-MLLECFNNNRDLLTAM-----DCIIAANEKESKEALQLLEALNEGE---NIPVIVLG
HHNDLHTAVAVIKAGAVDYIEKPVIYGRLAEHFNQIISRE
>E1QFE2
ILVVDDDQDLCKDLAGYLTRAG-HQVKVGLDGAEALLAL--F--DLVITGLNLPRAGGMDILRAVKGRQ---ATPVVILT
QTGSVRHAVEAMKEGAADFLLKPVTVELMEELAQRM----
>A0A0C2VYW1
IMIVEDNADLRTKLTERVRGIG-YEPIPVTDFERILELF-----DLVLLDVDLPFFDGYYWCRQIRAYS---QCPVIYLN
GDEGSRTHETAQKRENSDTLVQPFSTEILTTALRDQLTK-
>A0A2A2I0N2
VLLIDEDPERASMVRDALAAEG-HEIRHRPDAQGLTAAV---EPDMVIIDMDLPDRDTLENMSTLNDHA--P-RPIVFFA
QASDRDIIQAAVRAGVSAYVADGVQPDRVRSIVDTAVARF
>A0A3P0XAT4
VVIVDSDVSTRESLMDTLHAEG-FLVRGFGSAEEFLKFA-----ICVILEAYLPGLDGLQLQQLIKAKW---AVSVMFVA
EVANIPMSVRAMKGGAIEFLTKPCQKDCVVSALHSAAERC
>L0EIH7
VLLVDPNDHSREKIKKMINRWG-FAEGWAETSADAMSLM---LFSLVLINIRREYTRGMQLCDQIRQKS---RIPIILVG
GRKSFHLARKAMRYKVSDYLPDPVSSDELLRSLQTVKSEI
>A0A0S7BND9
VVLADHRSEIRSALRLLLEQQD-WVQGEASDLFELAVCL-----DILLLDWELPGIRPTSMIKKLREIC---QMRIVALS
SQP--EECRMALQAGADEIVCKTDPPEILLDKM-------
>A0A1R3T3P0
VLIVENDKDMTSYLFSILQEN--YCIVTVDNGRGAAQKA-----NIIISNITMPGMNGYDLCREIKNSDTIAHIPVILLS
ACDSKEDRIKGFRCGADAFLSKPVFEEELLAVINQLLDAR
>A0A6F8PP12
VMLVDNDSARSALLSQALQDQG-YQVSRVAPGPSLLAKI-----DMIVIDTDCPDRDMLESVSLLNKHN---PLPVVMFA
DEESEAVIQQAIRSGVSGYISSHVQPERVKSIMKVAVARF
>A0A1G6U281
ALVVDGCSFQRQLLGLICRTAG-FETLEAASGRKAIELM--C--SLLVTDLDLPELDGFQLLHHVAESGG-HDLLLVSRQ
GHSILNSADRTLNFNVMGAFEKPIIAEDILDLL-------
>A0A6C0GP41
ILVLTEDTAAFEQYAALLAAES-FDLHHFTSIALAPAEI-----HCILMDADIQAEATIQFLQELKHSK--RRYPVIWIT
AVNDAKAISRSIKMGVQDVLITSLSTELMVSTIVR-----
>A0A562B731
IAALQDDPAQAVVLEQTLSLAG-HRCVRFRDSRALMLAL-----DMLLLDWEAPGIATAEVLAWVRRTIG-LRLPVMLLG
MWGDDDALCRSLAGAADALIAKPVRRAEFAARVQALARRM
>A0A502GH28
ILILDDRATNRAIFTRLAQLID-EVVESFANPLDALEWL-----DLVITDYSMREMDGAEFTRRFRALRSGAAVPVLVVT
AYDDRGFRQAAMEAGATDFLQSPVDHFEFVARARNLL---
>A0A857J1Q9
ALVIDGNPTSRSILVSQLREYGVGKVSQCHRVVDARVKLEHGRYDFVLCEYDVAQ-SGQGLLDDLRRQLLPFSTVFFMVT
GEASYSSVAEAAESALDGYLLKPFTATTLFDRLHVARVRK
>A0A1M5RSH6
-LVCDNDKVMRNHLVKCINSMD-IFIKTTENGIQAVQNI-----DILIIDVDIPYKNGIDAAREIFNIN---DIYIIFVT
AFK--EYALDAFSIYSFDYILKPFNEKRLLKTLSKVIENI
>F3KSP3
ALVIDSNPGSRAILVNQLREFGVGTVEQTMRTAEARRMLENRKFDIVLCEQHFQPTSGQDFLDELRRQILPFSTIFIMVT
SEASYTKVAEAAESALDGYLIKPHTAARLADRLEQARQRK
>H0PXG7
VLVIDESRSRAAEICAGLALAG-HQAAVLASSADLTAQI-----DVILIETDSPSRDTLENLAVMNA----MPRPVIIFA
QEGDQDTIRAAVKAGVSTYVVDGLDPQRLKPVIDVAVASF
>A0A1Q6CK79
VLIIDDNTLIHDTLKKTLYGLGIREVRCAQNAYYGMRLCNEMQFQIVVCAFNVNSKDGFHLLEELKFGHVTKRTVLIFLS
TETSESLVNSIIELQPDDFWVKPLIPKVVKERLSNTLKIK
>A0A2T7H8M4
ILVIDDNKIRASIIEQGLRDAG-HDVILVHRMDGLMRRI-----DVIVIDLENPNRDQLEHMFQVSR----VRRPIAMFV
DKSDRHSIEEAVDAGVSAYVVDGLKRERVKPILDMAISRF
>A0A657AIU6
-LLIDPLDSRAALLRRALRENA-YPIETVTEACLMLAKA-----DILVVGMDLPDEDTLQQLVELRER---MPLPVIVFS
EKDAPPLVQKVVKAGVSAFIVDDIQPQRLPSIINIAVARF
>A0A545TB04
VLVIDENRIRASIIEAGLRDAG-HDVTLVSDVQAVALRI-----DVIVIDLENPNRDMLENMFQLSR----VKRPIAMFV
DRSDQASIEAAVEAGVSAYVVDGLRQERVKPILDMAISRF
>A0A2H6BDB1
VLLVDDRDSSHSRIAMALA-SG-QSVSSEPSPHEALFRA-----DLMIVALELRDFDALRLCAQIRSLERTRMLPILLVA
HPDQTARVIRGLEVGVNDYLLRPLDANELVARVRTQIRRK
>D1C3Q5
VVIVDPRPITGEVLRYVLAEAG-NEVILVRSAAAAIRAV-----DAVLLEAELPDLDGWELCKELRGRR-Y-TGPLIFVS
EQGSTRAKVRAFEHGADDFIVEPYDPAELVARVGAVARRC
>A0A1I3HFR1
LLIADKDSGLRENLQQLIKNLR-SVFWECCNGLETIRYI-----DLVFMNVDLPGKSGFEVLDEATYI-----PAVVLLS
DSP--EHAAKAFEYHAVDYLLKPLTLEKLNRAFQKFT---
>A0A0K1E7R4.1
VLNVNDDETTRYLIRKILGGAG-FTVREAQNGEEALQLA-----DLIVLDIKLPDISGYEVCRLLKANSATSSIPVLQTS
ATVTSERRVQGLEGGADSYLTQPFEAVELIAMVRALLRAR
>B9LZ72
ILLVSDSPSFRERNKSLLEKAR-FRLFTAASALEALQLQ-----DLIIAMLDLPDMGGDMLCSMIRQGKDT-CLVPIMLV
CYHSPEAMARAERCGANAWIIKPVHPHLLLREVCNLL---
>A0A2S7UQF3.1
LLLISADAGTRTKLKNYINKLQ-FDVDVAFDSKDAIDKL-----QFIISDINIGDVDAWCLSSLIRSD-IYKKTPIVLLA
DTHSERIEATAKSFGINSVLAKS-DSARVNEIL-------
>A0A5E4T555
VLLVTDTEKPIGDLRQALARLG-CELAEVATPQALPQVV-----DVVIIDTESPSRDTLEQLAVMNE----APRPVLVFS
PNGDQALIRQAVDAGVSAYSVEGLAAERLAPILEVALARF
>A0A5A5TCG9
IVVVAGEDALNQNLVNALRKDG-YVVQGALSGADAVRAL-----DVVICDLKTPGSDGFELLQWLRAYR--PTTRMIMLG
EGDAVALRMQALESGAVSYFEKPLDVRLLKEELRRLLQ--
>A0A222E098
VLLVENDNELRRALSLLIERWG-GSVLDASNAEEADALL---LPDALLVDYNLGDGDGLSLVRQLRARD--ARLPARLMS
ANRSNELHLLCDAAQV-GLMTKPINTEDLESFLFAA----
>A0A2K9P5F4
VAVADFDREFADGLCEYMRQTK-IVVGCAYDGLEVPGLV-----DVLVMDLVLPTIDGIGVLERINRMQN--RPHVLIVS
SVLNETVTSYSNSYGVEYCMLKPVNYDALIDRIT------
>A0A4R3M5X6
IVIVDDSPVRAAILSEGLQEAG-FHVLRIEGVNNLLGRI-----DVILIDLENPSRDTIEQMFQMSR----VKRPVAMFV
DQSDSATIEEAIAAGVASYVVDGLRKDRVRPILETTISRY
>A0A1X4NQ90
VLIVQTNPPLAQMWQRHLQRHG--HVDISTDQDGAIDRL-EQNYPIIILDVVLNDGSAIAVADYASY----PDARVIFVT
NTFFSDGSIFQLCSNACAFVPSATQPDDLAAMVEHYA---
>A0A5B9PHY7
VLLVDNDKDHARAMTESLERIG-LDCTTATAGPDGAKLL-----DIVVTDLMMNDVDGMAILRQAKETQ---ECEVVMVT
GHASVPLAVEAMKEGAFNFLEKPITPKRLQAIVSKATESI
>A0A3E0TXR3
VLIIDDNTLVHGLLTDALYELGIKEIRCAQNAYYGLRLCEEMHFHIVICSFNVQSKDGFHLLEELKFGFVKKSTVLIFLS
AETSETLVNSIVELQPDDFWVKPLSASSVKKRLTYALQIK
>A0A1C7NY24
VLIVDDSPTARALLTTQLKRYN-FRTSSAESGAAALELL---DIGLVITDYNMPDIDGFELTRRIRSAYG-HQLRIIGVS
SSANRLLSARFLKAGGNDFMLRPFVNEEFYCRVNQNLDT-
>A0A7U4QIT9.1
ILVVESDKALRIELVWHLKKH--YEVFEAADRHDALTYL---RPDVILLELYLPPRDGFYVLQKFKER-I-PEAKVVIIT
TATEKEVMDKAKEEGADAYLQKPFELEELEDTIEEL----
>D6CV10
VLIVSKDAALRLGLRQALEAAG-HAVVEAATPAEAFEIV-----RVVVLDWA-DGDSAAALCRSLRTERG-PRIYLLALS
RDMEQHAVLNALDAGANDVLFAPVLPQMLIAKVQTGARAT
>A0A167ID35
VLVVDNEEVDRELLQRWLQPLG-FEVQLATSGHDALALL---APDAVFLDLAMPGIDGWETLRRLRARG-WGSLPLAIVS
ANAFDKGLVDMGGAPVPDFFVKPVRRDDLLMWLGQ-----
>A0A7X5U6Q1
VIIVEEDPRQGMAMKRAFEQMA-CTVLWINAGNSALEAL-----DLVVI--ALPEPVDTGLLRDARRAG---RTPILVIV
ACDSARARIDALDAGADDCLATPFDLDELTARARCLARRH
>V6F258
VLIIEDSLVVRELLKHIIGLDR-FVVAAVESAEEGLSRL-----DVISLDIRLPGMNGLDATLQIMQRR---TPIVVVAA
NVDDDNIAMNALRAGALSVVEKPVMARHLCTQ--------
>I4C1X0
ILICANEPGLTRDVAETLRDLG-YNAGITSTGQEALKSA-----DLVLMDIGLPGEDGIDAALMIHS----LDIPVIYLA
AGTEESILERARKSEPYGYLSKPIHVPEMRSVIEFALYKH
>A0A255XSZ3
ILCLDNDAAILAGMQALLEGWG-CRVRLAATPNAARQAL-----ALLIADYHLEAEDGLAFLI--ESA---ADHARLLLT
ADRSEDLRRRARAAGV-PLLYKPLRPAALRSYLSSL----
>I4C0X5
ILVLDTDEKVLEICQRILESEG-FDVKTTRSVNEALNAL-----DIVVADIDMPEMGGQELLKEIKYRQ---EVLVIMTA
SFKATEEAVETVKLGAFDYIPKPFGPHQILLMIYTALQTR
>K9WIF3
VLLVEDNLTEAQRLQEVLEAQG-ILLTHVKSITETIEAL-----DVVLFDLSLPERNDLHPLARVHEYISKGACPIIVII
EDDDQTLALQCLSAGVQDFWKKGKLSHILMNSLRYAIARR
>A0A5C5Y954
LLLVDHDDDFRQGCARWMQHKG-HRVTQATCGVEALQLC-----DVVVIDIDMPGVTGLEFLQRVRQDD-L-DLEVVILT
GQGSISSAVAAMQMGACDYLTKPCALGELEHHCHVAHDR-
>E8R2S0
LLVVHTDQHRFDLLESMLQSLG-HRIDSAENDRAAVKIL-----DLILAGADPTDPEALELLAYVRRKY---RVPILMVF
TDEHRDRMSEARRMGAAGTLRYPCPAHDLRAAVLQAL---
>A0A2D0N9H5
VLILESQLIIAADLSLQIARLG-YEMGIHARSEDALKTI-----DIVLMNINLPGMERIRTAGVIWQGY---RIPVVFLS
AYTGRELCPHFIQHFPCAFISKPFKIRDLQSGLEAVLGRL
>A0A2U2DTT5
VLIVDDSATARALLSTRLKRYN-FRVSVAENGAKALAIL---DIGLMVTDYNMPDIDGFELTRRIRSSIGSHELRIIGVS
SSTDRLLSARFLKAGGNDFMLRPFIDEEFYCRVNQNLDT-
>A0A7W8Z7W4
ILVVDDTPTKRYILGSWLRRAG-HDVVEATCGEEALRLV-----DSVILDVRLPDIDGYEVCERIKADPLTTAIPVIQIS
AHIAVTDRAHGLYRGADAYMAEPIEPEEFIATVQAALRYY
>D4K1J7
LLIVDDQSTVVQGLLHCTNAAG-FVVDTALNAVDAKASL-----EVMLCDIEMPMESGLDLLDWLRQRG---TTRCIFLT
AHAEFRYAQEALRLGGFDYIMQPAPYEQVADAVSRALENV
>A0A0F5Y8G4
ILIIDDEPEILDRIRMVLEPWG-FHLILLDDPQQFWQTL-----DLLILDLTMPHLSGVELCQVVRNEPHWQDLSIIILC
DDRNRQIVEQVWNAGADDYIQKPLVEPELIARVLNCLERS
>D0I997
IVLVDDDLSHIDFYQQVLSESG-YWLRSVATPAKLMTIL-----NILVIDMDFPFEGGEKLADEIRQLP-TRDTRIVLTS
DMFSSRQKQQAYESGGSDYVVYPIAPQELFLKMSTHLT--
>A0A084INY1
VLLVDRHSARLSTLRAVIEDAG-FDAAVVSDQDDLYAAV-----DAIIVGADSPSRDVLDDVATLGRS---YPKPLLMLS
SQDDRRLMAEASDAGIAAYVMEGLSPALVRSLVDVAVRQF
>A0A512LBH0
VLIADHDATRATRLEQAFRDQG-YAADVVNSAFELAAAV-----DIIIMGTDSPDRDTLEHLCIATRD---CPRPVVMFT
QDDASESIRAALKAGVSAYVVDGLDAERIRPILEVARVRF
>A0A0D2JQ26
VLVVDSQKGPGENCVRILEQEG-YHVRLADGGKAALKLA-----DIVFLDLRLPKKPGMVVLEEMIAIQ---EAIFVAMT
DRATVTLALDALRQGAHEFLTKPCTPEELRNMAARAKERC
>A0A517QWZ0
VFVFDIDEGVYRGIAYGLAQTG-VEVRGTDDPEDGIKFV-----DVVLLDVEMSESKGLDIYSQIAEID---RLPVVMMA
SDADSETAIEAMQLGAFDYVTKPLDLEPTLQLVQKAIRTR
>A0A1M6HY34
ILAFDSEQLLLWALKRAGKSRS-LEIETASSLPQAYNEI-----DLYLIAYDSRDKNRLKLLQAIDEKY---YVPIIIMT
TNEHLNDEIKSVHHGSWHLLEKPFRLEKILGFID------
>A0A246JI15
LLIVNDDPIGRYTTVRLLGAAG-FPTLEAGTGADALALA-----SAVVLDIHLPDIDGFELCRRLRAQASTFRLPVIHLT
AALTDEDKVRGLDAGADAYLTHPVEPAVLVSTIQALVRTR
>A0A7S9CB37
ILLIDDGAHRVELIRQELVRLG-CEVGVIDSATLIHDCV-----DVVIVDSESPTRDTMENLALLNHQ---MPRPVVVFS
EDGGGDPMRRALKAGVSAYVVAGLQPARLAPVLQVAIARF
>A0A7K1XXI0
VLVVDDNDTNRRILGLQLAEWN-LRPVMMPTGADALAYL---LVDLVITDMHMPGINGVQLAAAIKDQY--SALPIIVLS
HGGEETKRK-HPGL-FVAVLPRPVKQQQLGRAILL-----
>K9SC53
ILVVENDPDIRELLTTILEQAG-AEVKAVADCAVALDLI-----SAIISEMTGAEENGRGLVNWLKASDSHSNIPAIALT
AYDRAEDRTQALQAGFQQHVAKPVNPSELVTVVAELCRQW
>Q6LJW9.1
VLLVDDSMLNMRITSAQLNNFG-AKSICCDDATQAIDIV-----DLVIIDKIMPHLDGFELAQLLTKEFGLDCPRLMMIS
AGPQMGDDLKAKQVGILACLSRPYKESNLKWTVKRVIKM-
>A0A6V8LSC9
VMVLDNDDETALRLTRMLRTLG-HDPFV-AEARYYLEDL----FHLVITEIFLKDISGLQVVLGVKGLD--ASIKVVAMS
GGAPPALSDYAREFGADAVVRKPLDVERLDALLAG-----
>Q7D021
VLVVDDARTARSGLVEILERQN-FKVSEAHSGNRALEIL---SIQLVITDYHMPDMDGYELTRRIRDSRSSEDLRVIGIS
SSTDRLLSASFLKAGASDFVYRPFVPEELQCRIDNNIETL
>A0A7S9QD33
VLIVDEDAATRQEISHELSRHG-FAVETAKCANQARDLV-----DLTLLEADQPGDEGLVLTQWLVEG---AGVSVIVLS
RRADVPRQVQALELGASDYIGKPFHMLELVARVKNA----
>A0A512C2K8
VLLMESQPVIRMAVYAVLNGAG-FNVIATESPHEAWTTL---DVRVLLADLDVPDVDGLELAHKVHDRW---FLGLVIIS
HHIRHLRPSEVP--GDGCFLPRPLPGETLLQEVAMAADRM
>A0A516GY63
ILVAETDVPVREFIRRVLLQRG-HEVVVVNDGAEAVVKL-----DLLLADVAMPNMDGVELSLKVARDF--PDLPMLMMS
SDTIQRRRSHDIEN-LIVILQRPFTMVALNDAVERALG--
>U5NBT6
AMVIDSNPTSRSILVAQLREFGVASIVQCARLADARKHLEYRTFDVVLCEHYFSQMSGQDLLDDLRRQLLPFSTVFIMVT
GEASYTQVAEAAESALDGYLLKPHKASQLGERLRQARIRK
>A0A0Q8RF82
LLIVDGSADHLQQLSHLLEDK--YAVRAVDDGDAALAAA---RPELILVDV---VRDGFAVCRRLRGNPDTASIPMIAMI
ERGQPEQEQSALAEGASDVVARPLVPELLHARIATQLQLR
>E8X650
VLIMESSASLAKLLATGLTAES-LAVDVTHDVASAARLL-----NLMIMDMDPPDADGVNLLQTIRTTR---DLRVLVLS
GRSGVEGLVAALDHGADDYLMKPFSLIELMARIRALRR--
>A0A0Q6VSP5.1
ALVVDDNACAREALARMGVALG-LAVDTAEDGRDALRRV-----ELVLLDRQMPGLDGVECVRLLVQRARGGVLPILMAA
AAARDKLAQAARNLRVDAFLTKPVLPQALSDACHQA----
>A0A6M1TNF2
VVVIDQNILVRRAITNILKNKS--DVHSIKDLKNSEKVI-----DIVFLDIENPVDEALRYLKKLKVSF---NINFIVLG
SRSKIEAVLNALQKGAVDFITKP-----------------
>A3UJW0
VIVAAADQAAAHRIARALD------AHGYGDPKIAISQA-----DLVIVDLSSPRFDGLRLCARIRSDVDTRQVPLLGVV
DEMDKRTMVRALDLGVNDVISRPLDPGELSARSATQLKRK
>A0A1I4RKS4
VLHIDDNPGNLRLMQRLAARLG-VELIGAATPSLGIDLA-----DLILMDLHMPGINGFEALHTLRRMPALQDTPVVALT
ACASRDEIHRGREAGFDGYLTLPLNLQEVLDTVHHHL---
>F2JYP4
ITIVE-AKEIRDWLCESLTKVG-HVVDAFDKGREALIAA-----HVLILDWMVPDLDGIAVLKTLRAAK--INTSIMMLT
ALGDVDDRVTGLEAGADDYLAKPFAISELLARINALGRRT
>B6BL86
ILYVENEKDIMESYAKELQKVS-QNLFTADNGEEGLKLY-----DIII-----SDMNGLEMTKAIKEID--ENANVIFTT
TNNESAYLLEAIKLHVEGYLLKPVEKKLLLKIVKKLSRTI
>A0A1G6C4Z0
VYIVDADAAQRRVLAGLIAGSG-YQAVPCATSEEALAAG-----RA----IMLADIDTIGGAGHIAKMA--ASSRVIATS
AAGSLNVAVAAVKAGAFDFLPKPIGAKALLQGLEAAVS--
>A0A6L6Q451
ILIVDPNQGMRASLHNMLSMLYITKVDDAVSAGTAIRQLSKKSYDVILCEYDLGNQDGQQLLEDLRNKVIAQWTIFIMLT
SEGVYGRVIGAAELLPTDYILKPFTVETLSQRFGRALERR
>L8LKF0
ILLVDDNPFSRLNLVDLLNFEG-YEVVEIDEHVDVIYCV-----DLILLELNLPKQNPLEICKNLKESEVTALIPIVFIT
VRRDRESRLQSLNAGGDDLLVKPIDRLELTSRVKSLIRQK
>A0A7C8HDI2
VLIADADEKILSTLKNHLEQQN-YEVEVTQSAKNAFEKV-----HIALIDIDLPEMSGIELLREIKSFD--ALIQVIMMA
ENSTMDKILNALEYGANDYIQKTLSVE-YITQI-------
>A0A7C9IPW6
VLIVASNPTLSVIWAKYLERQG-HAVTLVHSQEAAVAYM-EHSVDVIVLDIMLTDGAAMAVADYASY----PSAAIVFVT
RAFFSDGSVFNHFPNAAAFVEEKTPPGDLAAIVAY-----
>A0A0Q6VXS5
VLLLEQNPDTRYLMRLQIELWG-HQVAPAGAMDEALRIV-----EVVVCDVEGPAVLGPAGLSPLKDRL-GHAAVFVALS
AYGHHQGEANARALGFDAVIEKPLRPDTLHRVVEAVHT--
>A0A086MDG3
LLLVDSSTFFRDMLVPVLKASG-YRVQTASTAQEAVRLS-----DVVVTDLELSGHSGFALVASLRADPHHSVTPVIGLT
VKPDPQQIALARKLHISEIVSK-IDRRGLLSALAELNG--
>A0A7V7KY59
LLVIDDDDVVRQDIAMRLQTGG-FDVLQANQAGQGLELF-----DLVLFNLQMSDQSGLALIRQIAESS---DTPLVVIA
AAGDMSAVVEALHAGASDYLLKPLDLAVLEHVVKRSLEQA
>A0A0D6JB47
ILLVEDHERSGHRMTEALQPL--HEVTTERFPQSALLRL-----DVVVVSLSLQGSDGLRLCSQLRSFERTRHVPIIILL
EDGGDARLLRGLDMGVNDYLMRPVEEHELLARVMTQIKRK
>A0A1Y6CKG2
VLVVDPNEVDLKIICDLLHQWG-YEIYAFNCLDAAEEKL---AIDIAIIDVT-GGIPCYRMIERMRQSY-YQDVPVIAMS
EHSRAEGMSSSFAYGASDFFSKPIEEYELKARVRAGIRLK
>A0A0D1EFV0
VMLVENDLEVARGITLMVEGWG-ADLIHAENAEGALSLL---TPDALLIDHQLGGPDGLELLELLRRAH--GDLPARVIS
ADRSDDL-RRACDGAGAPLIPKPLDPDLVVGFLG------
>Q2K785
VLVVDDVVSARQVLVDLLKAQQ-YLVVEASSGLEALAAL-S-DIELVVTDHHMPDMSGYELTRRIRHRFGSDRLRVIGVS
SSNDRMLSASFLKAGASDFLYRPFVAEELQCRIANNAETL
>A0A5Q2RL39
VLLATDADWIRDDIDAALSDPD-TTVSRVRRGSDVTGAI-----DLVILDLQIGNMGGIATCHAIRHEEALDPVKVLLLL
DRA--DDRWLATTSGADGWMVKPLDTFRVRRAARAIL---
>A0A1V6M164
VLIVNDSRDDVELILRELRRGS-PVFELVETAAAMKTML-KHEWDIVLADHSMPFFSSSEALMQLQLCG--QDIPFIIVS
DSKGEDIAVSSTKAGAHSYIMKDK-LERLVPAIERELIE-
>G2T1L6
VVIAEPDEVNAARIKTILDSL--FSYALVGSAEAAIQLV-----DVFIADMQMPVIKGTELFSMIEMMS---ETIRIVMT
DGARIADTVAFMNECTFKIIIKPCRADDLMAPIRAAFRYK
>A0A6G6JZW6
VLIVENEGLVGCDLAATLERLG-YMAGLCRTGEEALNMV-----DVVLMDVHLGKIDGIETAKVLKKRF---PVAVVYLT
ACVDAETVARARETHPSGYLLKPYSETELSASLEMAAVRN
>A0A7L5XZD5
VLVVDERASSHQRLAAALGAS--QRVDVETSPQEAIFRA-----DAVLISLGFKEFDALRLCGQLRSLERTRNVPIILVA
DP-EERARLRGLELGVNDYLTRPVDRNELVARVRAQIKRK
>A0A5M6J2D0.1
ALVVDDWDPGAQIVQDALSREG-VLAGRAASEAEALALV-----DLVVLSLSMTEQDPLRLASRLRATDATQDIP-LLLV
AEPEQKGRLRGFDLGANDWVLRPIDGNELRARARNQIRRK
>A0A1W1ZSC2
VLVGEDPAGAELSIQDGLEKIG-MRCLACSNGIDLVRRA-----DIIVMDVALPRMNGYQCARILRHDSVTRNTPIIHLG
ANSGPVDRYWSKVCGGNLFLDVPLESAELHSSIHAL----
>A0A4Z0WGG7
--LVDDDAANRRRLRDYFSARG-YTVVEEDNGKVALKRI-----DVVIAAVDLPGENGLTVCKLSRQHF---FGPFVLMA
ERCDELDQVLGLDMGADDYVLKHVSPRLLAARMAAVFRRV
>A0A0K1PWI1
ILHVDASRQNRDVVRQSLAGE--FELLEAHDAEEGIVKA-----DLILMDISLPRLDGCQATARLKADPKLKRIPVIAIA
AQPGDDERRRAREAGCVEYLTIPLEQDLLVDTMRRHLS--
>A0A1L9QV23
ILVIESDTNLAEKMSLDLRESG-YDPVVASDPKLCLTQV-----NLVIIDRMLVGDSGLSVCEKMRGQGI--VAPILMLM
AKDTVEDRVACLESGADDYFIKPYRTEDFLERLRL-----
>K9WMA1
VLVVETDEAFAERLSLDLKEAG-YCTVVAHDATSGWHQA-----AMVVVDRALAGESGLRLCTQIRSSG--SRVPIVLLM
ARDTVDDRVACLESGADDYFLKPYRTEPFLQMVRL-----
>A0A1M6IVJ8
IMIVDNEEGLCRMMEAVLMDDG-HAVRSFTNPLEAVELF-----DLVISDIKMPGIDGLEVLQRIKAVE--PDIPVIMIT
AFATVEMSIQALRKGAYDMLTKPFEPDELLFRVRNALTHN
>D8IDU7
ILIAEDSKEISDNIKKILLKNA-VIVNIVNNGIDAYKTI-----DFAFVEFNLPMMSASELLKQLKKES---NTKVIVLS
TTDKNDLNTRILNLGAFKIINKNAKIEYIENEISSIII--
>Q9RZT5
ALLIDDSEADRYVLTTLLTRAG-YEVDEVAYAEPGLEQA-----DAVVLDLNLPDRSGLDVLRALRENAGTRSLPVVVIA
AALDAAERAALETLGASVHLKEALY---------------
>A0A7W6D347
VLIVDDSPTARALLSTRLKRYN-FRVSTAESGAAALAIL---DIGLMVTDYNMPDIDGFELTRRIRSFMGSHQLRIIGVS
SSTDRMLSARFLKAGGNDFILRPFIDEEFYCRVNQNLDTL
>A0A098S8G0
VLLIGAESSSRIALQRYLKRQG-LEGQTVAQPKAAVQKV-----DAVVVTEPLEKGSAIRLGQLLRQQE---QGGLLLLT
PATLPAYRIEALESGYDDVLSLPYDLAEAHARLKAIVRRR
>A0A6B8KIG4
VLLVDSDPHARSILRNALEASG-FSVGEAANSAEGIRTV-----DAVLFDLMVDDVDGLSEAARLNDVG--NHPPVIVST
AVDALVGAVGLSELGVSGVFLKPVDVAVVVQTLKTRL---
>A0A2S7K2D2
IFLIDDNDEQAARMISTLGVEA-HHVTHESDPEVALNRA-----DLILVNMSIEAMDPLRLCSSIRSFEETRLTPILAIV
RHGDTRKLVRALDIGVNDYVTRPVDKNELTARVTTQLRRK
>A0A402AAX6
IIIADNDPLQRAELGKILIKWG-YIVGETGEGWSVVKLA-----DVVITDIILPDMNGIVVAGLLRQEK---IAPVIVST
TMSNPDLIKRAKDAGVLNYLIKPVRESEIAFAVEHALTRY
>G4STC3
-----QSYELKQSIQTVLHHQA-VELVEAKTCQEALKYF-----QLLILES--PCQDGVDTLAIVKSFHEDRRFPVILVT
MQGSERLAISALRIGIKDYFEYPFSDRDLIDSITKLL---
>A0A1W2DXA0
VLLVDGSQLITEGLRLSLHRTC-FVVGIAHTVAEAARSL-----DLVVTDFDVPGAGPLRTVRDTAQYR---GARVVVLS
NADSPSWARAALDAGAVAYLLKTSPVAELLPLIAAA----
>A0A0P9H8P4
ILIVDNDPMAALVTQHGLQRLG-AQIETAASTSAARARC-----DLLIIDPSTENS-ATALLKEIQRTQ-L-DIAVLVLT
AYDTPRLRSQMRSLGIQHYLAKPVELRDLGETVQRVVH--
>E7GAL0
ILIVDDSEMNRDLLVEILKNQ--YDIVEANNGAEAITIL--KDFSLLLLDIFMPEMDGFEVLTYINKYH-WDNLAVIMIS
ADNSPSNIKRAYDLGAFDYISRPFDSTIVHRRISNTML--
>A0A0Q8RDK4
VLVIDPNQHMRSGLHKMLGQLGITRIEHGVSAGTAIRHLEKKAFDLVFCEYDLGNQDGQQLLEDLRHQLISPAAIFIMLT
TEGVYSKVVSAAELTPTDYILKPFTVDVLAQRIARAVDRR
>D6TL15
LLVIDSDRDLVEMLTSWLKTLG-YEVYRAYNSERARSEW-----DLVIIDPMLKGGNVLEMCRDLRAKH---DALVLVLT
DSKEVQDEVRCLESGADDYLRKPFFPAQLLARIRAVSRRA
>A0A1U9KNL6
ALLVDSDLNIAMSLIQIMRGSG-FTVDHTASGREALEML-----DITVLELMLNDIEGYDVIRQARQAR--ITTPILILS
SLTRPQAKIKAFGVGVDDYMTKPFDTGELIARLQAVLRRS
>A0A5K7X3F8
-HIVDSNDDSRHSLQKLVASMG-FVAVTFASPAEFLEGA-----GCLILSLPAPAYTGLGVLEQLATLP---ALPIIVVT
DCNSVPPAVRAVQLGVAAYLQRHFSETSLWEAIHAAFARD
>A0A330L1S2
VLVVDDDGEMRSLLRDGL-SEG-YVLREAGDGEEACHVI-----DLILTEIHLA-AGGVDYINRLRAIV--PHCPIVVMT
AFGDEQVKAKVFRAGATRYFSKPVHLAELRSCVKQLL---
>A0A127EYZ5
VLIIDDRRSTAERLQTMLSSK--QKAEIETNPSEAVFHA-----ELLIVSLALENYDALRLCSQLRSLERTRNVPVLAIC
-DSEDNARMRGLEIGVNDYLMRPVDANELHARARTQIRKK
>Q0FQ32
VLLVENDPQLRRAMTVLMESWG-VNVIEAEDAVSALDLL---VPDALLLDYQLGGMSGTQLFGEITTRM--GRLPCAIVS
ADRSEALRE-ACAALQIELLSKPVDRHRLGRFFDAV----
>W6K909
FMVVEPSRYVRVLLKDALRTMG-VTTFWATDGQNALGQL-----DVIITEFDLAAMSGLDLVKALRNDERSRYTPIIMVT
SSAERRRVLEARDAGVNEYIVKPFSTKQLFGRIMEIV---
>A0A1H0NVA2
ILIYDTFPKTRTRLAQVLREH--CAVTCISDQREFLEKI-----DLVLLDIDSAGQSPLSLVERLHRVD---FLPLIVTS
REEKAELILEAIKKGASDFLVHPVSSTRIRVVIDKIIESR
>A0A7X1E8B0
ILVVESDSRIRSQIGDNLNRMG-FDAVLVPSGSLAVELA-----DIVLIDMQIREPEGVEAARLISAVKVSSGPYIIVFG
CEAISLNDAVYRSAGIREIVTKPLELNLLKGLIGTAHAFQ
>A0A1Z4VQX9
LIIIEESQNDAEAIANILRNAG-VVYHYADSLEATAEGL-----DLIILAQAQEAVTMNGLRELLDQHC--PETPVIFIG
DTAEETQIIAALETGAADLVTYDQ-PDHLRLVVAREQA--
>A0A1I0W1L4
LLIVDNERWIVDSLLDLFGRPG-LETFGAYSAMEALEVL-----DIVLSDIRMPGMDGLALQREIVRQW-W--CKIVFLS
GYDDFDYIQQALRGGGVDYLLKTEGHEAVVTAVERAA---
>A0A563VSG3
VLVIENEEQTREMLLDFLELEG-FKAIGAENGLVGVEKA-----DITICDIAMPKLDGYGVLRTLRQNLDTAIIPLIFLT
GRNTKQELRQGMELGASDYLLKPFTPEELLKAIAAQLKRN
>A0A2A4CP83
VLLVEDAASLRAIYEPHLRRAG-LDTHCAATASDALSLF-----KLVLIDLSLHDRDGFDLLADILALQ---ETAVVVIA
AERSTEQAVRAMRAGALDFLVKPISEERLGEVIETARQLA
>A0A4U0GHV1
VMLVDDDYGRMALLRQALLAGG-NDVAQMSTTDDLLACV-----DIILIEVDAPSRDTLESLGQINRD---RPRPIVLFA
NHSDADTARRAMRAGVSAYVVDGMSPSRLKSVIDVAIARF
>A0A543ITG1
LLVADPDVRLIKELASALQAEG-VEVTGVADGAQALLRT-----DVVLVSATLTVVDAVDFVRAVRHVQ---GVPVLLGV
GEGDAERAVRALAAGATACVARPYRVPELLPLVQGAC---
>K9XEH7
VLLVEAAPRYIATLTEQLSSLG-YRVVNARSGTEALEKA-----EMIFLNPLLPLLSGWDVLTLLKSDPATRQIPVIVTA
TRAE---KEQALANRADEFINLPVSPEILPQVLAR-----
>A0LN82
ILVVDDEPEMLSLTSWILDSAG-YEVFEASTAAECLESV-----DLVLLDVVLPDLSGLEVCRRIKGDPDLGRTFVVLMS
GSVSPSQQALGLDMGGDGYIARPVASAELLARVQSLVRIK
>A0A2I2A7D7
ILIADSDEDSRSTLKNILQKQH-FQVLEANNGKEALKQF-----NLIILDAFLPEMDGYSTTKAIRRLER-TTAPIFIIT
DKDSHHSAENAYQCGATDVISKPINWLWLMRRIQQALKVS
>A0A1G6A957
IFIVDDEQRLLEGVNYTLRSAG-YDVATFNNGRDILSFL-----SLVLLDLYMPDVSGEEVLLRLREEC---HVVVVVIT
GVDETETAVRCMKAGAFDYLVNPVEPEQLIATVRRALSHA
>A0A1U9JMJ3
ILIVDNEKVDRELLVSVLAPLG-FELEQVESGMECLAVL-----HLVFMDLAMPGLDGWETIRRIRAQR-LSDARIAIIS
ANAFERGQDNDVDIPPEDFILKPILVEELLDWIGRAL---
>A1HMP5
VLLVNDDPLELEQQKLLIQSVH-WRLFTAGNGSAAINLT--F--ELAFLNINLPAQSDLIVAGKLRQSG--RVKDIVIVT
AHQDFAIAHAAIKIGAADLLIKPISADELNT---------
>S6ABT1.1
VLYAERTASDIDLTRRHLARFH-IRLTVVGDATEVLQLL-A-DFDVVLLDYRLPGLDALEVVKVLRTERGL-DIPIVIVS
GQGSEEVAAKAIHLGVDDYIAKPGYLHELPATLEKVLRQV
>A9G8R1
VLVFESDPAFAGELRTELGRLG-CTVQVVDDGNVGLQAA-----DLILLSIELPRMNGFSVCNKLKKDVQLKDVPLVIMS
SESSEETQHRKLRTRAEDYIHKPIAFGELLEHIR------
>A0A1E3WCH3.1
ILLVEDRERAADRLVKALETEQ-H-VTCEPDPARALEAP-----DLLIVSLNLENADGLRLCSQVRSLDRTRHLPIMIVV
EPGEEARLLRGLDMGVNDYIVRPVDANELLARVRTQIKRK
>A0A840PCA6
VLVIEDEKVIADGIAEWLRREA-FAVDVVYDGGAAQERL-----DVVVLDRDVPVVHGDEVCRSIAEAR---GARVLMLI
AAGRVRDRVAGV--PADDYLPKPFSMLELSARVHALARRA
>A0A1I4VPA7
VFVVDGDAASRDALATLVDGSG-RRTECFPSAQEFLGRA-----SCLVLDVNLPHAQGIELQRRIVAER---GMPVIATT
GKADVPVAVQAMKAGAMDFLAKPICASSLLRAVDEALARS
>A0A1E5QAZ3
VLVADDSAASRTLLSTTLKDLG-VDVHTVPNGVAAIDYL---PVDLVISEWDMQPVGGMMLINWIRRHLDSRFTRTVIMS
GELDSEKVERARNAGANAVFAKPFSISSLRKHVLHVL---
>A0A271J0S0
VLLAEDDRISANVVRHRLERDG-MAVTTVSDGKATLDAL-----DAALLSASLPGVDGLEVLRRVRAGE-TPGVGVILWP
GNDR--LVARAYDLDADDVIVRPFSLIAVSAGVRRLTRRR
>A0A418NMM1
IYISDADKDSRIELKRMLSQGG-WSCRPFLSAADLVNEI-----GVVLLDVRNTSTDGADLIETISEAN-F-ALPIIAIA
EKASADIVVAAMKSGAVDFLEKPFPAETLEKAIEGAA---
>W9VEM8.1
VLYAEHSRADTDLTRRHLARFH-IQLTLAANAEAALAML---AFDALLIDYRLPGFNALEALKILRTERGL-DIPVVLVT
GQGSEEIAARAMHLGANDYLSKHSGLHKLPATLEKVVSQT
>A0A5A9W4V4
LLLLETNPELNQLFSRFLEQQG-YVVISVLNYAAALEVI---HIDIALLDHQDVRLSALDLLPHLVRDD-YFHIPVVIIS
ASEDRELLSRCLQMGVDDYIVKPINPLLLCLKVDALVSKV
>L0D8Y6
LLIVHPEPSTLALLSSMLMSMG-HEIDEAANDRMAVRLM-----DLMIAGVDPSDIEALELLAYMRRKH--RQIPVILMF
PDSNPERTKEALRLGALAVLKFPVPATELRAAVTQAL---
>A0A5C6F4V1
LLVVDNEAAHARAMTESLEKVG-YVCEVATSGPEAAKLI-----DIVITDMVMNDIDGMKILTLAKERL--PDCEVVMVT
GHATVPIAVQAMQQGAFNFLEKPITPNRLRAIAEKAANA-
>A0A4R7JRA0
VMLVDNEPERARMVHDALEAEG-YQICQRDSTRGLVAAV-----DVVIIDMESPDRDTLENMAMLNEHA--P-RPVVFFA
SGSDSNTIQQAVSAGVSAYIVDGLEQHRVKPIVEVAIARF
>A0A3N4VHI3
--------------------------FGVETAAALRERL-----DVVVLDVGLPDGNGFDIACEIHAAR--PDLGIVMLT
GRGETPDRVRGLSVGADAYLAKPVEIELLAATLHSLARRL
>A0A328VHS1
ILIIENDPSDRLLLEKVLSSRG-YRCLSVTHGREALDLL-----DLILTDLLMPVLDGQRTAQLIRSRPGMERVPIVAVT
AYPPDEARGSG-PGGYDEYLLKPFKPRQLLDLVERL----
>A0LD32
LHVINPDEVATSVLFRLLAPTG-IESRHYPCAEDFLNQY-----ACLLVDMLLPDWGPLRLLGELKRRQ---HHPCIFMS
YRCEEQTLMELLEQQAFAFIKKPLNQVKLTELIQVAMGQD
>A0A1B7XBU2
TLLVHPDPEIRTQLRAFFEPVD-FRVGEAVHVDEALELL-----AVLVLAVSVKERDGFELTRRLRGRT---TQPALIFL
AD-NEDDAFTAFELDATDYLIFPCTPERFNRTISRLEQFR
>A0A1G6DX88
-LVCANSDRVAFFQ--GLRDRE-VEWTVFQRGPMALEQV-----DMLLVDADLPQLSGPTLVNMVKSENVYRQLPVLCLT
EEQQLET-IDFHSVEADDFLLFPVSALEAKSRLSLALHRA
>F9U8L5
VLVVEDNALNQTLLTRILQRYG-ASCACVAGGAEAIARC-----DAVLMDDTLPDMDGCTVTEHIRAQR-LRHLPIVGLR
VPVPSAER-REPCAGQDAVLMKPVKHTALFDAL-------
>A0A398CAJ3
VLVVEDSPVVREFLVHILSADA-IVIGTANDGEQALVAV-----DVITMDIHMPKLDGLEATRRIMETY----TPIVIVS
GSTPRSTTFRAVEAGAVAVLRRPATARELVQTVKL-----
>A0A255IQG5
IAICDNNKKDETIVKNYMDKLP-FRMNTFKSGEELLDFH-----DLVFLDIAMDGMNGIQAGKKLREIN--RNVKIVYTT
SYH--QYCIQALNNHAFAYLEKPISKDEVLRCIQ------
>A0A0P6XQR7
ILLIEGKRSDHPSFFSGLTRKG-FDVESVGTGKLASERL-----DVVLVDAASMRTSGKRICQSIRADA---GVPILLVV
--DADYDHMERLD--ADVVLAQPFTLQKLLNRMRPL----
>W6TIR4
VLIIDSSSVNRKAISDIINSSK-LVIATAANADFALKKL-----DVILLGLEKETIKEISLIQKKQNIN--NKIPVIILS
SNK--DLAINALLQGADDFIIKIKIID-------------
>A0A1J0ABF9
IVLVDDQPERLRWLSLTLVEQG-FNVRSTADGTLALEMA-----DLLLVEAALPGMDGYEFCQRCQSQSALQAVPVMILS
DQTAPWAAVKAFSVGAVDYLPRPFKVLELIARMETRLHQG
>A0A0M9E7C3
IIICSDLPGKKEQLSYALN-KE-YSLTCIDLSDALVNKV-----DIILININMKKTDALEACKQLKSNTKVSDIPIIFIS
EIFDEADIIKAFNAGAVDFMKHTLHHKELQARIRTHLDLK
>D2R955
VLVADGNQDSADELGWWLHRCG-HDPSVVYDGPTALRVA-----QVVLLHLEIPQMDGCRVAKQLRHDFP-RECLLIGIT
GRTDEARYRQSIESGVDLLLIEPYRLLILETLLSL-----
>A0A2T5MEC1
VMLVDDHPERMQMLEQALAIEQ-H-VIVARLDSRADLAI--HKPEIIFIDVDAPGRATLESLAQINKL---RPLPVVLCA
ARSDSETARRVVDAGVSAYVVNGLQPERVSALLEVAVARF
>A0A841SX31
ILVVA-APANLELLVNLLAIEG-YRVETAHSAAEAIEAM---PPDLLLLDVMMPGGESYEVGRWIRRTYS-IDLPILYLI
ARNTPADIEAVLSAGGNDFIVKPLDAGEIRVRIRTLLAMK
>Q0G4I7
----DEMPIVRKIAERILAKAG-YEVCLAETLEEAEARI-----DLAILSSTGERGDLPTLVRAIREERG-GKNPVILIA
IVERNGALMRFRRAGANGILMKPFDAESFSETLQIHVRA-
>A0A1Y0I5F2
LLVIDDDQSLNNQLTTLLRNRS-FDVQQQFDGEQGLLCA-----DLILLDAMLPDRDGFSVLHHVRNNS---NTPVIMLM
NDGTEAERIKGLSIGADDCLPKPFNPEELMLRIDAILRR-
>E1RAJ6
FVVVENEIRIREGLIKLVQKID-YMLGEAKDGIEGARMI-----DLVITDIRMPKLDGLGMLNRLKENH---PVRAIVLS
AYSEFAYARKALQLGVSEYLLKPISVGELSRSLKNIESQL
>F0KKZ1
ILVVDNEAVDRGLVANFLKPLG-FMIEEAESGIDCLRRV-----NLILMDLNMPLMGGWETARLLRQNNI-TNVPILIIS
ANAGEREVNPQDAVLSEDFMLKPIDLNLLLSKIGDKL---
>A0A222FL52
VLVIDDDSERCQRHVHYLHKRG-YQAQAHQVSDNVSGWL-----AAVVC--ALGDDLSFELLATFKQHF---HAPLVVLS
PSSDSNDVLQALRMGADDYLILPLDLEVLGLSVDKAVQHA
>A0A0M8KB32
VVAVDNEPGILELYRKYLEPEG-YKVVTLTDERELLAAI-----HLLLMEVSLKHVAGMSLVRALKRNVLTRDIPMIVCT
LNGD---ENELSQAGVEAVLRKPIVRDELVKAVNNLVHIR
>B6BL23
VLYVQNDISLMEDTSELLENYF-KKVDTEYDGQAGFDKY-----DLIISDINMPKLNGIAMSKKIRAMN--HEQFIVIIT
AHNEVEFLSSALDLGIDGYVTKPIENLKLIKVLYKVAQ--
>A0A6M4GS32
VLVVDNTPGRASSLRQALSSMG-VEACTLESPLELFDRV-----DIVLIDTDSPSRDVLEQLAAVSSS---APRPVVLFS
DDSQNDSIRAAIKAGVSAYVVEGVSASRLEPVMRVAIERF
>A8MIK4
VFILNFKEVLAINIKEFLRNCG-YEVVQNLDKTTYMDDI-----HVILINCTQNTEFEIEVCKRLKKEDRTNKIPLIAIL
DQQSIEARKKYLALGIEDYIDVPFEKEELNLKVQNQMKFV
>A0A2T4UN45
IAVIDTDSGFLQVLGKRLERLG-WEHRVLAGAVPVESLV-----SALVVDLATLGPAAWEYLDKLTTG--LPGLGVIVCT
GQSTVAQRVRGLRLGADDWLGKPCHPEELIARIEAVVRRR
>A0A7G8BJ44
LLVVESDDLLREALAATLRDSG-YEV--STDYSGGMKAV-----DLVILGADPPQLDCCDLLSEIKGSKHTRNVRVVMLV
HG-SSAERTRGLDLGADDALSLPLDPPEFLSRIRSQLKSK
>A0A327L514
ILLVDDQPAKLMSYEVILRELG-ERLITATSARDALRHL-----AVVLVDVCMPELDGFELARMIRDHPRFEQTAIIFIS
AVHLSDERVRGYEMGAVDYVPVPVIPEVLRAKVRVFVDLF
>A0A376ACM9
VLVIDENAIRASIIEEGLREAG-HLVTVVHEVNGIARII-----DVIIIDLENPNRDMMEHLFQLTR----VGRPIAMFV
DRSDTASIEAAVDAGVSAYIVDGLKKERVKPILDMAVSRF
>A0A0F6YL94
LLLVDADPRSLRVLEVSLRKAG-YNLATCEDAQGALETI-----DLILTDTRLPGMNGFELVERIHQNSDWASIPIMFLS
SDTSVESKVRGLQLGVEDYVTKPIYIKEIVARINLALQRS
>A0A679I3H3
VVVIDDFAAMRNALIEVVRAHA-LLVGAGMNGEDAVHLA-----DVILMDVSTDTCDGIEATRHVKRRH---EIAVIGMA
AQPSEEAIFAMRSVGASDILAKGIPTKQLYSRILGMY---
>A0A1Y4ULX9
VLIADNNEVFRKTIINCLEKED-IKLGEVSDGEEAFKFV-----DIVILDVVLPKKDGLWFLEELEKFD-GKKPECIVVS
AMNCDIVVKRAVETGASYFLSKPFESGLLIKRIRQICQ--
>A0A850P873
ILLVEDDFAAAGACTHVMRASG-FTVDHVATGQEAVEML-----DIAVLELMLPDIEGYEVVRRVRVAK--IDTPIVILS
GLTRPQAKVRAFSVGADDYVTKPFDSSELVARMQAILRRS
>A0A0G3EL12
IGIVNDLPLAVEAMRRVLALRE-HRLWVATGGAQAVELC-----DLVLMDLVMPHFDGVEATRRIMARA---PCAILVVT
SSVGAWRVYEAMGAGALDAVDTPRTAQPLLTKIDQIG---
>A0A1H8UY23
VLIAESETELGELWKRHLERMG-VA--LVGTHDAAIELL-DHAFDVIVLDLVLQDGGALAISDFASY----PETRVIFVT
NTFFSDGSIFNLSPNACAFVRSGTPPEDLAAMVEYH----
>A0A1S1PR79
LLIADDEAN--DELLPALRGRG-VEVSVVTDGAQALVEI-----SAVLISARLPVVDGVTVIRTVRSVA-GDTTPILFAV
GPGDREQAAAALEAGASACVGKPYRLHEVLAMVGAV----
>A0A2G3E5C3
VLLIDDQPNILSSLMAGIPLEG-FSIFTAQSANAAREIL-----DIVVSDIEMPGEDGISLLQWAREQG-Y-DYECILLT
AHADFTFAQKAISLGVLEYVIQPAKQEDIIHAIEHAIQKI
>S7TKW3
ILIVDDLLENIQLLTCILHREG-YRISFATSGVGLPEIA-----DLILLDIEMPGIKGYEVCRRLKRGKETREIPVIFIS
AHRMPEDVVKGFKVGASDYITRPFSRAELLARLRNNLALK
>A0A2T1EHP0
ILVVEAAPQFVENLSEQLNTLG-FRVVVARSGTEALEKS-----GAIFLNPVLPMLSGWDVLTLLKTDAATGQIPVIVTA
TGAE---RERAFLNSADEFINLPIHSQKLQQILHR-----
>B7K5A2
IFLVELDDSFNERVKVDLDEAG-YIPVIIPDAVQAFAEV-----AMVVIDRNRSRKAGLTLCRQLRKAD--SHILIIMVL
EEETVEERVVCLEAGADDYLLKPYHGPTLIKLIQ------
>A0A7M3MB30
TLIVHPDPAVREAVRRALAPAY-LVLGEAASLDEAFSLL-----GAVFLDIDAS-GAGFELARKLKN------PAVVYLA
EEE--SRAFEAFELGAMDYILWPCSAERLARTMDKLRQ--
>A0A2T0Q592
VLLADPDVDAGRELVLALGRHR-VDVAVCADGAEALLRL-----DLLIVSADLPGVDALTLIQVLRRS---MDLPVLVGT
GPRNAETAARALAAGATACVARPYRAPELLAF--------
>A0A0A1DPR9
-----------------------IIVGEAGDGVAAVRAA-----DVVLMDVRMPGGDGIAAVTGIRAAG---GCRILMLT
AFDTDEFVLGALRAGADGFLLKAEDPELIERAVLG-----
>A0A432ME73
LLLVEDDAERASLLAMHLGEMG-YVVRHARDGEEGLRLG-----ALVILEHLLPKLDGLEVCRRLREAR--KSLLILMLG
GRSEEVDRVVGLELGADDYVTKPFGMAELLARVRALLRRR
>A0A127EZY5
IVIVDKNPIRAAILEDGLREAG-HVVVRIDETSHLLQRI-----DVILIDLENPSRDVLEQMFQMSR----VKRPIAMFV
DQSDRASIEAAVDAGVSAYIVGGLRKERVQNILDLCISRF
>A0A6L5DT91
ILIAESDYNSYLYVKKLFEEEN-VEISYADNGTQMLQVA-----DIILVDINMPGEDCIQCLDKLKQTDV--TSKIIAQT
ANVVKGEEEKCIEAGCHGYITKPFSKEELFYEVRKVL---
>Q0FSX1
VLIADGLATHRISLAAALDRAF-YDVIVTGSGAEALRAM-----DLVIASTALPDLDPTRFCARAQALAGGGDMPLILLG
GALTRPERLALLAAGADDVLSAPVDRSLLLAGLRNRLRAR
>A4ABN5
---------------------N-FIVGTAENGLEAIAAI-----GLLFLDVSMPLAGGAEIIHDVRRWS--PDTRIVIFT
GVTSPSVLAGILEAGADAIFSKLSPARDMLAK--------
>A0A1K2HCJ2
VLLVNDTEKPIGELRMALSVQG-YDLAEVATPHALLAAV-----DVVIIDTESPSRDTLEQLAVMNTHA--P-RPVVMFT
QDADQQLIRAAVGAGVTAYVVDGLAPAKLAPIIEAALARF
>A0A843S7M0
LLVVDDNPTSRSYLGKTIQAWG-WTCDIVATGTEALALL-----DAALVDWQMPDMDGPAIMRAVQQESG---TPVCMVN
AYGRSKLVQDMEAVTAPVFLTKPVTASSLYDAVQTALAHR
>A0LAI4
VLIVDDEFINQQIASAILKGAG-YDYMVATSGEEALEMV-----DLILLDVLMPGMSGFEVVKHLKSDASTRHIPVILVT
AFPTGSLAL-------------------------------
>A0A1Y4SLU6
ILIVDDSQVNRQSLADILR-ED-YEIVFANNSTEAISLV---SLSLIILNWMMAEMNGIEVLSSMNKYHWIDKIPVIIIV
TQNLQYPIEHAYELGISDVISLPFHEDIVRKRISNIVSLY
>A0A6N8A088
VLIVESNPDLGRVWQRHLQRQE-AE-TLVETQEAAILAL-----DIIVLDLVLETGSALAVADFASY----PDTRVIFVT
NTFFSDGSIFAHSPNACAYVQSGTPPEDLAAMVEHYA---
>A0A1X0YE31
VMLVDESRFFIDVMRQFLRYSH-VKILSLADPQMLPEVV-----DLIFLDRGAPGLEGIHLCARMKSEPGSAGIPLVMLA
ENGNVRERDLCLKAGCDGLLTKPIDRKAFLA---------
>A0A073CH72
ISIIEGNPHLRSLLGWHLQHVG-YLVHQAADLQNARDIF-----NLVILDAELPEGNSLEFCQWLQQQR---QSLILMLS
SRTTESDIVRGLRAGADDYLAKPFGMQEFLARTESLMRRS
>A0A6M0JZ11
ALAVDGDPGNLLLLQRMLERMG-FAVGTAGNGLEALAQF-----DLVVLDVVIPGIDGMEAGRRIRSMSE-GDVPIIFLT
SLADEASMMDCIRAGGDDFLTKPLSFKLLQARVMITERFR
>A0A5J6MUX7
ILLADSSVTGRRLLLDLFSADA-ITVGEAGDGNSLVAMT-----DVVVMDIDGPGMNGFDTTKRIMIEA----TPIVIVS
SAPSRELSILALRAGALTVLPRPEQRQRFAATVKA-----
>A0A1Q4R1X5
ILVVDNYSETSEKLCEVLQQES-FQVLVASSGSVAVSLL-----DLILCNVDVFPVEGLDFLCVVRERPETLMTPFIFLS
SKISESNRRTGMNLGADDYVALPFDPQRLIETVNYRLSRH
>A0A1L4CY46
FLIIDESESFRDIMSSGIRSLGFKNVNQASSAIVALQLLKSKPIQFVICELEMPDFNGIELLKEIRDSSDINRTAFLMIS
KDAKREDISLLGEYEIDGYLKKPFSFQALAQKIPNCMQN-
>A0A3S2VHS7
ALIIDSNANARSLITAQLRELG-CFVRSVARVKEARIVL-----DLVLCDYHFDDESGQDLLDELRREGLLPATVFMMIT
AEATYAKVAEAAEAALDGYLIKPYTLASLAERIQTARHRK
>A0A2A3YCV5
AVVIEHEFETRAVLSRILKHVG-FVVQEASTGEEGVDLA-----EVIVVGYGLRDIDGHETLRRISARV---NALLLAVL
ETNDEFEVVHAYDSGADGVVAKPIKKREFRARVDSFVRRQ
>H8MNR1
VIAVDVESGGIERVRSILTPAG-YDVLPASGTTAALEAV-----DLVLLDVERARTVGLAAYRRLREELS-PQFPILMLT
PSADRQTRREVLEAGVDDLLTTPLDPLELKVRVHTLLELK
>A0A841T1H5
ILVVDNEPELLELVDYNLAQAD-LRATCAISGLEALKHL-----DLVILDIMMDGMDGFSVLERIRNG-A-MEMPVILLS
AKHEVDSKIRGFGLGADDYVTKPFSPSELVARVQAHLRRT
>A0A2S0UQM5
VLVADESRAQRMMLALQLSRWG-YEVVEAASGPEALALS-----DVVLSGWVLPGMSGPEFCRAFRASGRDRYGYFVLLT
SRSGKEDVADGLECGADDFLTKPVSAAELHARVRAGERIL
>A0A3S0PDJ5
VLLVVEEAGQLTLLTDTLDTWG-YQVHASQSGTAALQWI---LPDLVVMDADMSLFTGERTLAALSQHGY--HNAVLLLC
RADDSPAADFAV-PGRLRRLNKPVSTRVLLETVREMLRKD
>Q1CWZ2
VLVADDDPVSRKLAQLHLAPFR-FEVVLAADGATALDLA-----DVVLADVLMPGMDGFTLCLGFRQDPRLARVPVLTHT
IAPDELDLRMAHNVGANGFVRRTQEGDELVGALLRELR--
>A0A1I1KJQ6
LLIADKDHNFRTELQRLIKGLG-RAFWECCNGVEALRYF-----DLVFMAVDLPGESGFDVLDKATH-----APAVVLLS
DSS--NYAARAFEYHALDYLLKPISAERMELALRRWER--
>A0A1M7AD78
ILVVDADPKVLSAFERIFSDQ--YRVATFDEPNKALPWI-----AVIVSAINLSGMGGVSFLSACEAAA---YAARILLT
AEKSVDLVKQAVNNGIFMLLTKPCSQAELTAAVHAGMTQH
>A0A1L3ZXJ0
ILIADASPSSRDTLSADLGHLA-YRVSAVESGSAALMML-----ALLLLDQNMPGLTGIDLLREMRGSRENAQLPVIIVA
HSADAASAVAALNAGADDHILLPCAPPVLAARIERQLDRA
>A0A3E1Y5N6
ILLIGDIQDLQENIGELLEMNG-YEVITAPNGREGISLA-----DIILCEMNMKGIDGLGVLNLVRKNPDLEKVPFIFIA
EKYNARLFRSAMNLGADDYLINPFSNNDLLLTVENRLRQY
>A0LFZ4
ILVADRNPNVRELIQRELAMEG-FEVEAARNGEEAARLV--P--DLLILDPDLP-YSGVALLEKIQARR---PIPIVIHT
FLA--ESSERGAGDGIQTYIEKNGNMDLLKDAVREMLARF
>A0A6M1SL92
VLMISDEEHDLNLFRSQFVRH--YNVFTASSIRKGFKTL-----HVVLIKQKMNDMTGLQFSESISHSK---EVLSIIFA
ESEDTESLDIAIKKNIYRYVNYPYDDKDLKMVLDGALKLS
>A4BBZ9
ILIVDDDHEFASRLREYLSSNE-YDVSIESDASTALSRI-----DLVILEVDLRGESGLTICKLSRKDF---RGGLVLLS
HRMDELDQVLGLDMGADDYIARTTAPRLILARCQAILRRA
>A0A3S9B652
VLLVDERVSAQERVTRMLAPI--AEVVCMSDPQAALFEA-----DLAIISDNFTNYDPLRLCSQLRSVER-TRFLPVMLM
AEAGSQALVRALELGVNDYIQRPIDPHELLARANTQIKRK
>A0A5C8PCP0
ILLVDDDAQRGAMLERTLSEAG-HRVAQASGTDDLLDHV-----DMIIVDVSSPNRDMLEHMRHVSRE---QARPIVMFV
DDTDEAMAVEAVKAGVTSYVVDGLSPARVKPIMNVAIARF
>A0A1Y6CE11
CVVIDSDTDALHHISELLSHIG-KSIECFEDGDTAFLSL---EPSAIFMEWRVPGITGPVLIQRIRNHG-LSSVPIIIVS
SLVDKQDVNLIKEMGVDDLLHKPFESDKFYATLIWCIQ--
>A0A1E7ZBL6
ILVVEDDPTLASHLTSFLTGLG-WNVDFAASGRMAVRLC-----DAVLLDVVMPDLSGTAILQHIKSCC---NAPVLLMS
ASENSDISTRFT--DADDIVPDPANYRDIVSRCQRFAEAS
>A0A0N8PPW2
-LIVPGENEELRALPGQL--AD-VEARVLDSANDALWEV--S--EVIIADVDLPGMSGLDLAEILPNFG---PTRVVLWS
RTPNNRAATEATSHGVHAFLNGPLSTSELLDAVYQALRSA
>Q1K2E9
VLLIDNEEGLCRMMEAVLKDSG-YQVKSYTRSFEAVEDF-----DLVISDIKMPGMDGLEVLQKIRSKD--QRVPVIMIT
AYATVETSIQALRKGAYDMLTKPFEPEELLYRVKNALNHT
>A0A5A9W1W0
VLIVDNEPLILEELLELLVQEG-YECVLSASADEALACF---SIALVLTDLKMPGKDGIELIHALRQVA--RPLESILFT
GQAEKDDVVMALKAGIADYYQKPIDPVSLLQGVERLRERL
>A0A0S6VSS0.1
ALIIEDNETNRKILHKLLHAWG-IHVSEAHNGHHGVQMI-----DVILLDSMMPEVSGLDVLREVKHTN-LPERIIVMLP
GDSEHHKEKRCQALGVISCLNKPINPSLLFDAIVAILG--
>Q2YC79
VLVVEDSPVVREFLIYILNSDD-IVIATAGDGEEAIDAL-----DVITMDIHMPKLNGVEATQLIMETQ----TPIVIVS
GSTDPGTTFDAIDAGALAVLPRPATARKMIEVVKL-----
>A0A7W5H756
VLVVDNEAAHARAMTESLEKVG-YRCEVAISGPQAADLI-----DIVITDMVMNDIDGMKVLKLARQRL--PDCEVVMVT
GHATVPIAVEAMQKGAFSFLEKPITPSSLRAIAEKAAEKV
>A0A1M7PFE0
VLIVENNPDVLFATTRKVESWG-ASVLTAASTEEALAQV-----DIILADYQLDGDNGIKTIQALRRE--TGHIPAVMIT
ASREDTLAADSKQHDF-TILTKPVQLSRLRPLIDWKTSS-
>A0A6L6Q338
VLLIDPSQPMRTNLRGMLNQAGIVRIEDALSAGTAIRQISKKQYDIILCEYDLSGQDGQQLLEDLRLNILSRWSIFFMLT
SEGAYSKVVSAAELAPNDYILKPFTLEILLQRISRAIGRR
>A0A3G9JRM0
ILLVENNMLNAEITRNILSNQG-MMMDLAADGKQGVAMF-----DAILMDIRMPVMDGLEATSRIRHSTHPEIIPIIAMT
ADAFDEDRKKTADAGMNAHITKPIDPEELYITLTNYL---
>A0A0S4L5T3
ILIVDDSPVNLYAKSRLVSQQG-YEIHKATTGQEALRIA-----DLVLLDVNLPDISGLEVCHQLKNHPETQFIKVIHTS
SIIRESDRTGGLTIGADAYLIEPTETEELFGTIKVVLALA
>A0A518IZ11
VFYVDVDEGVRDSLDQLLEAIG-LPLRTFPSGEAFLRAY-----GCLITDIRTPGLAGIELQSRLARSP---SLPLIITA
SVEDASLAVRAMQNRAVTLIEKPYRDHELIEAIQSSLRID
>A9NE52
IAICDNEQVFLDYYQSKLESVD-LDIHRFSSGEALLFHL--NQFQIIYLDIVMGGINGIETALKVRKLN---VVKIIFLT
SST--DYVFNAFDANASHYLIKDLHDDKFDDVFAHVYNQV
>A0A211ZTG1.1
VLIVDDIEANAHILSVIAEDQY-YETLTVSSGSAALNAA-----DVIILDVMMPELDGYETCRRLKSDENTMHIPVVMVT
ALNGSAEKLRGLECGADDFLTRPIDTEAFLARTKGLVRLK
>A0A1Z3HV22
VMVVDGHEESLYLTASVLEGLD-AEVLAVNSAQKALRKL-----KILISELRLPDEDGYWLLGKVKAFADCLQIPAIALT
TQASLAAEARALSVGFCRHIAKPYDFETLIETVAQLVETV
>Q5P4F9
VLYGEQDELEALRTHRHLAHYH-IHLTIATSAAEVLARL-ASDFDVLLFDHAPGDLDGLELARIVRHER--LALPLVLVS
AHGGEDLVARTMELGVDDFIAKYPGLHALPATLEKVRERA
>A0A7X0JPC0
VLLIESDQEKAILAQKVLAELA-CDIHMADESVSILREV-----DLILMGTELPSPELIDCLDLISKHK--PK-PVIVFS
EKDDEETITSILKSGVSAYVIGDVDAERLRSVVKVALARF
>A0A841TXT2
VLLVDSDPIWQQRTAGLINTED-MIFHIATDKESAIRAS-----DVMILDLILHSQDGLHTISEVLKMK---SMPIIILT
SLYEPEIIVEAVLAGAINYITK-INYADVVNAVREAY---
>A0A346R0A3
VLMLDGSRSFSALISTMLRGMG-VRLAVFDDSEAAITFL-----DVILVDGALANATAFKFAMALRQDKQFRTVPMILLS
GSGGTQVARKAVESGFDALLPKPIRAVRLYEQMLSLM---
>A0A5P9JYI0
ILLVDGSAFFRDMLTPVLKASG-YKVQAAATASEALQLT-----DILVTELDLPDRSGFDLIATLRSSSRYAQLPVIGLT
VKHDPRQIAQAHKLQVTELVAK-FDRRGLIAALSELHG--
>A0A3R9XF04
IALISPSKNHLQEMSRVLETHS-HTVVLFDGGKSKMRQV-----DLMVVDGMCCDPNELALVEYVTTHH---KVAVILLC
ASQTPEFLINSMRAGVREVLPSPATPAALEAAVNRMAA--
>A0A1E5QM16.1
ILLFEVDPVGRASLTEALAHYH-YQVNIAPDSQTGLEWA-----ELVVLNV--PSSEGISLCRQLRDRG---EKLILLLA
TSDPNPDIIAGLDAGADDCIAGSCDLSELMARIRALLRRR
>A0A0Q6E1U6
ILIVDENRLRATIIEDGLREAG-HEVHVVREMQGLVREI-----DVIVVDLENPNRDRLEQFFQVTR----VRRPIAMFV
DRSDAASMEAAIDAGVSAYVVDGLKKERVKAILDMAILRF
>A0A1Q2MIT0
ILIVDPDARQSTHMQKALESAN-FHVRLVPEPQKAVKLI-----DIVISEINLHDINGFDLMQRVREFS--PDTRIVIVT
SQAGIETCKQAMRQGAADYFAKPVEPDEILTAIREI----
>F8C3F8
-----------NKLAKLLQEYK-IKYKIIEDGESLLELA-----KLIILEKDLPLLDGFAVTLLLKSDEKTKDIPILAVC
KCKYKEEEIKAKDCGVDDIIFCPFEEKEIIEKIEKW----
>A0A1A6FR92
VLLVDDKAFFRDMLAPILAAAG-YDVTSAGSAQEALSFL---VVQAVVTDTDMPEMDGYNFARALHRLPGLAELPVVALA
AQATPSVLAAAEACGIAAVAGK-FDRRALLDSVARLLQSV
>A0A3S2UW91
VLLVDDGAHRVRHIAEALIQQG-HVVGVLAEATRIHDAV-----DVVIVDAESPTRDTLENLALLNER---P-RPVVMFA
EDEAGEAMRAALKAGVSAYVVAGLSPQRLLPVMQVAQARF
>A0A564W9Z9
VLIVDDDSGLRELLGEQFVVND-FTVDAAATGAAALGLA-----DAIILDAGLPDIDGCQVLRQLRQAR--VRCPIVLLI
EEGEDSEAEAGLAAGASACVAKPFRLGALLARVNAELRQH
>A0A6N7IRC1
IVLVDSDATWRKTIKGMLTKLG-YVVGEGADGLSALKLI-----DLLIIDAGVPGMDGLEVARILHEDK---LAPVIVLV
SAMSPGLLDKAREARVASLLTKPVDETTLWSAVELALANY
>A0A7H1MXJ9.1
VLVVDDTEPARYATARTLQRAG-FTVVEAGSGEEALRQI-----DAVVLDIKLPDISGLEVCRTIKRDH--PDIMVLQLS
ATVSSGDRIKGLDSGADYYLGQPVEPAELVATLGALMRIR
>A0A838BGX1
LLLVDSSTFFRDMLVPVLKASG-YRVQTATTAQEAVRLS-----DVVVTDLELTGHSGFALVASLRADSHHSATPVIGMT
VKPDPQQIALARKLRISEIVSK-IDRRGLLSALAELSAS-
>A0A2N9W3A7
IAFCSDDPELYLLLRHILEAEG-YATILIAALSEINDVL-----QAIVVDCSAGNFDAIELCGQIKSDD-TRGIPIAALI
SPQKADQFVRLINAGVDDGFVRPLGPDKLLHFLRRA----
>K9S835
-VVVTPDTDTQILLRQVLEAEG-YRVILCEDTEQCEVLT-----TLLVLDIDP-GATDWEALCQQNQRS-GDPMAIVLVS
ESADDTWLERGFELGAMDCLVKPLRRSLLARQIRRW----
>A0A6I6D8L2
VIIVDNDQKERIVLRYVLEQID-VITDEAITGLEALLLC-----DLVLLDIAMPEMDGLETAKNLNALD----PLFVFVT
VNR--DYAVDAYEIGAIDYIIKPIDQVRMEKTVDRVKSKI
>A0A419W3A7
ILIVSDTMENTDQLRSVLIGRG-YLPVWMNSGQAAVLKA-----DLIILDVEISDKNGIEISRKIQKEVQTPGVPLIFIT
PVEEEDRLLKMFKPGEFDYVQKPFKYEELIIRIELHMTLR
>A0A6L6Q5E4
FLVAEGEAAQREALVAMLQRLG-AHVADAPDGHAVLRHL--T--DIVLLDLALPGVDALELIRRLAEMGST--SGIIVAG
AQK-------------------------------------
>A0A174GQZ5
ILIVDDAEFNRVILKEILGET--YNYLEAENGNQAIQIV---EIDLMLLDINMPQMNGFGVLEWMNRFQ-WDETPVIMIS
SEESVDTMRKAYEMGITDYITRPFDSVIVKKRVQNTLALY
>Q1JZ25
ILILDKDNVTLRALLQALQRSD-LEVIVANERSDINRGL-----DLVITDIDGTESCCFELIESINRYF---ELPVDVLS
APLSPDLEARLAELRIARRFTKPLKADEAAKRIHQQL---
>Q4BXJ6
-AIVEGNPHLRSLLGWHLQQAG-YTAQQCANLQQARSVF-----TLVILDADLSDGDPLELCQWLHQQR---QSMILILS
AKSTEKDIVKGLKAGADDYLTKPFGMQEFMARVEALIRRV
>E0RXZ2
VLIVDDSRVSRKMIRNLISHSG-FEVGEAIDGREGLELY-----DVVVMDITIPEMNGLDSLMKIKEHD--PDARVILIA
EEGQDQEKEEARKAGAVALVTKPYTDEDILYAIR------
>A0A239NMN5
ILISESDERIARFIHKGLRTHG-FHPTVVTDGDTALTHA-----DLVVLTIGLPGRDGFEVLRRIRAVR--SALPVIILS
SCTTVGDTVAGLDGGADDYMTKPFRFDELLARIRLRLRSA
>A0A370L744
ILVVDDMTVARKHLARMLAIQQ-YSVIEAGSGAEALSLL---DVQIVISDYNMPDINGYELTRKIRRMLA-DKVRVIGVS
STNDLAVSAGFLKAGANDFISRPFMPEELQCRIANNAD--
>A0A7W9SQV7
ILVVDDNPQLADQVAACLREAG-YAVEIVHSAEEAWVSL-----VLVITDDILPGADGWELLRCTRRSE-LMDIPVVRLG
EKEH--ERFMFGYPGFDMELVKPFDCEELVSFVRRIL---
>A0A2R8BA95
VLIVESQAHLGAIWKQHMERNG-MIVTLVTGHDEAISHL-DHSPDIIILDLVLPDGSALAISDFASF----PDARVIFVT
NTFFSDGSIFAHANNACAYVQSATPPEDLTAMVAHY----
>B1Y116
ALVVDDLPEALDAITATLGALG-LQVDAHLTGRAAVRRV--RHFDVMLVDWRMAPLDGLATLGELRRACG-RMPPFVLLA
AFNDAQMRRQAREARVDAVLVKPVTPSALQESLLQVL---
>A0A657BDC6
ILVIDPSADDREKLVAYLTGKG-YFVQTAKSLETAHLLT-----DLIFADV--PSE--IELLPFFDGE---KRSPLVIVS
IAETAGDVVACLRAGAQDFILKPVDYEKLDSVIHRTLDQI
>D8PEH5
--------SSHTFLEQAVASRG-MQGVAANDGTEAAILM-----DLVIFEEQLSGGEGAAFAQTMKADPALRMIPVIVVT
SFGQRGDAGAARDAGVAAYLTRPIHQAALWRCLATVL---
>A0A1M7MRD5
LLLIDADVCFGASLKEALAQVH-YDVDWELDHKAALQRA-----SLVLMDD---HVHGTAVPELIREMQHHKPQIIVYGT
ALIATEE-EDCIAAGATGFLTKCTDDSSLVI---------
>A0A1Q9AXR3
ILVIDENAIRASIIEEGLREAG-HLVTVIHEVSGVARVI-----DVIIIDIENPNRDMMEHLFQLTR----VSRPIAMFV
DRADTASIEQAVEAGVSAYVVDGLKKERVKSILDMAVSRF
>W4L3E5
IFLVEEDVQCAGLVRAFLERHH-FRVSLEARGDRAVHRI-----DGVILALELPGLDGLEICRTIRHAY---QGPVVILS
ARETEVDEILALELGADDYLLKPVRPRVLLARLKALFRRV
>I3IIJ4
FLVVSNDNSVCNFFKKNLD-GD-YIVYAARTPDEALQIF-----DVTFLDILLSDDGANKLLETLRQAN---DPMIVTLI
PESQPTLSEEAIKLGAYEFLEKPFKKETIQLVAKRALEKQ
>G2FHU8
-----HTEEIAPGLVAALEAKK-CIVLTYSRADDLLAEM-----QLLLIDVHLPALSITDAFEQLKKQQ---PVPLLFLS
RAKELELRLQAMRAGAEGYFVPPYDISELADRIHTM----
>A0A7W0C8W7
VLVVEPGDNAASEVAGFFNEQE-ANIFQAKNSTEALEFI-----ELLVTDLFFPDKSGLELIQKGIAIN--AMVPIVVMP
-PGGRQHVVESLQAGAYFYIHTPIYQQEILEVVKNALEYQ
>A0A2R4CA31
ILVVNDDANSLFALTSLLAQWP-YEVIAARSGEEALRQV-----AVILLDVNMPGMDGFETAEAIHQRGRSANIPIIFIT
AFADELDRLKAYQRGAADFLFTPVIPQVLHAKISVFVALA
>A0A369KQ69
FLVVDDSPASREGIVKSLKTLGFKNVFEGVSEGEALKFLQEKNFDFLICEKNMRQINRLEFLTEMHENVDIRRTPMLMLG
QEITKEEAMQFPEATRDGFLRMPFVMKDLSTQISQTLVR-
>I7IHX4
ILVVDDILSNVQLLEARLKAEY-YAVIVAHDGKEAIDLV-----DIILLNTMMPKINGFEVCKNLKSNLLITHIPIITVT
ALHNTHDRVKGTNTGADNFLTKPIDEIALSARIKSLTHLK
>A0A7L5DQ04
LLIVDGNPYIAGILVQNLKS-D-FNISVANTGPEAVRML-----DCVLTELNLPFFSGLELTKFIRENR-LRNTAVMVLS
GATDSDTRINSLNSGVDDFALKPFNPLEIRAKLHALLRRS
>A0A318E436
--LVDDDRGRLARLQEALADAG-HEVACVGGNEDLLLAV-----DVVLIDTEAPGRDTLESLNRVSREQ---PRPILLFS
DNGDTDTIRRAIRAGVSAYVVDGLVGSRLKSLIEVAIAQF
>A0A370L3E0
ILIVDANPVRAAIIDEGLREAG-FTLVRIGATNGLVAAI-----DVVVIDLEDPSRDALADMFLVSRH---VKRPITMFV
DQSDTASIEAAVEAGVSAYIVDGLKKERLKPILQTCISRF
>A0A1L3JBR5
VVIVDDQAINLRIYAQYIAQMG-FKAICFSNPHEALEWL-----ELLVVDYKMPEMNGAEFIRKLRISSA-NDVPAIIIT
ARKDRECRLAALDAGANDFLQSPVNFEEFRKRIIALLGRR
>B8FIK3
ILLAESDPQIRKMNTQVLTRLG-YSVHAEANGKEALDAL--GRFDLIITELHMPIMTGAQLARDAKAM---PDLPVVLCT
GFAEALTLQEAQDMGVDGVIKKPMRKKDVALVVRSVLD--
>A0A3E2TKC7
ILLVADDRETKELLMLHLNSNG-FTVDIAENEEMFNVCF-----NLILIDMMMKSLNIYELIRVIRLKS---NLPIILIA
DKENDANRILGLNLGADACVINPYNPLEVIAEVQAMLRRY
>A0A239CDD4
ILIIDGSPDRAAVVERGLVEAG-WVVSTIGPSVNLLARI-----DVIIIDLENPDRDTLEQMFQVSR----VQRPIAMFV
DQSDSQMIHAAIEAGVSAYVVDGLRQDRIKPIVETAVSRF
>A0A1T4PDI8
TVVAEKDGRTRNKIKEILSRAG-FIIGEASDSATALTLA-----DLVVLATNLPGLPYLELVRILDQER---LAPVLVLA
NYSQAEELRTIVQTSAVSYLLKPVNELNLLPAVDLALARF
>A0A3S3UA83
VLIVDDDPELLLSINCGFEHND-FRLLKAENGREALALL-----DLVVAELNIPVMDGVELISVMSNSF--SEVPYIVMT
AFSTSVMEDYLKKAGALNILKKPVDIKELEQAINKALDIQ
>A0A7G9G1X5
--IADEDKDYRNQVREAFLEY--FQVVEAADTASALEAV---RMTAVLLSLTLPEAGGFAVLTALKRDKAW-DIPVIATG
RLDSQ-REKKALELGAADYAVKPHAKESLWKRVVHAIRLA
>A0A2A6RF62
IVLVHAHALFREGLRHHLQALD-FIAGEASNGQQAIQLV-----DLVLMEVDLPGINGLEVSRVLKRSH---HVGIILFS
SALDGTLVVKAIRAGVAGYLPRNIEWPILLQTLIEV----
>A0A1D8U0A2
IQIIEGNPHLRSLLGSHLKKSG-YGVYQSQNLDQAKEDF-----SLVILDSDLPDSDGVEFCCWLQQQR---KSLILMLS
ARNSERDIVTGLKAGADDYLTKPFGIQEFMARVEALIRRL
>A0A327JWX9
ILLAETSRLGRRVIAEMLERRG-DVVHCCGDGHEALREL---DIDVLLTSIELPGVCGLELCWDARILAETAPIYIIIMS
SSRERSMLVEVLDSGANDFFRKPPLEAELHARMRSAERLL
>B4R954
ILIIDDNVRQAQRVCTELAIE--HRPVIETDYDKALLSA-----DLAIVNAGAKAFDGLRFCAQLRSDEATRGLPILAVV
DFDERQRVVKALEIGVNDILARPIDPGELAARAKTQIRRK
>A0A1I4TN05
VLVVDDHPVNRETLVGTLKKWG-TLPDEAENGYEALEKI-----DVVIADADAPEMSGLELARAIRQNPATSDTSVVIIS
SVSK--VINGSKDEGISCWLTRPVKTSLLYDCLMNLK---
>A0A6S6QVS8
ILIVDDRAASTERIQTALRDT--HTVDVESSPQEALFRA-----DLMIVSLGFTDFDALRLCSQARSLER-TRNLPLLLI
AEQEDTARVRGLDLGVNDYLVRPIDRNELVARVMTQVRRK
>A0A842I4G2
IVIVDDNPARAAIIEEGLQEAG-EDITTIVERRGLAGKL-----DVILIDIENPSRDELEELFAISR----AARPIAMFV
DQSDEETTEAAIDAGVSAYIVDGLSKNRIKPILDLAVRRF
>A0A2S6CRX8
VLVVEAVAQYIEELTEQLKGLG-YRVVIARSGTEALEKA-----KAIFLNPLLPLLSGWDVMTLLKSDVLTRHIHVIVTA
TAAE---KEQAFTKQADGFLNLPIKHLALASLLE------
>A0A211ZFE9
IGFADKNPLVLRGLQSLFGEDR-FLVVSASDGERFLDAV---AFDVGIIGWVMANGDGRAVLEGLKQRA-APSPRIVVYT
G-ADLGVARLAMQLGAAGFLSKSEPPERLLDVVAEVA---
>A0A369W7V8
ILLIDDEPQRAEALIGTLRTQG-YRIEHLCSTEGLSGHV-----DIILIDMDNPDRDTLESMSAVHR----HPRPVVFFA
EASDSQTIKAAIQAGVSAYIADGLKPDRIRPIIDSAIAQF
>A0A840MKN6
FLVVDNVPEMRQSMAFTLSAIGANKVEFATRVGDALAKIQKQDIDIILCDYDLEHADGLHLIEEIKLNLAKQSCVFMIIT
GERRAQNVIGAVEQAPDDYLLKPFTGDALIRRLDRAIRKK
>D8G467
VLIIDNDQVARYLLKEYLADPN-FTIIEAESGQEGLALA-----DAIFLDLEMPGMNGFEVLKQLKSNPDTKNISVIVNS
SKLLDPQESMYIAQNAIAILSKESQHHEASGKLREA----
>A0A1D8RVA6
VLIIDDNRLVHDTLKRGLYDIGINHVKCAESAYYGIRLCETTRFHIVICSFNVNSKDGFHLLEELKFGHVNKTTVLIFLS
TETNESLVNSIVELQPDDFWVKPLAPKTVQQRLIHTLQTK
>A0A1I4L1G5
VLVVDGEPAVQELIAQNLAMAG-HRASAAASAESALLLL-----DLLLLDWELPGQSGLALLRRLRAQARTRQLPIIMVT
ARAAEQDKILALESGADDYLTKPFSPRELLARMHALLRRR
>A0A5C5UYI4
VLLVSQDRSFLRRTAEFLSACR-IAAYVVADAEQAEWAL-----DIVVVDTAMPKA--WSVLQSPRRERHTAYVYAIAIT
DDDSPDRVFEALAGGADDIIPRPLRFTELLVRVRSAARSL
>A0A850J9H9
LLLIDADPSDVRMVEKMLAESG-AGITVASELAAARRSL-----QCILVDLSTAGTDRLDGLRQVLALS--GPAAVVVLT
GLDDAHLGVQAVAAGAEDYLVKQEVDAPLARAVRYAIERK
>A0A0D2JB97
ILLVDDSATARSQLSSYLTKMG-HQPLVAENGFNALKIL-----ELIICDLVMPEMDGLELLQRCRSLY--PEIPFLIIT
AYASLETAVDALRAGAQDYITRPVNIDILSLRIETAVSRR
>A0A7W0HJG4
VLIVDGDEAFLEQTKAGLEKVQ-FEVLTAADGRQALSLL-----SVLAADIETPSLDALELLSYMSINH---RTPCIVMT
DRGKPWFKKRISQQSFLYHLEKPFQVGSLVSAIFVGL---
>Q312Q9
VLVADDIASNRQLLSFFLEDTP-LVLIEARSGAEALRVF-----SLVMVDARMPEMSGPETVRALREAETLMPGPVFGVV
KAGDEQGAEAMRQAGCSAILLRPFTRGTLLSAVSETIAAM
>A0A0K8P8U5
ALVADDDEGSRRALVRALAIWG-LRQHQAVDGIEAWDGF-----ALCFLDVRMPGLTGIEVAQRIGD-----RAPVVFVM
APN--DRALPTFQADGVPHLLKPLDAARLAEVVVGLQQRL
>A0A4V2UI45
AAVIDGNAISRNLLSTLLSNGG-FDVGDGNASSASLAAI-----QLVCIDIGTVDEAGWERLDAIRNGL---KALVFMVS
GQFEPATVQMAAQRGVHGFIVKPFKEATVLATIRKAVM--
>A0A6I6MG65
ILLVDDQPGKLMSYELILEDLG-QNLLKANCAKQALELL-----AVILVDVCMPDLDGFELAQMIREHPRFKDTAIIFIS
AINVTEMSLRGYELGAVDYVPVPVVPGVLRAKVRVFVDLY
>A0A1L9QQZ5
ILIVDDKWENRAIVVSLLESIG-FICLQANQGEEGLDQV-----DLIITNIMMPIMNGLDLIKRVRQSDEWKEIPIIVSS
AKVFSTDQEESLRVGGNAFLPKPVQVDLLLVYLQKYL---
>A0A1B7LK68
ILLVENELSIRQFLKINFDREG-FHVLEADRGDKAIEIA-----QVVLLDIGLEGMDGFQVCSNLRKHF--PKIGIIMLT
ARSQEMERVMGLEFGADDYVVKPFNPLEVMLRVKALIRRI
>A0A4R1HJ66
-----------SGFRSGLSG-H-YRVHRIHDMTVLPHAV-----DIICFDFDYPGPSELALLQKIKLLH---SVPILMLT
ENHSTELVIWALRSRVWDCLLKPVSGGEIGRRLN------
>A0A853CDR5
VLLLADSPVLRRGLVSMINETG-MSVGTPGELRRALTLV-----DAVVVELGAGRAATLNACRDLRSRF---RVTIVALA
TSEDPAVVNEALAAGIRGYLLLNTSPTLLGWAIL------
>A0A5N7MXH6
-LIVEADEELRALAVALLEETD-LRVVEAASAEQALQYL--G--DVLFSDVKLPVMDGVDLARTVRLKW--PWIRTLLTS
GAPLEEDLDKVLRQ-V-RFMPKPWRPLELIEAEK-AAASS
>A0A1I2C1G7
TLVVVDDMLLQAAIERRLKHEG-HVAASASGSREAIDRL-----DVVLCDLHTTSGDGAELLQWLGSYF--PSIPVVLIV
EALSPEFRGQYEGGGSVRIVEKPIDLDKLVKAIE------
>B2A007
VLLVVDDAELRHHLAAGLHDAG-AAVSAVDSAPAAAEAA--H--DVIVCDLALPTIDAGELLQDLREHEVTPHAPALALA
HADHADAASLALKHGFMRCLQAPVDPATLAAAAAACLA--
>A0A6I2GW77
ILNVNDDEANRYMVGRMLQMAG-YRVIEAGTGLEALQKA-----DVIILDIKLPDLSGYEVCARLRANPDTASIAVLHTS
ATFVTPDKAKGLDGGADAYLTQPFEATELVATVRSLIRLR
>A0A4S4BMX5.1
VLVVCDDADMRLVLASQLEAFE-FEVRTVDSDEAALALL-----DLAIVDWKLRSGNAVRLTERMRLEAA-DSVQVVLIS
AYHEREWDTLIRSSAIERVLHYPLSQSQLYNEMVTLFQ--
>A0A839JZ76
VLIVEPQEFALKALLNLPIGEG-FVTETATNGEEALTLL-----DLVLTEINLSIFDGLQLLKQVYKDN---PPLIVFIS
DIVSFTYAREGFIYGAFDYLPKPLNRETMLALFQRATEKL
>A7NHA2
ILVVEEDYDLGRLFEAMLSIEG-YHVTVTRHPDEAHRLL-----NLIVFDWSFHNTRGYVWIDELRTSNHTAHIPVLLVC
GAPPPRSIYEMLANAGVPIIEKPFDLIAFNRCIAALMHSR
>A0A5B9P360
ISICDPDETSRENLKKFLIGMK-VWEADCSRYEFFREIV-----DVAII--AIDGDRALSLVADISQEH---TCGVIVVS
SVTDGQLILRAMRSGAREFLNSPVQLDELMGALDRVS---
>A0A0Q6MBP1
LLIVDDDPVSRYATVRLLHKAG-FQTREAGTGAEGLAAA-----SAMVLDVHLPDIDGFELCRRLRSRPDTARIPVLHLS
AAVTDDDKVRGLDSGADAYLTHPVEPAVLVATVQALVRAR
>A0A6B9ZLM4
-----------------------IVVRHTSNGHELPELL-----DVILLDIDMPVLNGIACMDLLKDKG-Y-DKPVVMLT
MHQSMRQIKAALEKGAQGYILKDASKAELLQAILNASERK
>A0A0Q8QNJ3
-LVATGASLDVAALELALARHQ-YRVESVTSGQHALEVA-----VLVLLDTALAGGAALELTGQLTQADADRRIPVLLMS
HRPTNDEKERAVRAGADGYFTLPLATTSVVDHVLFA----
>P72972
VVTVDENQVHQHIVEYTLEKSG-YRVNTITDPFKALASL-----DLILINADMEKMDGYQLASLCRKSPQLKQVPIVLMV
ENDNLVHNIRAKMSGVNDNLSKPFLPQDLLLKVKTNLRE-
>A0A0P1H1X0
LLVVDDSAENIHHLNGLLRDQ--YRVIAQTSGPAALAYL-----DLILMDIQMPDMDGYETCRQIKATASLAEVPVIFVT
NLDDPLDEANGLELGACDFISRPVVPAVLKARIATHIDLA
>A0A1X4G2V7
ILVVDNEQYIQEVAKICLETVG-WEVLTASSGKEGILQA-----DAILLDVMMPDMDGLSAFEKLQANPVTQTIPVILLT
AKIQVNDRRRYSQLGIKSAIAKPFNPLELAHQVAA-----
>A0A5C6FIV0
ILLLDNDRDLLCAMRRFLRDQP-CDLFIASSTEMAMDMF-----DIVVVDRTLASRSRMDLLAWLAKHF---DTVQVVMS
GNTKLETTEMEQDQKVFRLLAKPIADSELAFAIRDSL---
>A0A6I2HCC2
ILIVNDDPVVRYVTSRTLRLAG-FRTLEAGEGAEALRLA-----ELILLDVQMPGLNGFEVARRLKANPTTAGILVVHLS
GERLDSEKVRGLEGGADAYLTLPIEPAELVANVRALLRLR
>F6DV37
IIIVDSDETWRKSLKTMLGKLG-YLVGDASDGPTALMLV-----DLLIIQDNLPGVNGLEVARILYEDK---LAPVILST
DYMQQELVEKAKEARVFAVLVKPIEEQALFPAVELALGNY
>A0A5R9AMT6
VLVVDDNTENRDIIKRLLQPIG-FKIKEAKNGKQAIDLY-----QVILMNTIMPVMNGKEATIKIRQLKDGKDPTIIAVS
AGAFDDKGEDLLELGADAFVRKPFMETELLEKIKQC----
>A0A1G6D644
LLVVEPDHLFRDNLVHHLRQRC-FNVCIAEDRQELIQLL-----DVALLGLDGLRREGLEMLRLILDVS---KTKVILMT
NPDCLQYSIDGMKIGSFDDVLVPCDVDLLCSKIRQAIA--
>A0A239DDY5
VMIVDKDSNTRRLLRGILSRLG-IDITDFPNTNDVPAAL-----DLLFIDADAAEPEGLRFVQNLRHAQQNPFLCIIAMT
WQPTQPLMMRFTASGADDLMVKPFSAKQVQDRLTNLI---
>A0A1M6L8U0
LLLVDPDHDYLDWATKHLEADD-VRILRCDNADNALKVC-----ELVIADIAIQPFDGIQLLTQLRASN---DILVILTA
GFPGTPQIINATQQGAHDIIRKESLTFELRSVVESAW---
>A0A5K7XBJ0.1
ILVVDDDPSKVMAIEAVLHSLD-QTIVSATSGEEALRRL-----AVILLDVNMPGVDGFETAEYIRQRRQSEHTPIIFLT
AYADDAFEHRGYALGAVDYLLMPATPEMLRAKVGVFVDLF
>A0A6B9ZJW2
ILIAENDVDGKVLIQESFADTG-FNLAIAEDGDNLKNLM-----DILFPDVILSAGHGYDILYYLKTSDAFREIPVVTFS
ASATGTDEKKCQQMGALKHFIKPENAPGYQKMAKELY---
>A0A0U3MBH1.1
-LVIEHNLQAAALMQTQLQGVG-FRVQHVESAEEALELA-----DLITLETQLPGLDGWELLSRLKNLNGWAHIPVVVVS
VAAG---AEVALSLGAAAVLHKPVSRATLLQELE------
>Q0VR91
IMLVDDQPPRAAILERALIDEG-HKLCRLTSAAGLAEKV-----DVVIVDMDAPDRDTLESMALVQRDM---PRPMVMFC
HQDDEDLVVAALRAGVSAYVAGETDLTRVRGVMRVATARF
>B9JXI4
VLIVDDSPTARALLSSRLKRYN-FRVSTADNGATALQLL---DIGLVVTDYNMPDIDGFELTRRIRAVRGSHELRIIGVS
SSSDRLLSARFLKVGGNDFMLRPFIDEEFYCRVNQNLDT-
>A0A399RDI3.1
VLVVDTSPYNIKRLRDPLEQAG-HRVFT-LDQADGLKQS-----DVVLLGMSNQGYDPLRLCAHLRTNDATRALSIIVTV
DERDVDLAGRALELGASDVIQQPLAVEELLARIRTQTRRS
>H2J5J3
VLVVDDSKFDRIILKDMLENLG-YMVGEAENGKEAVKEY-----DIVLMNLMMPVMNGIEAMTFILEND---SANIIVTS
SSSEKKYVTEAIKNGAKDFLVIPIKEKKLIEAIENIL---
>A0A2C9D743.1
ILLIDNRPSSHERLIGGLRRE--HDVELEIDPTQGLIRA-----ELVIVNADLADHDALRICSQLRSLERTRHLPILLVC
TQDDQPRMLRALELGVNDYLVRPVEANELLARCRTQIRRK
>A0A326UC16
LLIIDSDRDLVEMLTSWLKTLG-HEVYRAFTEEKARIEW-----DLVIADPAMRDADILELYREMRTKH---DALLLILT
DGKDVQDEVRCLESGADDYLRKPFFPSQLLARIRAISRRS
>A0A2I8DQA7
VMLLNDGEGRAASLRQTLAAAG-VRVAEAAPGMDLAAAI-----DVVLIDSDAPGRDTLEYVCVASEH---SDRPVVMFT
GDGTRAAIREALQAGVAAYVVGDVPAARIESLLTVAIERF
>Q0RBN0
-LLIADSEVDDGMLDAIVG-GG-VEVSVVADGAQALLEI-----AALLISARLPVVDGVTVVRTVRSVPG-DDVPILLAV
GPDDRPAAAAGLDAGASACVGKPYRVPEVLAMV-------
>A0A2M8W703
-----------------------IVVGEASDGGTLEPVL-----DVVLMDLRMPGVRGIEATRRVTRRP---APRVVVLT
TFDTDDEVAGALQAGAAGYLLKDAPPDRIVAGVFAAA---
>R2Q158
ILILEDEPNLAELYRQVLQKAG-FQVFVAENGQSALDLL-----DLIITNLMMPTMDGFTFTQNLREAG-F-DLPILVIT
AKDTFADKQKGFQLGIDDYMVKPINVQEMLWRVNALLRRA
>A0A1W2DRQ4
VLIVDEVATNRIVLRVKLAAAY-YSVKQVTSGTDALAAC-----DVILLG-QVGSMQASDFARRLRADPRTETVPLIFLT
PPDDMRARVEALQAGADDVLSHPVSEMMLLARIRNLLRDR
>A0A7U4QLB3
-LIAAEELALKNLLNNTLGR-G-NILEFCPDEPSILERL-----DLIVIDMELKNGDGMKLLESTKSMA---TTPIIVI-
GHNRTERVVETIKKGAYDFIAKPASGEKIKNTIEKALENQ
>G0AC02
IGIVNDAPIAVEALRRTLVQRD-HEIWIAEDGQRAIELC-----DLILMDLMMPVLDGVAATRHIMAHT---PCAILIVT
GDVGASAVYDAMAYGALDAIDTPNDVNTMLAKIDS-----
>A0A099TBL2
VLVVDDSRAQRHLMSATLKRAG-YRVIGAGTAEEALDHL---EIRLIVSDWGMPGMDGPEFCAALRAMER-PYSYFILIT
SKSDRSEKARGLDAGADDFVTRPINWHELRSRIRAGERIL
>E8V7W6
ILLIESNKQISKQIRSALSISD-FNVESVSRLRDGVRRL-----DAILLDFSLTDNKGLEALRRVNPAW---QTPVLVLV
GEDQEAVAKEAVRYGAQDYLPRHLDNYSLSRALHRAI---
>A0A7X0H836
ILIADDEPNIRKTVKEVLSKFG-CVCTTAKDGYEACSLL-----DLVISDIKMPYRNGYEIYASAQRAR--EGMPVVLMT
GFGYDP----------------------------------
>A0A6N7ENY9
-----------------------IVVGTAGDGAEVPESL-----DVVLMDLRMPRVDGATATSLLRARS---APEVLVLT
TFDSDEEIIGALRAGATGYLLKDTPPTRIADAVRRAAA--
>A0A848IY85
---------------------A-YDGLALNETSKAFKWLQGKLPTAIICDADLPNDAAFDLFNKLKSNNYFKHLPFILLS
TTAKDEDKEKALRYGVDDYYDKNVNVEDLVYRIQFLKEYK
>A0A833JD70
----EAHNEIRLIIKHHLQKLGFANIKTDRDGHASLAEL--KPVHIAIEGDDLEFVNGYDMLKELSEDHNCYRPAFVLIS
KALNKGELMYALEVGMDDLLVRPISQGDLMPKIRSAYN--
>K9U3F0
VLVVEAAPRFIEDLAEQLTSLG-YWVAIARSGTEALEKA-----GIIFINPLLPLLSGWDVLTLLKSDPATSQIPIVVNT
TRAE---KNQALSHRADEFISLPVQQQVLQQVMTRL----
>Q1D823
VLIVESEHDFALSMATVLKGAG-YQTALAETAADAQREL-----DLVVLRAELKDQSGFVLCGNIKKGK-WQNLKVLLLS
SESGVDGAQRQTPQAADGYLAIPFEMGELAA---------
>A0A1I0XDU7
VLLVESDVNTHDAILYYFKNQN-YRITSAYDGGMALNIF-----DLVICALNLDVVDGIGVLSAIREIS---EIPVIMIG
NSGTDEEQIKCFTKGADDYLPRPLSLLILELRVKVVLKRT
>A0A7X0RWD0
VLLVDSDEEVRRYLQLRLQMKG-YRVLAAGDGKQGLDLF-----DMVITDLNLSGIDGFHFLIRMHRED--AKSKIVVFT
DNREEDTISRCFKLGVADYITRPFSPVELEARIE------
>A0A4S2GZK5
----ETSRVQRRILRSMLEDGG-FEVREAGDSGEALGAL-S---DIFITGIEVGQMSGLEACWRLKAGADTCHIHTIVIT
ASGEYVRLAEALDAGADDFIRKPFDGVEMKARMRAAARIA
>A1ZZK2
ILVLDKDPLFIHQINRLADSKA-YDFTYVNTPRQLFDQL-----PVLMLDLGILGAQAVQVVRQIKTNVHYKETDIILLT
KNRESSSLADCLQAGACDFITKPTRNLVLHARIKSIVRSQ
>D8G5S5
ILIVDNEEYIQEVAKVCLETVG-WEVLTASSGQECLSKA-----DAILLDVMMPDMDGLATFKKLQENSATKGIPVILLT
AKIQSSDRRRYTQMGLSDAIAKPFNPLQLAGQVAAAL---
>B7K305
IAIVNDMMMAVAALQRVVTSVD-YEAWIAHNGSQAIAHC-----DLILMDIIMPEIDGVEATHIIMEHS---PCAILIVT
ASIKSSKIFEAMGYGALDVVSTPEAAAILLDKIATI----
>A0A2S7UTV0
ILVVGESQDTRNHLKDLLERHN-YHVIQARCGAAAIEEL---QIKLVITEKEMANMDGLELCNQIRSKYSKDEISIIGLS
EDNNQSLTAKFIKNGANDFLTTPFCLEEFYCRVLQNIE--
>A0A7V8V2T8
VALVDPKDSSRESLKSTLLGMD-IVWLEAERYEFFADVV---DIGIVSLDSDPEKA--IRLIREVHENT---ECSILVIS
GSSDGQLILKAMRAGAKEFLTQPLDIEDLVSALERIGHH-
>A0A0Q8RDM4
VLIIDPNPAMRGNLHNMLNQASITRIEYAVSSGTAIRQLTNKRFDVILCEYDLGSQDGQQLLEDLRHKLIDRSAIFIMLT
SEAVQTKVIGAAELTPTDYVLKPFTVDGLMQRIGRAVDRR
>Q74G44
VLILEDDESDRQRIRELLEEKG-YEPVEAGLDADIREIF-----RLVVLGIHNGDDRDMAVCIKIKAIAQGDTLPIIMCA
REWTRSAVLKAVKYGARDIIVKPYQSDEVVAKVAKFLK--
>A0A4R5Q6K9
--------------SRIAAARG-ARVAQADGPAAALARL-----DLVLCDLAH-DI-G-WLIERLAAER---ACPVIACG
RNADAAAAVRAIQAGAKEFLPLPPDAELIAAMLQAV----
>F5Y9X4.1
ILIIDESPLFREYLRLKLADNG-IEVSVGINAMDGISKM-----DLIIMDYHLSKQGYMEVLKQKKANPNTVKTPVIILA
QRIDQRRLIELVPFGVKKVFTKPVKIDALFITLSELL---
>I0AP89
LLIVENDRINAAVIEAYVKKD--YDVEVVGRGEDAVMKA-----DAILMDINLGGINGVEATQQIRKIKGYEKTPIVAVT
AFALKGDKEEFLAKGCSHYISKPFTQPQIIALLNEI----
>A0A0Q9ISG1
VHVVEADAASQAEIGYLLQTCG-YQTKAWSSADEILRKI-----GCIVIDMQARDAAAPDLFDRLSRAG---SLPVIFLA
GHGDVRAGVRAIQAGAEDFFTKPVEREEFIGAIDRAIARH
>A0A1P8WGJ8
VLVADDEPVIRRIVCVFLKEIG-YPTTEVETGLELIDAV-----DLILTNVEMPGINGLDAVARVRKQELLTRTPIIVMS
SSYD---RSLCMEAGADDFIRKPIVAERLFETIDRV----
>D6CQE3
ILLIDHDAACGQRLCDELQGAG-CVAALHAAEDTALKAV-----DLVFCDGEGVGIDATRVLARLHGLH---TLPVLMVA
RHASVQAAVQALQSGAADYLNAPLDLSQALSKIRQFV---
>A0A841UCN1
VLLADGDLVWQQRLAMLIKSED-IDSNIVSTKEEAIQAS-----DVMILDMILPKRDGLDVLAEILRNK---ALPIIVLS
SIHDPEVMVDAVVAGAVNYITKT-NYLDIPVAIREAY---
>A0A5A9XAU0
VLCVDNDSDILAGMQALLQRWR-AEVICATTIDEALALM-----QVLLVDYHLHDLDGLDGLDALREL--A-GVPGALLT
ADGSDSLKQAARARGY-RVLTKPVRPASLRAFLA------
>A0A4U0FH92
IVLVENDPSMAEMLSEELRENG-YHVEACDNGEAGWLAV-----AAVVVDLMLEDQSGWRLIDRMKAAEELRNVPVIVSS
ALEE---QDKGRESGVAGYLVKPYPPGKLAEMLLRIL---
>A0A1J7C3D0
-----------------------VVVGEAADVDQAVNVV-----EVVLLDVHLPGGGGAEVLKRCAPLM-SAPVRFLALS
VSDAAEDVIGVIRGGARGYVTKTITGADLVNAIFRVADG-
>A0A432ME74
VLVIGDGADALERVRSSLRDGD-FEVVCATSGEEGLEVS-----DLVLIDLGLPGLDGRATCRALRSRPRTRRTPILVLA
PLGSEADIVAGIGDGADDYLLKPVSPEIVLARCRVALRRW
>A0A1W6MPU8
CYVVEPLDECRSMLVNLINAHN-LFIQDYKNPVQAKEEL-----DLLIVAIEMEKMNGFELVNYLDS------ASIIFTS
FNT--DDAFKAFEYNALDYLKLPIKKERFLYAAEKAILK-
>A0A365H5U7
VIVADDNPVVRSGLVALLEATE-AVVAEAGDGRRAIELT-----DLVLLDVRMPLLDGVTAVTTLSRL-----TTVLMLT
YTDDPDVIRAAIRGGASGYLVHGFTVEELARAVRDAA---
>A0A1E3W8P1
IALVEPSRTNRTIVSRLLQEGG-HEVRSFEDGPEALEAL--L--NAVITGSELKSISGLELVWEARLLSG--RLHILFMS
SLKDEAAVSEALDSGADDFIAKPPSPRELRSRLRAAERMA
>A0A0E9LVN7
ILLVDDNSSVHMQMKKLLEKTH-ITILSARSGAAARQLL--KDIDAVIMNDYLPDIEPANLANELRAA---INIPLFLQS
GDDQTSKRDYYRQKGFTDCVNEPILSNDIYKTIGSM----
>A0A657LUZ7
VLIVDDSPTARALLTTQLKRYN-FRTSSAENGAVALDIL---DIGLMITDYNMPDIDGFELTRRIRGSHG-HQLRIIGVS
SSADRLLSARFLKAGGNDFMLRPFINEEFYCRVNQNLDT-
>A0A255GUE2
-----------------------VVVGEAGDGQQALDLL--LAVDVVLMDLQMPVMDGVTATGRITAED---HPAVLVLT
TFDTDADLAAAIEAGASGYLLKDAAATEIIAAAYAAA---
>A0A6M5Y467
VLFIDEDIFIRNILRHTLSSE--FRLTAMPNGIEAMSWL-----DIIVTELKLSHLDGLELIRLVRGSTLWGHIPILVLS
VMDDSATRIDCLDSGADGYMNKPFNPMEVRAKIRAILRRT
>A0A133XNE8
VLVIDESRSRAGEICAGLALAG-YQAAILAGSENLTAEV-----DVILIDTDSPSRDTLEHLAAMNK----MPRPVVIFT
QEDGQETIRDAVKAGVSAYIVDGLDPKRIKPIVEVARARF
>A0A1H2GJD9
VLLVDDCASSSRTLFDILRQD--CRVERESDGAQALITA-----ETIVVNLGLKRYDALRLVSQVRALERTRLVPIILIA
DADDSARMMRALELGVNDCILRPVERTELVLRLRTQIARK
>A0A6P2C0Q6
VLVATADDTLGCLVAERLTSGG-YVTDLVADGRRALSYG-----AAAVLDWLLPTVSGIDVVRLLRRRG---SAPVLMIS
GKDTPEDRVAGLDAGADDFLVVPFDIQELLARLRALQR--
>A5D4A7
IVIADADAGYRKSLKEKLIHAG-YFAGEVSDGRSALKVI-----DLVIMDTRLPGSGGMEIIRIIEEHR---VAPVILLT
ASHEQELLEEAKDSWIFACLVKPVSDAQLFLAVEIAIANF
>A0A517YFF5
VLLADSHSPMLEAIRTLLD-ER-FAVVMVADVRSLLETM-----DLVIVDVSLPHNAGKNVIAMIHERL---NTDLIALS
AYSDRALTDRILASGAIAVVQKSSAVTGLGPALD------
>A0A6M0JW88
---VEPDPAQAELIAAVLREQG-CLSAQVATAEAAIADF-----DILFIAADLPGMDGLAATREIKRLAAGRFLPIMLLA
HKRDEALLLSSVESGADDFLLKPLEPGLIKARIMVMERVC
>A0A502EHB7
ILIVENESEILTYTMEGLEALG-YQVIGARDASSALTIL--PDVALLFTDLGLPGISGYQLSAEAARR---PDLPIVFTS
GGPGDPLHRGETSGREVACIAKPYALPKLAHTIRLALD--
>A0A848F890
VLILEGNPVARGFLGRVVRESD-ISITEAGDTQGARRQI--DPFRLVLIDLELPDGQALELLAELAGQ-----ALCLVTT
LYADDEHLFPALQRGADGYLFKEDRFELLVEALQRTV---
>A0A1Z4N169.1
LLVVNRDRKLTEALAKETDIWG-IQVRFAQTASSARELI-----DVVLLDLGSTSETNLALLAELNASN---SIPVIVLT
DKDSLLDRVKVARLGGSGILQKPVSPIQVLETVNQILQRT
>K6YQE2
ILLIDENRQRAESLTSALNNSR-YKISHLANPDSLLKQV-----DIIVIDIESPSRDMLESLGTISHYN---K-PVVMFS
GEGDTDTINQYIESGVSAYVVGDLQTERVKPILDAAVARF
>G0J8E3
IALISEDQEVIDAINKAVGEI--FDINVFSNGIIFYNQL--EGYCMILSDSSLMDVHGITLKNTIEKLGF-GNLPFFMIV
DKATPEDIVNAISSGVTDFILKPIRAKQLRSRLEFQLK--
>A0A839ACD7
ILVIDENRIRASIIETGLREAG-HDVFVLHALQGAARKI-----DVIVIDLENPNRDMLEAMFQLSRS---IRRPIAMFV
DQSDTSSIEAAIEAGVSAYVIDGLKRERVKPILDMAIMRF
>A0YTM4
ISIIEGNPHLRSLLGWHLQQVG-YSVWQSADFHHAREIF-----NLVILDVELPGGNALEFCRWLRQQ----QSLILMLS
SRKTEADIVRGLKAGADDYLTKPFGMQEFLARTEALMRRT
>B4D4B5
ILVLDRDPAAARAISASLQPVG-YQVSIASNEPAALILA-----NLVVKSFDEQRIDAIALMNKIHGIT---DTQFIFVS
EKGTIGTAVDAIRKGAFDYLSKPIKADQLIESVRKALEHQ
>A0A3S1F8S7
ILIVEAVARYIEDLTEPLTALG-YRVVIARSGCEAVEKA-----KAIFLNPLLPLLSGWDVLTLLKSDSLTRSIPVIVTA
TAAE---KEQAFANRADGFLSLPVQQQVLTPLLES-----
>A0A126NSA4.1
ILLIEDRPSVTERMEQALSAF--HVVETEADPHQALIRA-----DSILVSLDLKSHDGLRLCSQLRSLER-TRNVSVLML
GEAEDRGRIRGLEIGAHDFLIRPVDRNELLARVRTQVRRK
>A0A829Y6C1
ILIAFERESEQSALETLLSGRG-HRVLKSSNGLAALDVA-----QAIVSDIVLPRMDGFALCRKWKQDERLQSIPFVFYT
RRDDPKYERFALELGAERFLSRSTAPDKLLSAL-------
>A0A0F6SFP5
VLVADDSPLCAEALRTVIDADR-MVVGIAHDGLRAIELA-----TVITMDVHMPRLDGLAAIARIRAAQ---AARILVVT
RDDARGLAFEAMRRGAADVVRRPGEHDDLRRRIVA-----
>B4CYR0
ILVIDESLVATKLTENVLAQNG-VDVLLAQRGNDAFDRF-----DLILLNESLPDMDAEAVCYRLLNDPATSKVPVVLLA
TNGNGDRIEERYEN-VIKVLPKPVTPESLLEVVNATL---
>A0A1T4X6E3
ILIVDDTPMNLVLLEQLLKKHD-CVVRMAENGHEAVELV-----ALILLDIQMPGMDGYDTCRTIKEMDRGRHVPVIFIT
SIFQDEASVLGYEAGAVDYLLRPVDPYMLRSKVKVFLDLH
>A0A3M0C2V2
IWLAEQSPTLKGVYATHLRAGG-HYVVEIDEPETLCDQL-----DLLILDMGLPEALACKVLSHVQALD--MDIPILALA
NERTAHLAARSLERGADDYLMKPFDETRLLASIRRILETV
>H8MTY7
LLLAESHPPTLEHLTGLLSQAG-YTVRAVNDAVMALEHF-----DVVVLGVDLPRVEGQHVVHLIRGHSQGGRVPIVAIL
GRA--KGVSSVLDLKVNAYIPDPLKPGELVPRLEALVKAA
>A0A1U9JKG2
VLLVNDTPKHLGRLRDALTAAG-CLVGEADNAFVLPGQV-----DVIIVDTESPSRDTLEQVCVVSQS---APRPIVMFT
DDGGNTSIRAAIQAGVTAYVVEGLAEARLLPILQVAQARF
>A0A4Q0XT40
ILIIENEVYLAQKVVSRLLDDG-HQCVYAE---TANAIP-----DIVLLSTSMPNINCSEIIKKFEDSI------VILLV
SYISDETVTDPIKSGAKDYIMKPFIMDELLRKIYHFKDCR
>A0A4R3XSB4
IMLIDENMERALTLKQALCEAG-NEVFESSSALDMIKRV-----DMIIIDTESPSRDTLEHLAAVHRD---QPRPIVMFT
HDGESDKIKAALHAGVSSYIVNGLDPSRIKPILDVAISRF
>A0A839H4X0
ILIIHDNLTMSALLTRLVSLWN-ALVITTTDGRSGLDQW-----HLVILDWELPRLSGLEVLKIIKRTG--GDVPCVMLS
KHLDRDSVMIAAAHHVDAFIAKPFLLQETIARLSAL----
>A0A657LYC9
ILVIDENHIRASIIETGLREAG-HEVTVLHEIVGLARQI-----DVIVIDIENPNRDMMEHLFQLTR----VSRPIAMFV
DRSDTASIEAAVEAGVSAYIVDGLKKERVKPILDMAVSRF
>Q2S5Y3
----VSHEQARDLLADRLRRAD-ADVQSVGNGTDARREI-----GVVVAETRLPGRSGLELLRSFPTL----RPPFVLLG
QQGNDEEIERAFELGAADYFTLPFSPSIATARIMRVPR--
>A0A073CEC2
VLIVETVPQFIQNLSEQLTDLG-YRVVVARSGTEAVEKA-----RAILLNPLIPLLSGWDVLTLLKTDLKTHQIPVIVTA
TLGD---KQRAKMNHCDGFLRLPVQGLELEKMLAEL----
>I0IGH3
VLVADDEPNIRRVVKEVLTRRG-CEVQCAKDGYEACMLL--L--DLVISDIKMPYRNGYEIYAAAQRAR--DGLPVLLMT
GFGYDPH---------------------------------
>A0A517QWN8
IAFLDDIPSLREEMVAILEGAG-LAATALSDPYEAIAKA-----DLLITSLVMKPLGGFEVIRGVRGVG--SDVPIIMLT
SYGTEQSAIEANRLGIADYLTKPIASRELVARVRRVL---
>B4W2Y3
ILIVDNESVNWQLLKLFLSSPN-YSVKRVSNGSQALAEI-----NLLIVDTGISPMDGYELCQIIRTFFSANELPIILVD
DKENQPDWQKIGNYRINDYWTKPIKPNEMIARINPYLKLN
>A0A426DJS2.1
MLVVDNNEDLCQSAVHALGEIG-VRAEWSIDGKTALKMV--DDYQVILLDWKMPGLDGLQMTRAIRKMV-GDEIPILIVS
AYDWSDIEEEALAAGAHGFISKPLFKSNLYLGL-------
>Q1QKL5.1
ILLVDDRASSYERLASVLSAE--HTVDVETDPSEALFHA-----DLLIVSLGLENFDGLRLCSQARSLERTRHVPILAIA
DANSNTRLLRGLEIGVNDYLLRPVDKNELLARSRTQIRRR
>A0A2W7NI26
ILIIDDNPEFIRSFGRLLEDVG-ISIRWTHNIYDGMALL--F--EYVFLNVKMSDIDNICIAQSVKKGL-MYTPKIIALS
FHTEAIFRAQVMRAGATQYLVKDIDHQT------------
>A0A7X0H8Y0
IMIADDDAARAQTLSAALAETG-YEIVAVTGGDTHLHTL-DSEPDLVLINTESPSRDTLEQLTTIHHKQ--P-RPVVMFA
SDEDRDTIRAAVKAGVSAYVTHGIANSRVASVIETAIAQF
>A0A0W0GIB8
-LTVASNREEIESLTAVFKLWG-TAVLGANCSQEALSLV-----DFLLLNMAPPSSDCLDLIRDVRLFS---SVPLVVVS
NDPNESTMVRSFELGADDYFLKPYKPLELVLRVKAIVRRA
>A0A5S9II93
ILVIEQDKNIHEAYKEIFDAQK-YHIISAHNAQDGIAIS-----NIVILSMELG--SPEQTLKELKQNSG--NTPIIAVG
GKEAD--RSQIQSFNVYRYFLKPLSLKNLLKAVTEVLQQ-
>A0A0F5IK99
ILIFTKDENLGALFKECLRTEK-YSTETFSREEEAYDHF-----DLCILDVSADKE-EVRLAYAFKSMQ--MDVRLIFLF
NSPTKEDIAEVFQFGADDLMRKPISLEVLQARIDAIMRRT
>K9GSK0
ILVIDGDPDRAAVVERGLVEAG-WLVSVIGPSVNLLQRV-----DVIIIDLENPDRDTLEQMFQVSR----VRRPIAMFV
DQSDSAMIRGAVEAGVSAYVVDGLRQERIKPIVDMAISRF
>A0A5M4AT59
ILIIDDGKGPGGALEMALRMDF-ESVKSFSNPNLLPFYL-----DVAILDVDFGEERGLYWLREIKRIN---RIEVVILL
EEEDVMLGERAIEEGAANFAFKRVNTRELVASLRSIVQLK
>A0A1G7MHG8
IIIVSDNEGLRIFLVQLLLDRG-FDVYSCPQSQSAVVLI-----DLIILDIPMPSSASSDVCAEIRRI---SDKPVLFMD
HYNDDNMKIFGLNAGGDGFINIPVHNELLITQIKAQIR--
>A0A4R4XKW8
VLVVEHDPAVAELQRRYLAREG-FDVEIEADPGRAPAAA-----DVVVLDLSVSAL-PADLYRRVAEAA--RPAPVIAVT
GPLDPALARALG---E-HHVDRPFSPRVLVGAVADALR--
>A0A2A2TG08
ILVIDNEEYIQEVAKICLETVACWQVITAGSGSEGISKA-----DAILLDVMMPDMDGITTFGKLQANPATQNIPVILLT
AKIQANDRDRYAELGIKTAIAKPFDPLTLANQIAEAL---
>A0A1Y2KA14
ALVVDDTPFLRELTSSYLNGCG-FDVVQCEDGLSAINHL--F--DLLVTDLNMPIMDGFELAAEVPTTP-LSDIPMIATT
SSISSDLENRCTRAGFVNCVPT-MDKMKLLMTVASMQ---
>A0A0F0CUY6
VLIVDDSSFMRETIKASLSADS-IIIGEASNGRDGIRKA-----NVITMDLKMPIMTGIDAIENIMENN----IPIIVVS
SCEDD-VIKKALDIGAMDFVTPS-LTRDLIEKIK------
>U5N876.1
VLVVDAHPVSLAILADQIRGWG-MVPHVAASTTEALAIV-----GVALLNHRLPMQDGLALARTLRYAPA--PPHIVLLT
ASEIP----PAEETAFDRWVHKPARQSELLDAC-------
>A0A0K1E6A2
VLIVDDSPSSRRAVATILQRHG-YRILEAANGQEGLARM-----DLVLLDVELPDIQGPEVCRRIKNNPFTAHTPVLEFS
AAVSTGDQAHGLNEGADAYLPLPVDPAVLVATVRSMLRLR
>A0A840G411
ILVIEDNASHRRTLCEHVGRLG-MSVRGADSGSSGVELF-----DVLLLASRLAEIDAFAVCRHIRQVEPGEWTPIIFLI
AAGDDAALQRSVAAGGDDFLSLPVSEVAIDVKLRAMQRQL
>A0A833JHP8
CLIIDPDTDIHHNVIENLSKLGISECQCFENGDLAYKYL---EPKLIIMEWKIPIISGVALIQRIRTKLGFNQCMIMIIS
SLIKKHDLSLLQEMGVDAVLEKPFDASQLAKELIGII---
>A0A853JC42
VLCVDNDPDIIAGMTALLRRWG-VEPLCATTVDEALARM-----DVLLVDYHLHDLDGLQTLEALRAD--A-HLPGALVT
ADGSDALKQAARARGY-RVLTKPIKPASLRAFLA------
>A0A1H7B8A9
LVIADNESIIRMDLKEILEEAG-HEVGEAVDGYKAIELT-----DLVIMDIKMPELDGIAAAKVIADQ---KLAPVLLLT
AFSQKEIVDRAKDSGVLAYLVKPVKESNLFPAMEIALSRF
>A0A3P7P8I9
-LITE-KRTLRSCISKH-DLST-FNIIRNHDPREVFSLV-----DLIILDAEMDEVSGYDLLRTLKSFYKTERIPVVLVA
EITEDVEPCLALELGAIDFMIKPISEHLVTAKINNYIKIY
>A0A1P8FA51
LVIIENSPEVSDLVSLAFSGRD-TQIIAVTPEVDMISLI-----DVVFVDLGLKKMAGFEAIINIRSFS---EVAIIAVA
DLKTVNDIPKAINLGANESIEKPLDLMDILVKICRLTEKR
>A0A553GT11
MLLIDATSTAQLQMRKVLDRTK-ITLISARTQKSARELL----IHIVLLDLEMPGLELDEFIPSIRQMGI--YVPFIGQT
SQKLTDAKEKYRKMGFSNIFEKPVNNNELLHAFNDSL---
>A0A1L9NVQ6
VLIVESQPDLGGLWKACLERRG-VT--LASSQTQAFAAL-AQDFDMIILDLILADGQALAIADYASY----PESRIIFVT
NTFFSDGSIFQLSSNACAFVQSATPPEDLATMVQHYA---
>A0A2S9GWV8
VVVIDGNAISRGLLNTMLTNGG-HVIGGGNVSSSSIARM-----QLICMDLGQVEDDKMAVLDNIRKEL---KTIVFLVS
NSFDAETIKQGQEHGVRGFIVKPFNSATVLTSIRTAV---
>A0LC28
ILCVDDNKDFPAFLQHRLAHDG-FEWVWVQEQGAILAEV-----DAILIDYHLKGEDGIDLLRRLLQEG---NPPVIMVA
HEATVQVAVTSIRLGATDFVYRDANFADLSKTLHNAIN--
>A0A1H7H8X2
VLLVENEEDDAELILEQLRKAD-PFWRRVDTAEDMRKEL-EQSWDIILCDYVMPHFSGADALALLQETG--LDVPFIIVS
GRIGEEVAVHSLKMGAQDFFRKDR-LRLLGTAVQRELRE-
>A0A841U0R1
-LVV-GDPSGLELAVNLLAIEG-YRVATARSAAEALRIV-DSRPDLVLIDVMLHGEGGFEVGRRIRQTHS-IDLPIVYLT
ARTTPADIEAALAAGGSDFIAKPLDAGEVRVRISALLAMK
>A0A0S4LML0.1
VLIVDDDQMNCDLLQSVFTRHG-CHVISTTNGQEGLDLF-----RVTLVDLRMPEMDGLTVLKEIRAID--PHASVIILG
GGATETQENQARALRATDFIRKGLSLDVLVEAVTRL----
>A0A1M6DVH0
ILIIDNDNYKKINLKDLLQTFG-YKVKVVKNVNQAIAYL-----HVIISDFADRTM-SAHLIKEAKSID---SIAIIFIS
DYINVRDSVFLVKSGAFDCFNLSLPIEDLRASIKSAIENR
>A0A2U1CMZ1
ILLIDDNPHQLRPLIEALKEQG-HRPTVAYDGSAGYARA-----DVIVLESQLPRMDGLTLVRMLAANAQTEHIPLMFLS
ESAEPAMRLAGLRAGAVDYIAKPFEPAEVIERIDIHTRLA
>A0A840TM78
IILVENDEDERFFMKEGFHEAG-FDLAEAENGDELLAWL---LPDVILSDLNMPGKNGYDILAFMKANP-YASIPIIITS
TSSTPAFREQCLALGATDYMTKPDTFVEYAPFARTL----
>A0A1H7RJY2
VMLVEPDAPYQSQLGTALAEAG-FEVTVVSTAEAALEEL-A-PPHLVVAETQLEGLDGFLFCEKLRAEVRTALVPVLLLS
SKREPFHPELASTVGADDYLPKPVRVQDVVAL--------
>A0A5C1AED1
VLVVDPAPAARSQLKHSLEACG-WRVWTAADAPSALHLY---EIGAVVVDLHLPGLQGARVLAELGSMC--PALVRVATS
GDLPGRATAAFRRLSALPLFEKPVRVEDVDHLLRRSL---
>A0A5A5T881
VLIIENEVSNRILIERVLSTRG-YRCLSASNGREALELL-----DLILTDLSMPVLDGYRTTQLIRERPGLENVPIVAVT
AFALSDEGEAARRIGCTEYLTKPFKPRQLLEVVARLLQ--
>A0A2Z6G920
VLLVESAPTDAQKTLSKLALSG-VEHLRVDSAEGMKRAL-EHPLDLILCSYDPPGFGGLEALHVLHDSG--IDLPFLFLS
HDLREKTIIHAMHSGADDYILKGS-LNRLAPSIEHNLRE-
>A0A098S7R5
------------------------VVDVATNGVEAYQKV-----DLLLIDMNMPEMDGPDVIKRLRKEG-T-EIQILVLS
MYDQPRLVRTAFKAGADAYLLKNRAPGELKKAISALRKK-
>B9M5I4
ILIADRDSEFRNQIAEYFRQAG-YQVETTDSAIHAFCSI-----PVILLGDDFDGLASADLVPLLKKCN--RQLAIIVVS
DEMPLSMARKIRQEGIFYHAFKPADREELHQAVRCALK--
>A0A6N9TS17
LGIVNDSETAVACLRRTLKAAE-HVAWVARNGSEAVDFA-----DLILMDLIMPVMDGVEATRRIMERS----CAILVVT
ASVQGGRVFEALGAGALDAVPTPEASAPLLRKI-------
>A0A401FRJ7
LLIADDMKINRKVIRGYLGHCD-FRFLEASDGREAFEMA---LPDIIFMDMKMPVLDGHDAMRQIKETPSVRHIPVIAVT
ALAMKDFRDRILPI-CDGYLARPFSRAALIAELKRF----
>A0A1G9VTU9
VYLVDQDEAFCEMLVFFLTREG-CQVTVFGQGVKPLDRV-----DLWII--SVDDGAGFKVMTAVKAID--EAAAVILTS
AREQLLDRVLGLELGCEDFLLKPLSPRELVLRIRKM----
>A0A3N6NMV5
VVLIEQEEDVATVICDILTAAG-LKVVWIIEGSTAVEQT-----LAVIVDMQLPGMDGVEIIQQLRTTNSSENPKILALT
TFDQQIDMEYCYTVGADECLTKPINLEYLLSKMIDLL---
>A0A2N5X3C9
ALVADYDEERVAALAQLVRELG-YSTEVFTDANAAREYL---DLDVILCEMDMEGL-SWEFASRTKEMD--VQIPVILLS
DEAKAERMLRALRVGASDYFVRPIDDQALKRSMERCTRQR
>A0A370HXD2
ILVVDDSQTRRTYLHDLLSREG-YAVSLAAEPAEAISLI-----DCVLVNILSPRFDGLELCRQLNSRG-MSGFSIVGLG
NEDGGDVLAKAFAAGADDIVPTTADADVMRIRVRALVRRK
>A0A4R5PPU5
VLLVEPRANARDRIIRALSQT--AEVTAISDPQAALFDA-----ELVIISSQQEDYDPLRLCSQIRSLERTRFIPVLVLA
EQGEDELVLRALELGVNDYLLRPLDPNELVARCVTQFRRK
>A0A1H9HCX7
ALVADNNLVNRRYLVRLCAELG-LKTSEAKDGREAFERW-----DIVLLDAKMPELDGAGCARAIRAAEKGSRCRILAVS
AHLEPDERRDFLAAGADEVLIKPFDEAQLLAALEPALR--
>A0A7X5F3I5
ILVVDGDAKVTSAFQQLLGQK--YKIASAASSLEASIFL-----GVVIAALHLPGIDGIDFLRGLIETH---AAARILLT
NDRTVEVAKRAVNEAVLMYLNKPCAVEEMEAAIANGLTHH
>A0A2T1LZU5.1
LLLVEDDQLLAQKLVTDLIRQH-YVVDVASDGEMGWNYA-----DLILLEVSLPKRDGITLCRQLRAKN-Y-HGPILLLT
AHQNNGTKVHGLDAGADDYILTPYHPDELFAQIRALLRRR
>A0A4V2G1F1
ILIANHDRRAANDVASSLRRSG-YNVSLAYTSDEAIQAA-----ALLIIDPIMPGLSGLEAASHIFTA--T-GCKVLFLT
DLAGDVDFQGLVRDGIDAFTTKR-----------------
>A0A1I1PGF8
VLIVESNRDLGWLWKRHLERQG-HQVVHVKGQEEAIEIL-QNVVGVIILDVVLEEGSAFAVSDFASY----PDIKVIFVT
NTFFSDGSIFQLAPNACAYLQSRTPPEDLTMMVEHY----
>K9TKX4
LLVVDSDRAIATALNTQAANLG-MGVESALTLTAARQAI-----DLILLDIACPETAGLRWLQEVAHQF---TLPILVFT
ALDNLADRVAVSRCGGRGFLLKPASSDQILKAIAQV----
>A0A517R403
VLVVD-EPGNAKMLRSALEAEG-FEPIIATNAGEARVLT-----AFIVTELVLPRETGFELCAYLKDKN--DTLPIIILT
EVDLDAARNLSIWCGADAYLTKPTDGKTIAATLHEIA---
>A0A194AMH3
ILVIGKHNEFCEAILSLSQRMG-HDPVFVEGIREGYATA-----EVVFLDVMLEGGHGLEWIPKLQELP---MPDVIAMT
NEGDPETAASAISQGAWDYLGTPVSIGSVQCMIARVLQSR
>A0A2T1CNY3
ILLINCDCAIEEMMQLCFETIN-CKVIIASSGVDAIARV-----EAILLDIIIPDLSWSEIIKDLQQNSLTNQIPIILLT
SAPQSPEVKLQQTRGI-KAIAKSFDLLTLATQIYGL----
>U4V417
CLLVDDSSVIRKVARRILSETI-AEFAEASTGREALETC-----DVMLLDYDLPDMTALEVVTELRAMPGGDKLRIILCL
YELDVTRIMRAKRAGANGYILKPFDRAYLTEQFAGV----
>A0A1I4PP59
VLVVDDSTSARAYLRTLLGRYG-YRTLEARDGQEALDLL----IHLVLCDQHMPGMDGITLISRIRRHFSRTELCIIGMS
NHGSGILSARQLKAGANDFITRPFLEEEFFVRVNQNVALL
>A0A6L6PXK8.1
LLVIDDDETFQSGMQRTLRGEG-YRILCATSAVQAMELL-----QVIVFNQLGKGFDRKSALSAAARMY---DTMRIVLS
GQGELHAVLEAVNRGIYRFLTQPWDEDILKLTIREAFQR-
>A0A0E9MU84
ILVITESKAIRFLLQTVLHDH--YVTTTAAEGGEAVHYI-----DAIVIDPELPDTEPWELVEYFKTSGLYQHIPMVVIS
SQPEETVLRQSRLLGVEASFQKPFNPIDLKQRLDALV---
>A0A7G6E715
ILVAEDSKYYRKILVDTLRAWK-YDVVIASDGIEALEII-----RLAIINWIMPGLDGLELCRKVRAWEKEGYVYLILLT
ANAGKENIVKGLEAGADDYIIKPFDEEVLKCRLKIGERII
>A0A0M9E7U3
ILLVDNDPESLWDIEKVLISAG-FNIEACHKTPTVFKRL-----NVALIQVRSHDTTNMDLFRSITKDY---QLSVIAIV
DRQDILQGERCMKHGAFDYIIKPFEQNRMINVVRHAIEAH
>A0A7U4M001
VLIIEEDKILGNTLEKVLVENN-YQCDLAENMGDAKYYL-----DLVLIGWGTG-KPNTALIADIKKEA---KTSVIILS
EDPSKETEIEALRSGADDFIRKPIDEDILLIRIEAKLR--
>A0A5C5ZHW5
VLVVDNDAAHADAMAESLRKVG-YECSVTERGEEAAEML-----EIVVTDLVMPGIGGLELLDRVKETL--PDAEVILVT
GHGTVESAVEAMRRGAFNYLLKPLDLAQLRAVVDNAARSQ
>A0A517YEW2
ILIIDNDPIMLTGIAAVLNMSG-YECHCARNAQAARKAI-----DLIVCDVDLGPENGLELCRELRQLPGIEDVPMMFIS
AAQAPDIVRRSHDAGGSYYLRKPFDPEVLIELVSKAL---
>B8EJF8
ILLIDTDSERAEALEKKFSEAG-FDVARAPSGGDLIAAV-----DLIIIDMALPDRDALEDLRHLSANA----RPIVMFS
DEDDPAFVGEAIAAGVCSYNLSGVANREVKPIVASAIA--
>A0A6N7PF49
LLIVERDPAVRRLERFFLEDAG-FCVELAEDGLDGLNRA-----AIVITEILLPRVDGLSVCRALKAEPSTRKMAILVFS
VLAA---EERAIEAGADAFLRKPIDDGLLIGTVRRLLAR-
>Q9RZT4
VLVVDDNAAGRYVTVHVLRSGG-HTVAEAATGAEALEKA-----DLIVLDVNLPDISGFEVARTLRQNPALGAVPILMVS
AAVADTDRVLGLEGGADAYLTHPIDPAVLLATTRALLRVR
>A0A6N8A421
ILVIDDNKIRASIIEEGLRDAG-HDVIVVSHVDGLVRQI-----DVIVIDLENPNRDQLEHMFQVSR----VRRPIAMFV
DRADSRSIEAAVDAGVSAYVVDGLKRERVKPILDMAISRF
>A0A326UBS6
LLIVDTDRDWVEMLTGWLKTLG-YEVCRAYTLDRAKREW-----DLVILEPTMEGEDALALCRELRRKH---DALILATT
RGKSEQDEIYCLESGADDYLCKPFFPGQLLAHIRALTR--
>A0A1I1Y9B2
VLVIDDDPTTLEQVQRGLHGEQ-VPVISCTSASQGLSLA-----QAIVLGIAVPDDDAWNALVQLRSDVGLRSVPVIVAS
LLDE---QARALVLGASAYVGKPIDRDHLLTALAQVR---
>A0A143PJ73.1
VLVVDDNAATRYATSHVLEAVG-FSVVTAASGYEALDLA-----DLIVLDINLPDIDGFQVCRQLRALPETRRTPITYLS
ATVDDADKILGVDAGADGYLTHPVEAPVLIGTVRALLRAR
>A8IPT7
IVIVDESPVRAAILSEGLHEAG-YVVLRLEGRTNLLERI-----DVILIDLEDPSRDVIEQMLHVSR----VKRPVAMFV
DQSDGETIQQAIEAGVASYVVDGLRKERVRPIVETTISRF
>A0A285NFJ5
ILLVDDQRSNAERIRKQVR--GVFDLICENDPQAVIKLC-----DCVLINLNMRTHDSLRLCSQMRSLEKTRMLPILVLA
DESDEPRIMRALDLGVNDYIRKPIDRNELMARMHTQVLRK
>A0A135HPS7
ILVIDENAIRSSIIEEGLRQAG-HGVTVIHDAQGVGRII-----DVIVIDLENPNRDMLESMFQLSR----VKRPIAMFV
DRSDQSMIEAAVEAGVSAYIVDGLRQERVKPILDMAISRF
>A0A1E8FC11
VLVINTKRAERNAIAALLRRHN-FITYECATAADAETIL-----KLVFVDSEIQDKPATLFISWLRKQYAKEDLAIIGLA
SDRNNLLSARFIKSGANDFVRKPYHLEEFLCRVNQNIELI
>F4A051
IFVAEHEPQELEKIKRYLADSE-YHIDCATDGPSAIRKV-----DLVLVDFDLPVTGGLEVAKISEEDH----APALVMA
PISQSTFIDHC-GQWDFAYINKPFTKLALLQAMQLVAIS-
>A0A433RJF4
------------------------EVAAIVDGSKAVEYI-----QLVLLDLSSSAPNGLANIKAIRRVA--PRLPILAVS
SRYDEESFVQCLAYGVNGYLVEEPHSAGLPQMIRDILKGQ
>A0A6N8JES8
ILLIDDDPDEYLILSMFFT-CD-IRLDWASQPLAGVKKA-----NIIILNQYIPGFDAIESVKQIKAVESLRNIPILIST
GTINPTVKTALLDAGAINVQEKPILVGVLNNIIS------
>A0A4D7QTD0
ICIVDESRSRAAIIEDGLREAG-YRIVHIDEMTNLLARL-----DVVVIDLENPSRDVLEQLFQVSK----VKRPVAMFV
DQSDTRMINAAIEAGVSAYVVDGLKKERVRGILDMCIARF
>A0A017HDY4
ILFVDNEEDIVSLVEIALEIED-IDLTTATSGTVGFELI-----DGFVFDLMMPEPDGRAMLGRVRGSA-LRDKPVIMCT
AKAEASAADDLRRAGATAVIAKPFDPLSFATTIRQLIK--
>A1WZ85
VLVVDDSRSARAYLVHLLGRWG-FCCYEAGDGEQALQQI--TPIRLVLCDQNMPGMDGITLIRELRRRHTTQRLGIIGVS
SHGSGLLSARLLKAGADDFLTRPFLEEELSVRVNQNVDLM
>A0A5C5U034
ILLINDTDKPIGDLRAALVEAG-HELDEVAGIAALLKAV-----DVVILDVDSPSRDTLEQLAMLHRHA--P-RPVVMFS
ANGDEQLIRAAVGAGVAAYVVDGLSPARLRPIIQVALARF
>A0A7W3J7S1
VLVVASDEELLDLLRTTLGLAG-YDVEHASTGPEAVDRA-----DLLVVDTGLPGL------RHIPRWAPEREMPVLFLA
SGGQVDMV--ASEVGFDDYLSKPLRVGDLLARVRLLL---
>A0A081BV29
ILLIEANLKTLEGLRERICALG-YDVTACKDAETALEAY--Y--PLIVLD---GTSDGFALCHRIRDLSQGDQSIILLMS
DRHQPEDLQAALEAGVDDYLIKPVSPELLTLRLTVSARQ-
>A0A7X6DN05
-LLVEALAVLTHSLLMEIHLHD-CTIFTACSSHEAIEIV-----DLLLADYDLPEMNGLDLIRTVHIRG-WKNIAR-IIT
AHCMVDYIDISRGYGVDMVVRTPIQREELKQLLRRFL---
>A0A562IM22
ALVIDASPAARQQVTGLLELAG-WGVHEAGDAEDARWLS---SMDLVVTAAAVPGADGPALLTELRAAG--STARFLVVT
PEPTDEVRAAAAAAGALACLAAPFDARLLLDLLR------
>A0A0K8QLF8
VLCLDNDRAILDGMAALLKRWG-VEARLATDVRSAEAIL-----DLILADYHLGALDGLAALARLRER--W-DLPAALIT
ADGSAELKQRARALGY-PVLHKPVKPAALRALLAALAR--
>A0A0N1J1L3.1
VFIVDNHMTNRKLLRTHLQYWN-CKVSEAEDGIQALEKL-T---NIIIINKKLPGMDGKTLAKAIQKDPVLNTLPLVMLT
SVLHHEDPQSYKNQGFSSFFKKPVKARQMQQAILQ-----
>F2IUZ9
IVLVEPSLFGRRTLGNLLEKRG-HRVDAFPDAVGALQFI---SVELVLISLEIEGMTGLELCWQCRLIAQGRSLYIIAMS
SCGETEKAIEALDCGADDYVRKAPAPEELFARIRAAERLN
>Q72E30
TLLVHPDPMLRHRLRAMLEPVF-LVLGEAAGAEEALALL-----GAVFLGISLAEPDGMEVARRLRD------PALIFIA
DDE--SRAFEAFELDATDYLIFPCAADRFDRTLMRLRQ--
>A0A2R7T495
VLVVDNDPDAAESLGFCLQLEG-RTVRCATSRQEALALT-----DVALIDLFLPRFDSYTLARALRRR--FGAMLLIAVT
GAIRSVEVG-KLAPDFDVHLTKPVDFDQLQRLLSL-----
>A0A0Q3KEU1
VHIVDRDAASQAGIDHLLRACG-YQTRAYLSPDEILSQP-----SCIVVDTAAPDESIPDVVGLFSKAG---NLPVIFLT
DRGDARIGVRAIKAGAEDLFTKPVERDEFLGAIDRAITRQ
>A0A6N8FF37
VLIIDDNLLVHDLLKRALYDLNIRNVRCAENAYYGLRLCAQTRFDVVICAFNVKSKDGFHILEEMKFGYVSKSTILIFLS
SETDETLVNSISELQPDDFWVKPLNTGHVIKRLSYAIAVK
>A0A1L9B4C1
LVLVESDPNIAVITKALLRARG-YAVRIVPNAEEALSLA-----DAMLVDARLPVIDGMRLTELLRQDPRTRMLPVLILS
AFDE---RPRAFRAGADAFLSMPLSAESLVATADSL----
>A0A1H8NK35.1
LLVADDSRTSRQLIANLIRAWG-WQADEVDSGAAALERF-----DVVLADWHMPGMDGLATAKGIRAAAP--RQPIVMVN
AFARDRMEEISNAPEADVVLVKPITSSNLFDALHQAL---
>A0A1H7C2B4
VLLVEPNNIMLERLSSVVRNTG-FQVSRSRDPREALGQG-----NLILLDIDT-VDSAQTVLEFVRAF----QTGILCLS
NRWNAQVASDVVKAGAKGYLIKPFTTDELTSAVNT-----
>A0A0D6AHY9
IIILDDLVEQSQFFLRLLHEAN-YKVFITEEESELLDSI-----DIILLSATLKDKDCYLICKKIKLLEISENIPVIFIN
RDQRYFDAETMFNSGGSDYINYPFSSGEILHRISTQIKLK
>A0A5D3WKC4
LLLVDDNPTNLALLQELIQQNQ-CTVMVASHGLDALELA-----DGALIDMQMPGMDGIEVCRRLKAEPRTAHVAVILIT
AHSTPELRAEGLDAGAQDFISQPIRNVELLARIRSLLRIR
>E1ICD5
LLLADSEPQIVRMLRSVLGTEG-YVVQVAADGPMALDLV-----DLILIELRLPLLDGQEVCRRIRDWS---QVPIIVLT
ECTGEDEKVALLDLGADDYITKPFSMRELLARIRVALRHG
>A0A4V0YZ41
LLVIDSDRDLVEMLTSWLKTLG-YEVYRAYNAERAKIEW-----DLVIMDTALKDVDLLAMCRELRTKH---DALVLVVT
DGKDVQDEVRCLESGADDYLRKPFYPSQLLARIRAVSRRA
>Q7UJ61
LLVVDNEAAHARAMTESLEKVG-YVCEVATSGPDAAALI-----DIIITDMVMNDVDGMKILALAKERL--PECEVVMVT
GHATVPIAVEAMQQGAFNFLEKPITPSRLRAIVEKAAENV
>B8IRA9
VLLVESDSLVRMSVADALADLG-HGVVQAASADHALRLL---DFDVMIVDQSMPVMSGLQLAAAVVRQH---RIRIVLAS
PRGQLPGAA-----RPFLHLEKPFRPEDLAAVLQRAE---
>A0A4S8QD61
VLIADSDPEIAEFLAGRLRADG-FDTALARDGYQALAGI-----GIVMLEAELPFIDGLALTRQLRADPATASLPIILLS
ARPSSADKIAGLKAGADDYIAKPFDPAEVSARIDSAIRRH
>A0A4Y8LBV0
IMIIEENADLRLDLTEQVSDLG-YQSIPVTDFERIIEHF-----DLVLLDVKLPFFDGFYWYRQIREYS---TCPIVYLW
HHEDATRGLQVARRNVSDVL--PLTSEMLTATLKKQLQ--
>D6STH4
ALIVHPDREVTLKLREFFAGER-IILGEAVSSNEALELL-----DVFFLGIDLPGVSGMELTQMLKF------PHIVLIA
LDQ--QHAYKAFELGVADYLIWPFETGRLENTVDRLLRY-
>A0A1X4G3G2
ILVVDEDDLARKVFRLVVNETS-LELWEVSDSKNVFCVL-----DCIFLGSPLVD-RTLSLIDKLYSSQ---KVPLVILT
SPGEEKTALNLLHNGATDYLNRFLTPEVLSITLRNAI---
>A0A164CN93
ILVVSDDARAAGDLRDLLGVDA-YDVVHAPGDLERSTEA-----DLIVVDVGLERADPFELAADLHHAGRARDLPVVFLV
AESDVELRVRGLQVG-DDLISTPLDPHEALARVQRQVTIS
>A0A1V2AVS9
ILAISNNNDILSSIVDILKLAD-YNVWEADNGKDGIIKA-----DLIVCALDSDIIDGYVVLKIIREHEALSFIPFIFVT
EDDTPRNVRMGMNLGADDYITKPFSPSELLSALECRLKK-
>A0A398BYM7.1
ALVVDDQFINRTILERQLSTCG-MQSVLCRSAAEALTRL---DFDVILVDEDMPETDGLAFVDRARAAG--ITVPALLLS
ANPVL-ARDRDKNNHSAGFLQTPLLRADLYRRLQAL----
>K9T3L8
LLTIDDDPIFRLGLATALEAFD-IVIAQADSMATALARL-----DLVILEPAMP--DGWQLCRQIRQDY---DLPIFLLS
ATTDSENLLAAQVYGVKGYAPKGTAIEEIVAVLRLVA---
>A0A6M2BQF6
ALIADNNTANRRYLAKLCAELG-LTTTETVDGREAFEQW-----DIVLLDAHMPVLDGPGCALRIRAAEKGQHCRILAVS
AHLEPDERQAFIEAGADAVLIKPFDDNQLLAAL-------
>A0A135I4Q9
LLIIDDDPESQKRLSLALESES-IVTAQFSNISQALHQL-----SIVV----LSDVAAISLLKELRTIA---KTKVLVIV
DNDTDGDAVLAMESGAFDVIDRPYSDEFLRLMVRRAQHVS
>A0A1M7YCC3
ILVVDNEAVFADLCRNVLGGIG-HEVSCASNGEQAVEAA-----DLVLVNGELSGADCLETFSMLRQMD--PNIIGILVM
AHADVRLVIDAMNSGYIGVLEKPVSTENLLKRVVGALSIT
>A0A516H2Y8
ILYGDPAHGSRALYRQAMVGAG-FNLREFDTLEGFTDLV-----DLILMDTSLPGGDVARLVADLRHGK-GPYLPLILTT
WEAERSLVRRLVDSGADDLLIKPLSTKALLDRLEAVA---
>A0A0U2THF0
VLLINDGAHHLQLIQQELAAQG-CEVGVIAEATLIHDCV-----DVVIVDSASPSRDTLENLATLNER---MPRPVLVFS
ESSHDDPMRHALKAGVSAYVVAGLQSGRLAGVMQVAIARF
>C6BZP9
IFIVDRIKPEMDVFAEILR-DD-YALLMAMSGAHLFEIA-----DLILLDADLPEVDCRELGRRLKLSEPTRNIPLILIS
GETRPEEEYSYFESGVFDFIYRPLSPPMVLRRVASALI--
>A0A517XM45
VAIVDPNESTRESLRTLLLGVD-FWEAECARYEYFFDVI-----DLAIVALDADKNKALNMIGQISAEN---KLPILTIS
HDH--QALLMSLQKGAKYFLTHPVTLEDMLAALRRA----
>A0A4P7XJM4
VLIVDSDINSLSLLAQLVAKEG-FITYTATSLAEAQKCI-----ELILLDLTLPESDGRDLLKVFSAHQK-KHPQIVVIS
DSS--REAVNQHAQPITGYLVKPIQLPDLRRVLDNA----
>A0A0H1RH13
LLLVDGSNFFRDMLVPVLKASG-YRVHTAATAQDAARLS-----DFIVTDLELPGNSGFAFIATLRADTQYRSIPIIGLT
LRPDPQLIALARRFKITEVVSK-VDRRGLLSALAELS---
>A0A5C6DDG3
LLLVDTDTDLLATLQRYLERAG-YRVSTAESGPQCEEQI-----DVLVLEPALPDDWGIKLLKRYSDAN-WISVPVVVLS
RRSPKHFSIQIE-----PYHVKPISMSVLIESIEKMA---
>A0A1I2N6P8
VLVANAEKSYHNQLIEILQRSS-YLVAEQNEAKGALQAA-----DVIIIDDNLPGG-SLSLARDIYDHH---IAPVLIAT
SYSEEDMMEIAKAAGVFGMILKPIHETGILPAIETAINTF
>A0A4Q9VGX1.1
ILVVDDRRSSFERITAALAV-Q-HEPCVETDPQQALFHA-----DLVIINLGLSNFDGLRLVSQLRSLERTRQLPILLIA
APDDRTRLLRGLEMGVNDYLVRPVDRHELQARVKTQIRRK
>A0A6H9YCL4
LLLIGHDSADVFLVEKMLAETG-VQITVAEDLEVARRKL-----QCIIVDLSAPGINRIEGLRQVLALS--ERAAVVVLT
GIDDAHLGVQAVAAGAEDYLVKQEVDGPLARAIRYSVERK
>A0A7U6GI28
VVIVDDQATGRTILESIISAIK-ITCRAFADAREALACC-----DLLITDYKMPGMNGVELTRAVRNLPKGADVPVVVVT
VVNDRKIRYESLEAGATDFLSRPFDHYECQARCRNLLLLH
>A0A5C7EN83
ILLVDETPERAEGLRAALARAG-HEMAQLPDTLALLSQI-----DLIIVDTDSPGRDMLEHLCAVTER---TPRPVVMFT
FDGSHERIREAIHAGVSAYVVGRPDQREVAPLIEEAVVRF
>D8IR96
ALIATAQPEVSRALTEWLAIND-IDIQIASNGSDAIEHI-----DVVLAQLAMEGMSGLRLAHYLKAQKQLADVPVILLC
RDEREMDLVKG-----------------------------
>A0A1B1ADJ1
VLVVEPNKFEGQIILDLLRNAG-VKVKVVTDQAAALEIL-----NVVIASFEMQPLDGAGWTRAYRRNHKGRKQAIFITS
GAFSLAMAEECRHAGANALIGKPISAKVLTATVTKVL---
>C6BS74
ILLVDDNAVNLTLLERLLKDEG-AELHKAMEGEEAIGLC-----ALILLDVQMPGMDGYETARKIKEIESCCLVPIIFLT
AIKDPAYARMGYEAGAVDFLTQPIDPPTLRGKVGVFLELK
>G2FDS5
VLVVDDDPDSVAEVTVLLQQMD-LVCESVESVSDALKRI-----DIIMLDIGVADLPSPQAITELRGAF--SYAPIIAMS
KYADDSLALEWVRGGADDCLYMGVMTSQIFSRIVN-----
>A0A2W7NB75
VLVVDPEQDSLDLFRLLFKKH--YTILTAETPSEAFALL-----KVMVVEQMQREQPGIVFLRDAATLH---RTERILVT
GTPDNHTIMDAFNIGVFHYVLKPYQAGNLKGIIDKAIDKH
>A9BRL1
ILIVDAHPPSAQYLCQGLCQDG-FNVDVVHDGLQGRNLA-----SLLVLDLDLPGQSGRAVLQTLLQAG---DTPTIVVT
ANDSLEDQVFCLQNGADDYLVKPVRLPVFLARARLRMR--
>A0A518G608
CIVADVSPLSRKIVRAALEMLD-VEVGTACDGISALQRC-----DLLTLDVELPGMSGIEAVQRMQDQN--PNCRVIMIS
SLTSSAVTNAGLEAGAFDFIVKPI-AASLPKSVQRL----
>A0A1H2FBA2
VLTVEDDPIVQHVLKGILSAAG-HQVVAAKDGSEALRLF-----DLVISAWQLPGIDGIELCEAIRAFR-SRYVYFILVS
SGSITASSYAAVARGVDDFLPKPLDREQIPARILVAERII
>A0A3A9KT23
VLVVDHHLSTRLKIEDVFRSNG-FKTWGSSSGEDALKKA-----STIVIELSLPDMGGLDLCREMRQIHN-NWTPIIFIS
ENKDEIDTVLGLELGADDHMTKPLRMKELVARVKSIHRRG
>A0A1M5UCM4
ILIIDSVATNRIVLKVRLTSAF-YDVALAASSKEARAMI-----DLILVNSNLEDRPATDFCAELRNAKATAHIPMVMIC
NFEDREQRLHALKAGVSDILVRPLDDSVLQARLRSLLRSH
>K9GLY7
VLIANGSPGLRRLLNTLVGTLAMPGIDEACCGTCALDTL-T-PAGLVIADACMDQMDGLALLTAMRREARLARVPVILLR
DPVRDPTSHIWKAAGADAVLDKPLSLRKFAVSLRDTAERT
>R4YUF7
ILMVTNTPSLRALHASFLRSQG-FYVFEAGDGMQAIDML-----DLIMSDWQLEELSGLDLLHTVRGSVAMTDMPFVMLT
TKKDMPRVKSAIDLGATDYLIKPFKTAQLGMKLVMAL---
>A0A068T3P5
VFVIGADAAKLDLSQLPVENIE-ISVVSACDRPENLQTV-----HLILLDITFADLCGVQICRNLKLSSGTSEIPVILVA
SQGDIEGRIAGFEAGAADCVSSMIDSRELGARVNTQLASS
>A0A6S6QNH2
ILLVDPGRTALKIVTRLLEAGD-HEVRGFTDEMEALDYL---EVDALLTSVELGRMSGLELCWQARIVTG-RPLYIIVMS
SNYERGHLIEALDSGADDFIGKPPVVEELYARLRAASRVV
>A0A0M9E7E1
VMVVDDSATNRFLLEVQLKDD--FIIILAENGEEAIQKA-----DIILLDIIMPEIDGYQVCSILKQNTGTEAIPIIFIT
SLDEAEKETHGLRMGAADYITRPFNIEIVKSRINVHLALK
>A0A1I7KHM5
ILIVDDTPANLRLLKHILDEHG-YSVHPASDGETALRFV-----DLILLDVIMPAMDGYTVCDRLKADARTRDIPIIFIS
SADQELDKVKAFASGGVDYIVRPLQAEEVLARIKTHLALR
>A0A3S0WKJ0
--IIDSQLNTARVFRDVLVRMS-FRMELFDSVKAASGLL-----DVILVDADGEDTDAFRFIRALRNEPK-PNPACLIVT
TWPTPALLTRVTNTGADDLLLKPVSPKQVQDRIASLI---
>A0A564WAF6
VLILDAAPLSQSMLVSLLEVAG-HRSYASESVDDALTAI-----DLLLINANKPDKEILDFVKLLRFAQMGEQLPIVLLT
AWCDDANRLDCNEAGIDLVLEKPIAPTVLTQSIVS-----
>A0A1V9FWE5
MAIAEDHQMVIDVLLSLLHKHY-FAVIITTNPQELLRQM-----DILFADITMLYRNGHELANQVKELF---RIKMVALF
EKGQDNIVNTMIEEGIAGYVLKTTDKQTLTKALENMIEHI
>A0A1Y4NFT6
LLLIENEKSLSDALVKTFEKEN-FLTDCAHDGEYGLDCA-----DAIILDSILPKINGLELLIHLREGN--INVPIILIA
SQAELEEKQQSLSADADDYLTKPFEPKELLKRVRTLIRAR
>A0A7Z2VK93
VLIADPDDLVREFIKIRLELKG-YLVYEAKDGQEAYDLF-----DIVITELNLPILDGYQLIRTIQRQDS-HEGKVIVLT
DRQLSENRNRAYESGAADYVTKPLSISELEWKIKRL----
>Q5P8V8
VLIVHDDHRKRAALRDALELNG-FVVDEADSGPSVIGRI-----HLLLLDAVPPCIDGFTTCRRLRELPQ-GELPVIMIT
SLDDRQ-IERAFAVGASDYVIEPLHPHVVVHRVRRTLETS
>A0A1I7HE66
ILNVDDTEAARYAKSRILQRAG-FNVIEAASGAEALLRA-----SLVLLDTKLPDISGFDVCRQLKEDPHTAMVLVLQTS
ASLATPDKVRALDSGADNYLFEPIEPEELVANVRALLRLG
>K9TFF4
ILIVEAVPRYIDDLTERFNELG-YRVAIARAGTEAVEKA-----RAIFLNLFLPMLSGWDVLTLLKSDPQTRHIPAIVMA
TE---VDKERAIRAQCNGFLTLPVKGNSLEKTLE------
>A0A5J4KHR7
IMVIENEVSNRILIERVLSTRG-YRCISASNGREALELL-----DLILTDLSMPVLDGYRTTQLIRARPGMENVPIVAVT
AFALNDEGEAARQIGCTEYLTKPFKPRQLLEVVERL----
>A0A2N1J4R6
LFVCTDDECISKALKLLKQEYN-LDITICKSKEEAYTLY---NFDIVLTNFLMSDEDGKKMVKKIREIN--EDQIFILIS
KFNKKKDLIKAIKLRIRYYIQYPIKKKELKEVFDSCIKRV
>A0A1C3ED09
ILLADNHTLFQESFIDQLERYH-FVVGSSTDGDITIKKA-----NILLTDVTLPGVDILNTITRLHQQL---NLKIVILT
RLDDASLADTLMNAGASGYLLKSWPMSKISDTLIHIT---
>A0A4R6DMK7.1
ILNVDDNEGARYAKTRVLKHAG-FSVIEAATGYGALDQL-----ALVLLDVKLPDISGIEVCEKIKGDPATVSTLVLQTS
AAVQTLDKVRALDGGADSYLTEPIEPAELIANVRALLRLR
>A0A845HX40
FLVAEGEQSQRLALADVLVHLG-VHITQVPDGHTALRHL---QVDVAIVDLALPGMDGLELIRRLAEQR-C-KAGIIVIG
AQSSAVLISQAYGVNIWGTLAKPVAPARLQSMIEHA----
>A0A4V3DYY0.1
ILIVDDRPHSAERMRAALSVY--HFVDVEPDPHAALMRC-----DAVLVSLGLRDFDGLRLCGQFRSLDR-TRDVAVLLL
AEVEDRARVRGLDIGANDFLLRPVDRNEMVARVKTQIRRK
>A0A562RJ66
VLIVDPNPGMRGSLHNMLAGASITQIDYALSSGTAIRQLGRRNFDLILCEYDLDNQDGQQLLEDLRHRLIDAATIFIMLT
SEGVDSKVMGAAELTPTDYVLKPFTADGLLQRISRAFERR
>A0A1L9NXE4
IYVVEPDEVACERYRVLFAAQG-FECVSFQNAEDFLTQY-----ALMVLDLSLPEMSGAELQSYMAENG---RLPVIVTA
SQASVPDAVAAMRAGAFDFIEKPMAEERLMGAVNAATEM-
>A0A0P8WX96
--IGDENKRNIGIIRNILVSRG-HTISEEDEGPSLMRKI-----DFVIVSYNMPGMKGLEVARIAQQD----KLAPVLLT
ADSTHDIFVGSMGNEYYPYIIKPISEVQLLSTIEFVY---
>A0A6N8JF04
LAIAADAGLFRKMLRGYLSDSN-IVIFQASDALELFNKL----IDILILDITLSRMDIYNMLKKIRKEY---AIGIIVLS
ESTDLQVVNELLDIGIHGYVSKMDETEEIFLAIAAIS---
>A0A2S6CQN6
IFCIDNDRTILNDITDFLDDQI-FDVINFTNSSQALMEI-----DIILLNIEMPSLDGYEVCGLLRKHISYQHIPVILMT
ERMGLRDRAKAKFVKANGYLEKPFSQGDLLKIIFHHI---
>A0A6I2GM80
-LIADSDPRRLELYSGIVQQQG-LQPVLVRDGDAARLAL--GAPALLVTDLSLPRCDGFALLSELRKLA--DKAPAVVVS
AFLELRNAARRTELGISELLAKSAPADSVNKAIVRAL---
>W4MB98
ILFVDDEEVLTFLMQEMLIQLG-YDVEVRTSSLEALAAF--ERFDLVITDQTMPLMPGDVLAQELRAI---PEIPLILCT
GHSHTIDAEKAAAKGFDAFCMNG-----------------
>A0A368NRD8
VLIIDDNPIVHDTLKAAFEGMGIRNIKSAQNAFHGLRLCEENNFHVVVCAFNVNSKDGFHLLEELKFGYVNKRTVLIFLS
SETSEALVNSIVELQPDDFWVKPLSAKAVQSRLEATLLIK
>A0A0A3IM25
VLIIDQDQNDLLKMTEALAGNG-YTV-CAYNGVEGVQAL---RLDLIIIDVYMPKDFIWNVIEEIRELFQITELPIILLS
RTDRLDDVEMLYKKGINAIMRKPIMKEEFISHIESLFAMK
>A0A0S4KXY0
VLLVDSSRDLQADLARDAERLG-FTLIAASGPSEAVASF-----DVVITDLFSSDEAGLALIEELRSRG---TCPVVVIA
AEASGAMVAKAFRAGATDYLQKPIITEEFTRVLTRVRRVA
>A0A3P1CUD0
LLIVESNSFLVRILQNALA-AD-FNIILASNPLEARELL---VVDFIITDLSLSKADGMDLIQRVRKSTRYHSLPILVLS
GSEDSNTRISCLENGADDCMTKPFNPLEVRAKIQAMLRR-
>A0A3N0V3Y0
VMLVDNHLERTAPLKESLTAAG-YEIAHLTDTANLDDAV-----DVVIIDTESPSRDTLEHVIVMSQ----APKPTIMFT
HDGDTEKIRAATRAGVSAYVVGNLPSERLKPIMDAAIARF
>M1Z517
VIVINRDKLFIKGLKYSLEQDN-YVVEAAFTIREAMEKI-----GLVILDLMLPDGNALTFCQTIRDNS---QVPIIVLT
EKKEDINKILALEYGADDYITKPFNILVLKAKIKAILRRV
>A0A1T5CVD1
VLIVDHELLINKLLESRLTKEG-FKVDKALDGISALRKA-----DIILADIMVPNIAGLELIAELKKTRHNSETPIFVLT
ALASDELVVDVLEAGVKDYIVKPFSLNVVVAKLKQFI---
>G4R897
ILVVDDNRIRASIIEDGLREAG-HGVHVITEINEVASRI-----DVVIIDLENPNRDMLEHFFALSR----LQRPIAMFV
DRADPGSIEAAVDAGVSAYVVDGLKKERVKPILDMAISRF
>A0A2S0VNK7
VLIIDDHTLVHSTIKRTLFDLGITNTFCASNAFYALRLCEEYKFHIVICSFNVNSKDGFHLLEELKFGYVSKRTVLIFLS
ADTEEALVNSVAELQPDDFWAKPLNHHQIETRLAYTLDIK
>A0A845R3B6.1
ILLAGGAGESQENILALMQDTG-VHLDAAENAEKALEQI-----QLVLLDW---ESCGLQAVIRLREVLP-NTTPIILL-
AEFDAEDLEEALKVSGTESLTKPFFVSALREKIEEL----
>A0A059XY40
VLIVDDQLVGRTLLEEIIRSVK-MRIKSYEDPVSALGSL-----DLVLVDYKMPRIDGIEFLRRFRALEG-EDVPVVMVT
VVDDRNIRYRALEAGATDFLTRPLDRIECQCRCRNLLELR
>A0A4P6JT12
VIIIDEQPLFREGIRAILESTE-CIVGTSTDIVEVLELV-----DVALIDAGLTSSDPLDIARQVRHTA---RIAIVILT
PNEDEERLFQSIKVGAAAYYTRNITPNELAEAVRKV----
>A0A1Y2K785
------DPLSTTLYNRMLEPSG-ITPTPHSTIQT-LFAC-----AVILADMLFPDWAPLRLLSALRSRE---LHPVIFMS
HRVETETLQEILEANAFAFIKKPINQVKLLELTSRALAWD
>Q89S14
ILLVDDQPAKLLAYEVILKELG-ENLVIASSGREALEVL-----AVILVDVCMPELDGFELAAMIREHPRFQKTAMIFIS
AIQVSDIRLRGYEMGAVDYVPVPVVPEVLRAKVKVFAELY
>A0A6M0L2D0
ITIIENELYLAQSISTKLNQSG-YETEIFSSIKEAMTTS-----DAYLLSTNLPGQNFNPLITKYKE-----KIIILMVS
YI--NNDTVAPLKLGANDYIVKPFMIEELQRKIEHYKEFQ
>A0A518GXC5
ILIVHPDSSACMLMTSMLQTLC-VQLEEANNDRAAVRRL-----DLIIAGVDPDDPDALELLHYVKRKF---ALPVVLLF
SVGDAERTREARQRGADAVLRFPLPATQLRAAVAQV----
>A0A3E2XL50
ILIADSDRAYRRRLYQLLRREG-YSVLQASGGEDVLKVL-----DIIILGDNLVDLNVYELMGQLRDTY--SDMPLMLLA
EKKERDGLRKSYMAGADEYLPKNVDEEELVLRIRAVLRR-
>K0JYM2
ALVVEADDAVRARVVISLDGVA-HTVEQVKDGREALERV-----DVVVLAADVPRVSGPEILSFLRSDDELRAVPVVVVA
GGADPDLERLVTGLSAVLLNTAVIAPSTLRRALRDA----
>A0A418WAX5
ILVIEDDPQSVDQIAKALRQQG-L--VVLSDIDAAPATI-----DLVIVSLTLEATDGLRLCALMRSSERLRQTPVLVLS
RSGDNRSLLKAFELGVNDYVTKPVDRAEILARVNSQLRRK
>A0A6M5YP24
VLVVEDHDLIRIMLRSVLEQNG-FRVWTAAGGAAALGVY--EAIDVVLLEVCLPGLDGPQTLAALRRLE--PAVVACFMS
ASTGGYERAELLDRGARIVFTKPFALKELVERLGALAR--
>A0A5R8K909
LIIVDSDTDFLVWAASHLKAQD-VTIECFERAEDALAAY-----DLVLTEARLPGTNGIELLKRLRQND---NAMVLLFS
GVAGNSVVIESMRLGAYDFLRKEQMPYDLRSVVESALSAI
>A0A1H3HL54
VLIAESDRRLADLWRRHMERMG-VR--IAQTGEQAIDVI-----RVIVLDLELDDGGAMSVSDYAAV----PEARVIFVT
SSFFSDGSIFRMSANACAFLPSGTEPEDLAAMVDHY----
>F5XYM7
LLVVDNEEADRELLVQLLAPLG-FEIRTAASGHDALDLL---VPDAILMDLAMPGIDGWETLRRLRRLPPPVKARIAIVS
ANAFDKGLDNDAGVQPDDFILKPVRHGELLDWLQRAL---
>A0A562SS83
ILLVDGNHLFIKQIGQLLVSEN-YDIHTALSAGEGLQLC-----DLIICGVTLRDAGGHHFLVALRNDPRLTHIPLIFIG
HKDTREEMRMAMNLGADDYLVQPFKKQELLLSVRARLSRF
>A0A369UTE6
------------------------FVGEAHNGRDLLALL--QPCDLLITDFSMPDGDGLPLLKRLRRDY---ELPIIILT
MVHNPSLISGMLAAGARGVVDKASMTRELLQAIQTVLSG-
>A0A0N8GKL7
ILLVGEEKNTSNLGRLYLDREN-FSVLTAEEDSKAFELI-----DLVVVDASQPGLDGLDLCRRLRRND--DQPPIVLIT
EVNQPQQMTAALEAGANEVVSAPVDPRELLARVKAVLRNR
>A0A4D7AIR1
VLLADANEEFRTLVRKIIDETE-FSVGSVGDGTEALRLA-----DLILMDVVLPGLDGFGVLKQLREQE-GKVPKVILIS
AFCSDSVVSEAVDLGASYFLTKPVEENALLDRMRA-----
>I3CIF7
LLVIVDNVKHRQAIGESIVLQD-LQVTYVDTIAKALHNL-----DCVILDVDLADGDGIQFLEQLNQAENTPYPPVIVYA
DRELSDAEEQRVTTCSQHLTIKVYSPERLLDEATL-----
>D8MPJ2
ILLVEDDAIMGEAVVEALKEAR-YAVDWLRSGTEAIATL-----DLVLLDLRLPGNDGFSVISSLRDKG---MLPLLIIT
ARDALEDRLRGLDAGADDFVIAPFDMTAWLARIRAVMRRK
>A0A0M9EB48.1
ILIIDGSSTVRMMIKKALETLD-ANIVEASDGKKGLEIA--F--DLFITDIDLPELDGIDLSRKLKKNKRTRTIPILIVS
DLNSDNDMSRGFDAGASGYLSKKEIHTHLRKLVQETI---
>A0A3D9HS06
---AESKSDLRLTMRNTLAREG-FSTLDFGSLADLWAAV-----DLVLVDAEMAEADGAKFMRDIRYGR-LPYIPIICTV
WNSELDYIRRLIDAGPDDLLVKPFSPKDLFDRIEALV---
>D8IEB4
ILVIEHRAELLEKIVDILKERH-YNPISTKSRSQAINIS-----DLIIIDADIGDSQGLQLLDTFKNQE--KGIPVILLS
TPKKIEFIEEAISLDIDGLVFTPFDEMEFIVNVHNAMKQK
>A0A850QKF0
ALLIEPHQGMRVSLHNMLNLCGITKVEHAISAGTAVRTIQAKMFDLILCEYDLGVQDGQQLLEDIRHKLAPLSTIFIMVT
AERSYGKVISAAELAPSDYLLKPFTADMLLERVVRAIEKR
>A0A517Y6A1.1
VVVIENHPTSRRIIEATLRSWR-MEPVMYDSASAGRALL----CDVLLTDIRIGDGNAWSLLEQLRAHPATAELPVVVLL
SHDSSDLAPQCQKLGVQQRLFKPFKQSELFDAIAAA----
>A0A139SW57
LLIIDNDQASRLHLATHLQDQG-YAVLQADNAAQGLALL-----SLLICDLCMPGLNALALFDLANNRE-T-RVPVIVVS
AAQAASDVVEALRLGAADYLIKPVELSALDHSLRRALDRV
>A0A4S3KVF9
VLCLDNDRAILDAMRALFDRWQ-VTMIAAASVDEALRLC-----DALLVDFHLHDMDGIDALHALQGC--WPAPPGALVT
ADSSETLTARARAAGF-VVMRKPVKPAVLRAQLGAAWSAL
>A0A154BMW7
IIIADNESIIRMDLKELLEEAG-HTLAEASDGVQAVELA-----DLIIMDIKMPEMDGIAAAKLISNER---LAPVLLLT
AYSQKEIVEKAKDSGVLAYLVKPVKEANLFPAMEIAMSRF
>A4G9V5
ALIIEPHAGMRASIHNMLSLGGVSKIEYANNSGTAIRPLKQKTFDLVICEYDLGEQDGQQLLEDLRHKLIPLSTIFFMAT
AERTHGKVVSAAELALNDYVLKPFTADTLMERIFRAIEKR
>D8IDZ2
VILVDDDGITLNKTKALLESSS-IKVLTAENLYELMSKI-----DTLIFNPNLVWINVIEFITELKKVNNELDFKIFFIS
ENIDKSLKEEAKKLNIK-YINN------------------
>A0A5K8AIK2
ILIVENELILAEDLSLTLKELG-YEYQITSTGEDAIAKV-----GFVLMDIKLDGQDGIEAAKQIQS----FDIPIVYLT
AFSNEDLLTRAKETMPYGYLLKPFRSKELKAVIETARYKF
>A0A1H3VYK6
IIIAADQPDSCLMLEKTLVSSG-HQVTRTFHGKDALKKA-----EIIISNVSMPDMDGFQFCYSVKSEERLRNIPFVFYT
TTDFDQEERLAMALGAARYIVKPVELSAFLQDIKAVI---
>A0A1C0V6Z6
ILLVESDDSILDRAMTDLKNAG-YAVATAKDAQAGLTYA-----SLIVVDRLLPGESGLWLCNQLRELGN--VAPVLLIM
ARDEVEDRAACLEAGADDYLLKPYRSEKLLELVR------
>A0A238X169
VLLVENEPQLRRAITILVESWG-VNVIEAEDAESALQLL---RPDALMLDQQLGGLPGTGLYEVITARM--GALPCSIIS
ADRSPGLRDDCERMGL-DLLLKPLDRHKLGQFLREA----
>A0A2T5J356
VLLVENAQMIATDLQMGLEERG-YDIGSVSQLQEALLLA-----DIALLDVMANGQNSIELALQLTT----LNIPFIFLT
AYRDSQTLQWAARVHPYAVLTKPVDPTVLFVMLEQAVYQA
>A0A0A1YLB3
ILLINDTPKKVGRLKSALIESG-FEIDESGLTIDLPERV-----DVILIDTESP---GRDVMEQVVL-V--QPRPIIMFT
DEHDPAVMRQAIQSGVSAYIVEGIHAQRLQPILDVAMARF
>A0A327KZU0
VLNV-DDREIGRYTKNRLLRAG-FSVLEAANGEDALRMV-----HVVLLDVQLPDISGSEVCAEIKAR--WPEVMVLQTS
ATTTPNDRSTGLDSGADSYLVQPAEPQELAAAVRALLRIR
>A0A5B8G1Q7
VLIVEHNADLGRIWARLLERCG-FTVDLAVSQAEAVKLL-----DVLVLQLVMPDGGAIAISDFATYRN--PDVGIIAVS
GEFFSDGSIFDIMPNVRSMLTTPFRPSDLEALVEHVMRTK
>G2T1Y4
LLFISKYPQIIHEFTDAMKDRD-IEIETAINGIEAAAKI-----DIVITGLSLEGYNGEQIITYLNKTA---STVCIIYT
TTISSAQLHFFINERVFRVFLRPVDRGAFWEALEEAYEYH
>A0A3D9HN52.1
VLVVEDSRVDSAKIVDTLAQDN-DDVIAVTNLTDAEAQL-----ELVVINLRLRQEDALRFCSHMRAKEVTRATPILMVA
EEDDTDRLAKGLDLGINDYLIKPIDRNELLARSRTQIRRQ
>A0A498R4U5
VVVADNESIIRMDLKEILEEAG-HVVGEAADGLKAVELA-----DLVIMDIKMPEMDGITAAKIISNE---KVAPVLLLT
AFSQKEIVEKAKDSGVLAYLVKPVKEVNLFPAIEIALSRF
>A0A6G6K6J5
ILVADDSAGSREVLGRFLAAQG-HEVVFATTGKEALERV-----DLILLDLVMPELNGFEVLRALKQRRKLRYTFVIIIS
GLDANANAIRGIEMGAVDFLARPIDLRLLRARVNACLERQ
>A0A1S2M126
ILKINPDPIITTKIREDFNAAG-FGLIHTNDIEEALEIV-----TIILLDLDFIRFQAFDFCRTLRLQK--DNWPLILMS
EKDEEFDLVLGLELGADDYIRKPVRSKELVARVKSILRRQ
>K9TZ84
ILVVDNEPYIQEVAQICLEVAG-WQVSTASSGSECLTKA-----DAILLDVMMPEMDGLTTYKELQANKATKHIPVIFLT
AKVQPADRRRYALLGMKDAIAKPFDPLQLASQVATTL---
>A0A4R6RK81.1
VLVVDDRPSSYERIQRTLEPE--HRVVVETKPQEALFRA-----DLVVVNLSLQGYDALRLCSQLRSLDRTRTIPILIVA
EPEDNARLLRGLDLGVNDYLVRPMDRQELLARTRTQVRRK
>A0A444ITG7
ILIVDDDPQVLFATVRILKKAG-YTVITASSGYEGLQTA-----DLLLLDVMLPDIDGIEVCKHLKGGEMTSHLFVCLLS
GLRRASEQALGLESGADDYIARPIENRELLARVQAMLRLI
>A0A7Y9HLI1
ILVVNDDANSLFALTSLLAQWC-YEVLAARSGQDALRQV-----AVILLDVNMPGMDGFETAEAIHARARSADIPIIFIT
AFADELDRLKAYQHGAVDFLFTPVIPQVLYAKIAVFVALA
>A0A1M7FDD7
CVLIEDSPSDADVVQRLLQSDA-FSFTHVASLAAFAVVL---PPDVALLDLSLPGANGVDAVIQCRELN---NVPIVALA
DHDDINLATRALAAGAQECLVKDLDERTLSRVVHHAI---
>B4VP72
VLLVETDESLAQRMSLDLIEAG-YHTVIATDAPSGWHQA-----AMMVVDQSLSGESGLSLCTRLRKAG--SRVPLLLLI
ARDTIEDRVACLEAGADDFFLKPYRADAFLQMVRLY----
>A0A254QSE5
ILVVEPDAARAEEISQALREGG-WAVTVLANTGGLSKGL-----DLVLIDLANPSRDLLEQVSAASD----RRRPVAMFV
DQSDDDMTKAAMAAGLSAYVVGNMQADRIKPVLKTAIARF
>D6TJE9
ILIIENEISNRILIERVLSTRG-YRCISASNGREALSIL-----DLILTDLSMPVLDGYRTTQLIRSRPGMQQIPIIAVT
AYALHDEGEAAREIGCTEYLTKPFKPRQLLEIVGRL----
>A0A2V1K0I9
VMVADDNMVNQRILSEQLAHLG-CTVLLAKDGQSALQQL-----DVVLTDINMPIMDGYTLASRLRSQH-Y-KAPIYGVT
ASAMSDERKRARDCGMEDLLLRPLSINTLHDTLQAAI---
>A0A7V8V6D6
VLVVDNDKAHAMTMAESLERIG-FVCTVATSGPEGAEKI-----EIVVTDLVMNDIDGMGILQLTKEHR---NCEVIVVT
GHATVSTAVEAMQNEALNFLEKPLTPDKLRAATLKAAQTI
>A0A1H7KGB1
VLVVDDSPVVREFLVHIFNSDD-IVVGIACDGEEALRAV-----DVITMDIHMPKLNGLDATRAIMETE----TPIVIVS
GTEDPATTFNAMDAGALAVLRRPAMAQDMVQTVKLM----
>A0A250IG38
ILVVNDDPASLYLASRLLSTAG-YRVFEAATGQEALGLA-----DVVVLDVKLPDISGYEVCQRLRAHPETASLAVMHTS
ATVTPDKKVRGLDGGADAYLTEPFEGEELIATVRSLLRMR
>A0A433JBH6
LLIVDDTPVLAARLRDAVPVS--HAY-LAEDRDSALDLL-----PVILLPIGEPETEALATLSRLLAEA---STKIVALT
PADRRILAVRAVARGAHDVCSTPLDVEELVAAVRRAFQRA
>A0A0K1ERB1
VLVFESDPAFAGELRTELGRLG-CSVQVVDDGNVGLQAA-----DLILLSIELPRMNGFSVCNKLKKDPQLKDIPLLIMS
SESSEETQHRKLRTRADDYVRKPIAFGELLEHIRAL----
>A0A0D6PCN0
IVIVDDSPTNRRIYARLSRNLG-FVVKTFENPAQVLDWL-----DLIITDYKMPIMTGDKLVTHIRAFD--PNIPVIVVT
AYNDRSYRVACLDAGATDFLLSPVDHVEFVTRARNLLRLR
>A0A7J5TSN5
ILLVESDSNTVQLIRNTLQRVP-ISLEVASSQDELVAIL---FFDILLLDLKYEGLNGPLVIDLVRNYPCTQLMPIVALA
SQEDFQAAMASQHPRVNSYLPKPETFEGWAHTLKLFTDYW
>A0A6P1SZU6
VLVVQDNRDLGSVWCKFLERQG-AV--LATSEQQATLAL-NEHFDVLVLEPVLESGGGLCIADLASF----PDMPIIAVT
KSFFADGSIFAMIPNACGLLRTPVRPHDLVAYLEH-----
>A0A1X4IV23
ILIYDGIAANRIILRCKLSSAC-YDVIPATSLADMRRRI-----DIVILDADEDFAASLTLCAEIQAGRL-ASVPVLLMA
KAPDAAMRVAALNAGAWDVVAKPLHDDLLMATLRRFLRQR
>A0A1G8ABC3
ILIIDNDGGSRFELNHMLQRLG-VEIETASDGQEGLAKI-----DLVFMDWVMRELNGHGLTQLRRD-G--CTVPIVATT
ANAILGDLKTRLAAGIDDYLSKPLLFANVDAVLRK-----
>B8IHV0
VYVIAADDGSRRALVGHLQPAG-YEIQVFSSGQACLDIA-----GCVVLDVDRH-ADGFTVPKELKAKR---NLPVVVLG
ASGDVGFGVSAMKAGAIDYLEKPYASDALLAAVATALAEI
>A9DC08
ILVVDDTKTQRSILCSMLRAQK-FDVIEASSGAEALEMI---DIQLVLTDYHMGDMDGYQLTRKLRRSYS-DDLRVIGIS
NSADPQLSASFLKAGASDFLYRPFVQEEFQCRIAQNIAIL
>A0A840HTU0
IAIVDESSARAAVIEEGLREAG-LDIATLTDRNGLVARL-----DVVLMNLENPSRDTLEESFLVSR----LGKPIAMFV
DQSDEESTFAAVDAGVSAYIVDGFKKERIKPILQLAVRRF
>A0A0F5AL71
MLLVDDSRLNMRITTAQLSNLG-CQVTCCMHPDDVIPLI---PFKVILLDKVMPKMDGFRLAEQIITTFGDKSPAIMMLT
AAPDALDKPRIERSGIEGYLGRPYQFNDLKAHLVRILQQR
>A0A2T1LXW0
VLVIESAARLINEITEQLNDLG-YRVIIARTGTEALEKA-----HRIFLNPLLPLLSGWDVLTLLKSDPRTSNIKVIV-T
ALSEHQ--IYSEQKGADGFVTLPVEKTALQTVLDQLA---
>A0A7S8EDK6
IMIVDDDAMNREVMEAFLTFEH-FDVVAVKDGWLALEKI-----NLVMLDLRMPDMDGIELCRQIKSQY---AIPVFIIT
GMDTLKERSESKAAGADEFISRPFEVETLIHRIKAYL---
>R9MAK4
VMLADANEEFRTMLREEIEKSS-FAVGSTGNGTEALELA-----DLLVMDVVLPGQDGLSVLRQLKAGE--PMPKVILLS
AFCADQVVAEASDLGVSYFLPKPCEVSALLDRMRAVFAQT
>D8J0E9
IGIVNDTPMMVEVLRRVIAESG-HEIWIARDGEQAVQMC-----DVVLMDLLMPKVDGAEATRRIMEA--T-PCPILVVT
SDMDTDKIYEAMGYGALDATQTPRDAAALIEKID------
>A0A7M1QCI9
VWVIDNDRAIREGMQALLSGWG-CRVITAASLGGLEAKV-----DALLIDYHLGEDDGIAVASLLRKRH---ELPVVLIT
ANHDAAIKARARREG-FDCLLKPLKPLRLRMMLQQRLA--
>A0A838XQ15
LLLVDDNPQTREHLLEILRPE--FRVEVESSAPQALIRA-----DTLIVDLALGGYDALRLCSQLRALERTRLVPIMLLT
GPQDGVRVIRALELGVNDHVARPIEKTEFLLRVRAQVRHK
>V6M920
ILLVNHDETVNEFLQIFLQQKG-YQVTIAQDGMDGVQKY--P--DLVITDLNLPIMDGYQLMERIRQQQTGPASKIVVLT
DKKLEEDVKKSFALGASDYITKPFSPVELAARVKRLI---
>C6LI08
IAFVEESEEMLQMINEYKKNLF-FTVDFFRSGEKFLEHF-----AIIFMDVYMEGIDGVETCRRIRRID--SKCIIIFLT
ISG--DFMPEAFSCHAFDYIQKPPSRERIYKVLTDTLQ--
>A0A2N7WRY8
VLIVDRDAETLAGLTFLLESMG-YGVVATCDNREALEIA-----DAALIDVGAPQLEGLSVAHALREIAGKRPLLLIALT
GWGQPQYREMALEAGYDVHWVKPIGADQVNFLLS------
>A0A398BLZ9
--------------------------FEAENGVDAVKLA-----DLVIMDIKMPIMDGLMAAEIIKKEV---HCRIIFLT
AYDEFDFAYRTIKLGANDFLLKPAHSEDIRRALTKFIPML
>A0A150XFR1
VLIVENEIIVADDISRLVNDLG-HDVVPVFSYAQAVECC-----DLVILDIKLNVESGVDFATWLRKNN--CSIPIIYLS
VSDDVATKRTCELTEAHAYLEKPFVENELKELISSA----
>A0A6C1B568
ALVVEPNALVAGVLQRLLTGFG-LHARVATTGEAMAEAL-S-PFDFLLVASNMVAPGGFALAERFRSETD-LDRIVLMMT
SRTQRADTQRCKQLGLNSRLVKPFSGEDVVEVLLCAL---
>A0A0J7IZ27
IAIVDDHKLVSKALENMISFNN-FVINTSFNGEEFLQYL--ELPDVALMDVNMPIKNGIETTCILSEEF---HLKVIALA
MEDNENTIIKMLRAGAKGYLLKDMSPETLFSAINIVHE--
>Q1YI71
-ALFADSADEVRRLQKHLK--G-ITVEVTDDAAAMLAAA-----DVILVDLAASAGDPLRLVSQFRSNAATRHLPVIGIA
AAGDDVGAAKALELGANDYLQRPLDRNELVARIRTQLRRR
>A0A5C6A1Z0
VYLVDNDSFVLQSVQRVLAEIG-INAKAFHCADEMLANS-----GCVITDLRMPGLSGAELHQALLDRD---TLSVIVLT
AHADIATTVKLMKNGAAAVIEKPFRADTLRDEVLAAIASS
>A0A0D1EGZ7.1
ILIVDDVATNRIVMKVKLAAAC-YEVELASSGKEAIEIA-----DVIIMDMLMPGMSGAEATRHLRADPATSSIPVVLVT
ALEEPAVRLEGLEAGADDFLTRPVDEVALLARVRSLLRSR
>A0A6I4YU18
VLVVDNDAEVRRELAEHIHRES-LDVIEATALSEARQKV---RVDALLLDEALPDGDSVEFCMELRQQK--IKIPILMMT
TSREEAVIVAGLDAGANDYVTKPLRVRELMARLRAQLRTF
>A0A6V8P9Y4
VLLVQDDSLDLEIISRALINAG-YRVIPCRDGAQALAKL-----DAVITELEIPFVNGIKLTQEIRKQKAISHIPVIMLT
SIEAEAEMVKAFSAGVDEYLVKPFNPRELVLRLKAMLART
>E6X0Y2
IVIIENELYLAQSIAAKLSEFH-FDTEIYSSVKEAMEAR-----DVYLLSTNLPGQNFMPLIEKFRDKN------VLLMV
NYINNDTVGEPLKAGARDYIVKPFTIEELLRKIEHFHDYR
>A0A317R8V3.1
LLVVEDDERQRESMCALLAADD-VEIQSAATAQQALELL-----DCMVMDLNLPDLSGYELLKQMAGQGDMPFPPVIVYT
GRSLSHEEERELRRYSKSIIIKVRSPERLLDEVTLF----
>A0A1E7WEY4
ILNVDDNDGARYVKTRILQGAG-FTVAEAANGTDALTMA-----ALVLLDVKLPDINGIEVCRLIKSDPATCTILVLQTS
AATGRDDKIRGLEGGADNYLAAPIEADELVANVNALLRLQ
>A0A2U3HY33
-GIVNDVPLAVEALRRALAARD-FIAWVAHDGQQAIDYC-----DVVLMDLVMPNIDGVQASRTIMARS---PCAILVVT
VDVGAWRVYEAMGAGALDAVDTPRGAAALIAKID------
>A0A428MQB0
ILMVDDQPSKLLSYEVILGNLG-ENLIKAKSAREALDQL-----AVVLMDVSMPEIDGFELADMMHQHPRFQKTAIIFIS
AVHLTDLRIKGYQRGAVDYISVPVVPELLRAKVSVFAELH
>A0A7Y6NTD6
ILVADHNPDVAESALSLLQLGG-FEAMAVRSGREAIEAA-----HVAMLDICMPDMDGYQAAVALRREHVAPRLILVAHT
ALSEPDDIERVRQAGFNFHVVKPLAD-PLCDLIASFL---
>A0A540V8Q3
TFLVERVRLVAEVVGAALEGED-IVVGIATGVAEALERL-ATPCDVVLVSTSLPDGGALALVSAIRERH---QVKTLVMG
LTDSEGIILRYIEAGAAGYILREEGVDVLLSNLRAAV---
>Q0PIG9
VLIVDNSQFMRLLLKKMLIGTE-YVVHEASSGSEAIYLW-----DIATVDISMPEMDGFETIKAIKVLY--PGAKIIVCS
ARNHESTVDDALRAGAVDYLVKPITKEKLLSMLKKI----
>A0A1M6JZ50
VLIVDSDRTNAEVLKTFIEKLG-AEVLIAEDGYQAFEMA-----NVIITEINTPKLDGFLLKEKLSSNSKTKNIEVIYLS
FQKDEDSVNRALELGVTHYMKKPYLLSELLGLVKR-----
>A0A5C0SAM5
ILIVDDQEEYRETLDSILKSNG-YYTDTASSGHEALEKL-----HLVLTGFIMSGMNGIDLLEVIKRDY--SDTEVIVFT
GYGLVKNAVDSVKKGGFDYFIKSQDPEELLTSIERLAKSR
>A0A5E4ZEV4
-------------------------------STDLFKAL-----DVLITDYTMPGGDGLGMVKRVRRLY---DIKIIVFT
AMEQPAIIHALNDSGVLGVLTKCDDVREITVAVERVRRG-
>A0A5C6CQV3
IAVADAEPLMRHWYEGTLRQLG-HDVVLACNGNELVEQC-----DLLITDIPMPGIDGLAAAEMLREEV---PMPIILVS
ARHDAADIDRALQNHVLAYLAKPIKQPDLATAIILASRRF
>A0A2N9W493
ILLIDERPESVDRIQRILGDEG-V-VDVQTDPQTGFFDA-----DCLIIASSFAAFDPLRICAQLRSLDNTRSLPIILVA
DQGEETLIRRALELGVNDYLIRPLNPNELLARLRTQLRRK
>A0A1H7WR86
YIIIDNDQNSARTIQIALEDHD-YCTGIAKNEQEALDLI-----RLVFLEPEVPGVQSSKTQYNLSEL---MTPEFIIMT
KTT--EYAIEGIRNSVLDYILKPLSKSDLIKTLLRFEKDF
>A0A1G5C117
ILIVENNPQSRDLLKRLLTVVG-FDVREAVNGEEGVDLF-----HLIWMDLKMPVMDGYEAARKIKASPGGQDVRVIALT
ASSFDEQKGDALTAGCDDFVSKPFGEADIFGTMERHL---
>A0A2S0Q0L7
VLVVEAVARYIEDLTDQLKGLG-YRVVIARSGTEAVEKA-----KAIFLNPLLPLLSGWDVLTLLKSDAVTKHIPV-MVT
ATGAE--KEQAYANRADGFLNLPVQHQALVPLLE------
>A0A0Q9ICT7
VLLIEDRPLIAERLTQALSAF--HSIETEPDAQTALTRA-----EIVLVSLDLKDYDGLRLCSQLRTLER-TRNLSVLLL
GEAADKSRVRGLEIGAHDFLVRPIDRNELLARARTLVRRK
>A0A3A3FMH0
ILIVDAQPAELAPLVHLLEQRG-DRVVVLENGEQALQYV-----DLVLLNVMMPGMDGPTTCRHLKEQEDLREVPVIFMT
ASDDNAQTLACFAAGGVDYVTKPFRIDEVLARMHTHLALR
>A0A5B1CC59
ILVADSNSTIRKLLRHGLANED-YEIIEAGDGNEALKLA---EPHAILIDAGISGINGLEVVRRLKSDMQYRTIPVIVMT
SSDANEDINEAVEAGADEFLSKPISRGELKVRIRSITRMH
>A0A069PLP4
VVVVDNDEQVCRAIKRLLRSSG-FASETFRAVDQLLEMI-SFRPACIVLDIGGPGLTGLDAHHRLADS----GIPVIVMT
ARDEIGLREQALASGAIAYLRKPFNGQILIKAVQLAIN--
>A0A127A5H3
LFIYDRHDLARESLRELFQDEG-FVIGTDGDPAAAAARI-----DVCVLDAGMLTWAGVDICRLVRDAD---AIQCVLLA
PWDAPELGRRAAAAGASALVLKNIRTAELLAAVAAAAS--
>A0A4R3N0E0
VLYAEHNLADIDLTRRHLARYA-VRLTPVTDVARILTRL-PCDYDLVLLDYRLPGLDALEAVKILRAERG-LDIPIVMVS
GQGSEAVAAQAMHLGVNDYLSKHHGLHKLPAILDKALSQT
>A0A848LKU9
VLIVENSWTMRETLRLLLSGE--FDCTTAPDGETGLAQA-----DVLVSDVNMDGMDGYELCRRFRAEPSLEDIPVIFVS
GYTARE-GVTREQGQPDAYLVKPAKPQVMIAEIHRLLRH-
>A0A2U1WLK9
VLLVDDDPDRAAVVRNSLRQMG-AEAAQIGLDADLRAAI-----DLIVVDLDCPYRDYLEDLMQINREN--P-RPIAMFV
GEEDRALMAQGVQAGVSVYAVDGLSPKLVRSIMETVLGH-
>A0A0U2U8C3
LLVVDNEAEDRQLLIQLLEPLG-FVVREASSGHDALDLV----PDAVLMDLAMPGIDGWETIRRLRQRL--SLQAVAVVS
ANAFE--RGQDNDAGPRDFILKPVRHELLLDWLEERL---
>A0A073CHD5
VLLVEDDQDLAETLVVALVHQG-YTVDRVTDGIAGWEKA-----DLMILEVELPQLDGINLCKKLRSQNI--TNPIILLT
AYNHQEDKVKGLDAGADDYVVKPFDVQELLARIRAIFRRR
>A0A1H8TDQ9
IVIADNESIIRMDLKEILEEAG-HTIGEANDGVKAVELV-----DLVIMDIKMPEMDGIAAAKVISNEK---LSPVLLLT
AFSQKEIVERAKDSGVLAYLVKPVKEVNLFPAMEIALSRF
>A0A7W6H554.1
VLVVVDSPAEGERLSRILRSE--HTVRVHVGPVADLEAA----TDLLAIDLQAESFDPLRLCSLVRSNEATRPLPILVLA
SDGRDETRIKALELGANDYILRPVDRNELLARARTQVKRR
>G7Q5U7
ILFVDAGKTLLHVVRAALSPAG-FQVVAAHSAEEALALC-----ELVLTSVLLPRLSGLDLCRRLKEEN-GRYLPVVILS
SSDNALDVETAFNCGADDYLLKSFTPDMLAAKVSEHLDLA
>A0A1K0GSM0
-------RLYREGLADVLHGRT-IVVGTADSGDAGVACV-----DLVLVDTATPG--GLDVLRSLRTTA---QVRTVALG
VVESGPDVLACVEAGAAGYVPREASLEDLVATLERA----
>A0A6L6Q437
ILLVDRADDGDRELPAALQAQG-HMVALCPDEACALTQA-----DAVLIRTDMPGVEGYALAQQLRALHPDEHATYIALN
GSGQSHDKVIARGAGFDYQLERPVALASLKRV--------
>H1XXU6
VLIVDNDPIFLRTTKRFLETHG-YNVQTIGNPTQVFQLI-----HCVLLDVKMPAMSGIDVLKAIRKENS--SIPVIMIS
GESTINIAVEALKIGAYDFIEKPVESSRLLNTIQNAIDKF
>A0A081BQ28
ILAVEDQSNWQKILKTLLSPPK-YELQIVQTREEVEFQM-----DLVIVNMNLMGQLGVEVLEFLQREF---ALPRIVIT
GDPGGPIFSRFAPFGVSDVLIKSFDRAHLAQAIENAI---
>A0A413G7L8
VLIVEGGGDYCSKCASLLKGYG-FTVIAPRDGLAVAQLI-----RVVLMDIFMPRLDAIGVMNSVREME-LVEPRFMITS
SFSSPMLEQEIMTAGACYFFLMPFDVDIMVERIMK-----
>A0A2N7UH85
VWVIDNDADIREGMQALLGGWG-CEVVTAASLEQLDARA-----DVLLVDYHLADPDGLEVASHLQARQ---GLPVVVIT
ANHAAELKAEARRKG-HDCLLKPLKPLRLRMLLATLLEAR
>A0A254TEC6
IAIVNDVLLITEALRRTIANTE-HVIWTAQSGEQAIQFC-----DLILMDLIMPGMDGVEAIRQIMQQS----CAILVVT
ASPDDGMVFRALGAGALDVAATPGSDAALLAKVKTIG---
>A0A0P1IHG8
VLVADKQQVNRTLLQKQMEQMG-ATVTLCSDAKKAMELA-----DLIISDHGLPPMNGQEFAAALREAG--VTVPCLILS
TNPDLV-EVTGADRPFEGVIKKPTSRRELFRKVAEA----
>A0A6V8ML46
ILLIEDDTSNRLGIVRSLSEVG-FAVSVASNLANAEEDV-----DAVVLGVSRAFGKASAFIRAVRVYD--PYLPIVVLT
GSEEIEVAVDAVRCGADNVLGKPVEFEALSDTLRTLLAD-
>A0A502G5E1
VLLVDADAGRAALVTAGLEAAG-CEVALVSDTGDLTRLA----AEVIVCDLDDPGRDALESMRALNRDE---PRPVVLFA
ERGEPEQIEAALEAGVAAYVVEGLAPGRVRPVIEVAIRRF
>A0A429Z1P5
ILIIDENRIRAAVIEEGLREAG-HTVTLVHDVSGIARKI-----DVIVIDLENPNRDMLENMFQLSR----VKRPIAMFV
DRADTASIEAAVDAGVSAYIVDGLRKERVKPILQMAISRF
>D2U894
VLCVDNDQEILDGMRALLGRWQ-VEVICANTVDAALAQA-----HVMLVDYHLHDLDGLDTLDALRAA--MSPVAGALLT
ADGRDELKLQARARGY-RLLTKPVKPASLRAFLSAY----
>A0A2P5TMN2.1
LLLVDSDMRNSFTLTAQFRQHG-FRVIKADSYPTALARL---RIDVLIMALMPPHHQARQLFTALQDSQ-YAPIPALVLL
ASAEQKQAEAWLQQEAVPCLVKPLDISLLQAWLLEQLE--
>C3MA87.1
VLLVDGRASSQERLLRALKPI--AEVAVISDPQAALFEA-----DLVIVNANFDDYDPLRLCSQLRSLERTRFIPILLVT
EQGSEEMIVRALELGVTDYIMRPVDPNELVARSLTQIRRK
>A0A1P8KLI4
ILYIQNDENIKK---DFLRLMG-FKVICVNKGKDGIEEF-----DLIICDIDLPDINGIEIIKSIRNED-L-EIPIILHT
DNTEQEKLFEVIKYNITDYLPKNSSKKTLIDSVQKASRTR
>A0A1D3TXT7
VLYVDDNEQVPKYLKWK--SEG-FQVIQARTAEEAISIM-----AVVITSIHITEENDYSFLRTAATLF---DTVLIAST
GRINDADVLAALNALVYKILTKPWDIEQILPYVLEALEYY
>E0THG1
VLLIDSDPHRTAIVQDGLK-DR-A-VRLANDLSSVLDRI-----DAIIIDCDSPDRDTIENLRTVAREN--PK-PIVMFV
EDGDGTLAKEAVRAGVSAYIVDGLSRSRVLPVIEIAIERF
>A0A1T5JSI4
TLLIDDSGLMRIILSDLLREDR-ILLATASNGRDGVAKA-----DVVITNMIMPLYDGLFVVKALMKDM----LPIILIS
SLQRTPQIFDALQEGAFAFLEKP-----------------
>A0A3N5B2I8
VMLICSNKALRQRLQDLFRAWG-WVVGETRTGPEALRLV-----DLIVVDDELAEMNLSQLMDVISQDR---LAPVLLLL
SPANRWG-EELLKSQAVAAVSKPPNETDLYLA--------
>A0A1I4UGW6
IAIANDVAMAAEALRRVVASTE-HLLWIARSGLEAVRLC-----DLILMDLNMPGLDGVEATRQIMRHS----CAILVVT
GRPQDDQVFRALGAGALDVTATPGGAAELLAKIRTM----
>A0A1M6HWJ9
VLLVENDEELASALSLTIEEWG-SHVVHAQTAEQALALL---APDRLLLDHQLPGMTGLELYKQLRAQF--GALPARIIT
ANRDRALAEKCRRAGV-DLVPKPLEAASLIALI-------
>Q0EZU7
ILVVDDAPVNLKVMQALLQSR--YEVMLAGDGEEAMALA-----DLILLDIMMPGENGYDVCRRLKANALTADIPVIFVT
AKDTGDDELVGFDAGAADYVSRSVSPAIMHARIKNQLDLC
>A0A251WC20
IQIIEGNPHLRSLLGWHLQQAG-YQVFQSADCLQAREAF-----NLVIVSNDLPGGEGLEFCRWLRQQP---QVMILMLS
AQATEADIVQGLRAGADDYLTKPFGMQEFLARVDALTRRA
>A0A1M7THQ1.1
LLLIHNDIDIRNQVQRILQDFD-YTLRDADNLTDGLMIC-----DAVLLYIKSDSDSSVELLSLLTDEL---YIPCIVLT
YNNNVDFVLKLVKAGATDIIQMEFQGDDLVNSLY------
>A0A1H1CVH1
ILVLDEDPTVAEVVARYLERDG-HEVVCAGDGVEALRRA-----DLLVLDPMPSTLEGLWVCRRLRERR---PTPVIMMI
GP-DELDRVISLEVGADDYVTKPFSPRELVLRVQAMLRRA
>A0A7Z2ZNT9
LLLIDNEPFIVDGLYDLFDSLE-LVVLKAYSASEALTLL-----DIVIADIRMPGMSGLELQQLIRKQW-F--CKTIFLT
GYNDFSYVQTAMRHGGLDYVLKTEGDERILEAFHSAIAAL
>A0A246JLV7
-----------QPLAAVLEESG-YELLRAADGIAALDGL-----RLVIMDMELPDLPGDGPLALLRRLTA-SGVPVLTLS
RRQQPHRLSTLIEAGAAECLVKPVRMSDLLARIERLL---
>F2NGL1
ILVVDQDALTCDFLANIIKLLG-CEFEIINSADEALEIL-----DLLIADFHLPNS--KQLLETSLQKH---QLQTICMI
QHR--QIFFEALRLPGAAFVPKPFNFDDIVQKIHQAIHHK
>A0A1I4WJZ4.1
ILVVDANATNRRVLALQTGKWG-MESRDTESPVEALRWL---RFDLAVLDLHMPEMDAIDLARHIRAQH--PTLPLVLFS
SLG----RREAGKVEANAFLAKPLHQSQLFDTLVGLL---
>A0A6I2GK87
ILIADPELDSVRSLSRALRQRG-YQVHYAPDGSRALEVA-----DLVLFDEACKLLEARTFIQILRTNPRTDDIPVVLTT
AQVD-ADQARGLRDGF---LKKPFNLDEVLARIEHVFRRN
>A0A5C6MAZ6
ILLIDDDEQSVGMVRECLERAG-HQVFHARDGRSGLDSV-----DLIVAEISLPAMDGMELCRQVKADSRTAAVPLMFLT
ARTSEMDQIAGLSLGADDYLGKPPHTQLLVHRVQALLRRR
>A0A085W5L4
LLIVENTRTMRETLRLLLSGE--FDCTVAESGEAGLAKM-----DLLLSDVNMDGMDGYALCHRVRTEPRLKHIQVAFLS
GYP-PRLGEPALA-QPDIYLLKPAKPPELIAKLHALLR--
>A0A545T0L2
ILFINNEHAEYLLVGDLLRQVD-YRLTWCDRLEYAMDEL-----DVVLLDYHWGNGNGRDLLEGARTMG--CQVPILVMT
DEMEAELDRQIIRTGASDYLVKGIDSQLLERTLRYAI---
>A0A0J1G6I6
IAVCDVDNKICSFMEHIIRKYA-IVIDIYYSGEALCKSL-----DLICLDIQLQKMSGIDVGLYLRE-LG-DATHLIYIS
EST--NHAMKLFQIRPLNFLIKPVYDSAMWKNLHKAVQLI
>A0A2V1JXU6
VLCLDNDPDILAGMRALLGRWQ-IEPICATTIDEALELM-----DVLLVDYHLHDLDGLDSLDALTAR--CPGIEGALLT
ADGSAEVKQAARARGY-RVLTKPVKPASLRAFLSAQAS--
>A0A7X8N8L3
ILIIEHEAAIRRVLKKNISEEN-YQVEEAEDGLVGIDMI-----DLVLCDIKMPKMDGVEVLEKVKNLK---EIPIVMIS
GHGDLDTAVNTMRLGAFDYISKPPDLNRLLNTVRNALDKK
>A0A212QY80
VLIIENDLVAGGLLAEGLKAEG-FDVTFVQQAEDPVETV-----CAVVFDTPSADGSDLETCRAMRRNG--RTEPILFLS
DRRDPADRANGLMAGADDYIAKPFAFDEFVERLRAHL---
>A0A431VBQ6
ILVLEDSALDLDKVTETLQRDH-NSVMATDTGAKALERA-----DLVVVSLTLVNEDGLRLCSQLRSHERTRQVPILLMV
DEGDLNHVAKGLELGANDYVIKPIDRNELLARARTQIRRK
>A0A494Y1A2
VLLVDDDSTKIKNIMSLINDYS-VEVKVCLDLKEARSAL-----DLMLLDIQLPLKGGITLLEELIESDKIKPLEIIGIT
SSPDS-----------------------------------
>A0A0K0XVE9.1
VLFVDHSKVFRSVWERMVLHAG-HEPLIATDGLSGLEIL-----DFICVSLSLPDIDGIRFTRQVRTLPR-REIPIVLLT
SAQDNATRKRAFEAGVTDICPKTGI-EDFYRAS-------
>Q7M8V5
ILYVESDTDLLRPVASRLRSLF-SRLYIAENGTEALEIF-----QIIVTDLQLPLLSGLELIRQIRAQE-GSQPAIIVTT
SNSESEVLIDCIELRVDSYILKPFRLIHFVSVLQKISQ--
>A0A3N1NRR2
VLWVGQTSTLQARVHATLRARG-WSLVVCRAGREALDCV-----DLLLLDVDASALDPWGLLAELRQWQ---ATPVIALA
--DEPALCIDAFRRGADDFVAKSADLLELQLRAEALLRRK
>A0A286TZ62
LLYIENNPANLKLVESILKCQG-IDLLSTTQAQVGITIA-----DAILMDTNLPGMDGFEALRILKSVDATKEIPVIAIS
ANAMSEDIKRGKACGFVDYITKPININEFLEVI-------
>A0A3S0WVJ2
VLIVENDALLRLTTAELLESWG-HAVIAAGDAAEAFALI-----DFALLDIRLPGPDGISLSCTLRERW---NILSIFVS
ANLQGEDLAQAIRTGPLHILRKPFTESDLRRVMAFARET-
>A0A0N7M8V2
ILVLDSVPTNRIVLKVKLSSAF-YSVSQACTLKDAISHI-----DLIVLCAEN-DGGGIEQCRTLARIR-GLPIPILVLT
SEMTRSLRLTALSAGAEDILQKPIHDQELNARIRAILRAR
>T0J4L8
ILIAEGQADLRQKVREYLEQSG-FRALPAASANDIWSAI-----GAVVLDAALRGPDGMDLCRDVRERS---DVPIILVG
AQSTEVDRVVGLELGADDYMTKPYSPRELAARLRAVLRRG
>A0A2Z3GW39
VAIVDPTESTRESLRTLLLGVD-FWEAECARYEYFFEVI-----DLVIVTLDADKNKALQMIGQLSVEH---KLPILTIS
HDH--QALLQSLQKGAKYFLTHPVGLEDMLAALRRA----
>A0A433R875
VLTICDNAEMKLVMKSQLEQIG-FVIHSVETGAEAIALL-----DLVLIDWKLRSENAVRLSEQLKSEAR-EGVPIVLVS
AYHEPEWESLVQSSAIEKVLHYPMSQSQLYNEMVVLFQ--
>A0A2S7STH1
LLLLEEDEIHASRLRTVFEASG-YNVSHVQAHSGFLEAL-----DVILSG-NFKEQEGVSVIKTIKAQG---NIPYIIIT
NPISEEYAVSLMKAGTFNYVLKE-RLEKLPGAILRAIEKY
>A0A0D6PM54
ILSFETISNKKDLLTAFLRSRM-AIVDETSDPEEALDLV-----DAILLRLSESRLGDLELIRKLRLGR---RAPLIAIA
RSMSEAARLRVLQAGADDLIVDALSHEEIFMKVQNLIRRS
>A0A396L1U2
ILVVDDSEMNRAILCEMLKD-N-FDTLEAENGEEALDML-GRRISLVLLDVVMPVMDGFEVLEKMNSKGIIDDIPVIMIS
SEDSNTFIRTAYEMGVSDYIRRPYDAMIVRRRVYNTIKL-
>A0A117MVC3
ILVVDDVKATRRLLAHMLTVQQ-YDVAEVGSGAEALSFL---DIRLVVSDYNMPDMDGYELTRHIRRRFA-SGLRVIGVS
SSSDRMVSVGFLKAGANDFISMPFVPEELQCRIASNAETQ
>A0A1G8XS66
VLIVESNAALAGIWRAHLERLG-AEVCLVTTQAEAIAVL-KRVIDVIVLNLMLAQGSALAVADYASYRQ--PGARVVFVT
NTFFSDGSIFRHVGNACAFLPSGISPEDLAAVVDHYA---
>K0AWH0
ILIVDDEREVAGLIDLYLQNES-YTVYKCYDAKQALKFI-----DLVILNITMPGISGLTICQKIREKY---NYPIIIIT
AKRKEVDKIMGLTLGADDCINKPFIPLELMARIKAQLR--
>A0A0D2HS83
VLVVDHEEEMLVITKRILEKQG-YEVITKDSSNEALETY--RIIDLIILNVGIPGLGGHAFLQELRSF---PQAKVLITS
GTLPEKKLRSALDQGALGFLGKPFKQLSLLKAVRQILD--
>A0A7W2EQE9.1
VLVADDNRTSRELIGKLIRAWG-WQADEVESGTAALAHY-----DVVLADWHMADMGGLASAKAICKAAHGG-QPIVMIN
AFALDRLEQISSAPEADVVLVKPITSSNLFDALHQALA--
>G2KNL9
ILLVEDQNFETDKITKTFQDQD-H-IVSVTGGMAAIEET-----DLLIVSLNLKSEDGLRLCSHLRSNERTRAIPILMVA
TDEDMQRIAHGLEIGAHDYILRPIDRNELLARARTQIRRK
>A0A372EIG7
ALVIEGNAQSRAIIVSQLRDLGVGNVAQCARVHDARRRLEAQRYDVVVCEQRFDKYSGQELLDDLRRQILPFHTVFVMLT
AEATYSRVAEAAESALDAYLLKPHTAASLGERIQLARQRK
>A0A851GLW0
VMVVNDDEISLFVSSKMITAFA-ADVITAGNGLKALQVF---VPELVFLDLHMPVMDGWEFLEVFSEKYAFPSVRFVILS
SSIDPDDIVLNRFSTVIDLIRHPISFEILNE---------
>A0A4V2FUI9
VLLIDDGAHRTGLIRDELARQG-CEVGVIEQATLIHDCV-----DVVIVDSESPTRDTLEHLALLGSRN---PRPVVVFS
EDDAEDPMRLALKAGVSAYVVAGLQPERLQPVLKVAIARY
>A0A1H5V3V2
VLIVESKPDLGRLWARHLERQG-AE-TLVHDQETAILAL-GSAYDIIVLDLVLEQGSALAVADFASY----PEARVIFVT
NTFFSDGSIFAHSANACAYVPSGTPPEDLAAMVEHYA---
>A0A369BPY5
VMIVDNEPVIKKGLQCFIDEAQ-CVVCEACNGMEAVEML-----HIIVTDIRMPGMDGLALSNYVHRNF---QIKVIILT
AFADFSYAQTAIQYEVVDFVVKINPTEKIPVAIEKATRLL
>C0QC61
ILVTDTNLHVRSLLKRELEQDG-HTIYMAKNKKEAHGYI-----DIIVLDPELPDFFGQSLLDEIQDRI---PVKIIIHT
FA---EFFNEMNVDENIYFVEKSANS--------------
>M1YLB5
ILFVDTERKVLASAKKIFAQSG-YQIEVCDGAMRAADMV-----AVVFTDERMRGMRGTELLEIVKRVS---NTVRVLTA
AQVEDHIVEDIINKAVYRFIRKPIDFNVALKVAKQGVSFY
>A0A416ESI5
VLIVDDQTSVLTGLKATVDGIG-IDVKTATGAEQAMEIF-----DILLTDVEMPGINGLALNQMVKEQY---DTVRILLT
SHADFFYAQEGVRLGCFDYLVQPAPAHAIESSLKRAIIKL
>A0A517SI70
LLLVDDHPDQLLVLETLLAELG-QELIRANSGREALRQC-----ALILMDVNMPGMDGFETASLIRSRPKSRQTPIIFVT
AYDETETVARGYSLGAVDYIHTPVLPEVLLAKASVFVDLA
>A0A2U1FBY4
-----PSHRTTSVLVGTLRSHG-FEPQLLRESWSVGATA-----RAVVLDVEMPGLRPVEVLADLHRDS---RTPVIALT
SPEARDRTVSTLRATQDDYLVTPFPMEELLARLRLRL---
>A0A317R824
CLLVDDVAENLVALEALLQGEE-VDILKADSGPAALELL-----ALALLDVQMPDMNGFELAELIRGSERTRHIPLIFMA
AGAQDQRQFKGYEAGAVDFLYKPIDPHMLINKARVFFDLQ
>A0A1Y6CIW2
VAVMDADLHYREILTQYCLEEG-YDVAEYESPDDLAKAL-----DLFIVDWSAKGITGAGIVNRIRAKQATALTPILVFS
GVISEHDMTLTEEFFSMDFLQKPVTQSIFRTKLQAVNKEY
>A0A1I6KUP1
VVIVEGSITIRAQLQALLARER-IVVGEAACEASAIETI-----DVVVMDLALQPGSGLRVLRAIRQLG---GARAIVLS
NSYYEDMRRACAEHGISGFFDKGTQAEEVLALLQ------
>A0A4R5Q7M1
VYIVDGEPAWHSRLSRLLEDAG-YRATVFGTIGGFLEAA-----GCVLLNLAQPEAPALAVPRELKARR---ALPVIVTS
QCHDVGMAVRAMKAGAADFLPAPCGDAALLAAVSDTMAEI
>A0A162W4C2
ALVIDGNPQSRSILVSQLRELGVGTITQCSRLVDARSKLEFAAFDLVVCEQYFRELTGQDLLDDLRRQLLPFYTVFVMVT
SEASYSKVAEAAESALDAYLLKPHTSAGLAERITMARDRK
>A0A1P8WKX8
LLLVQHNQQTADITSFRLQLLG-YDVVSLKRGEDVPQSV-----DLLLVESRLPGIDGFEVTSRLRANERTAAIPVLICS
PDSSRESVRNAFSAGADDYLIMPFDPATLENKVESLLAN-
>A0A6N0E4R7
ILYIDGDDAVRALVQRELARQG-CEVHAEADGDAALLTL-----DAVALDHLDRGMDGLQVLERIRQTD--KALPVIFVT
AAAESRLAVAVLKAGATDYVVKDGEGVLIKAAVENALAEQ
>A0A1U9Z9F8
ILVVENGMVERDSLFRQLQDSG-YAACVAMDGKTPLQAA-----DIVLFNWVAPNDYGFNLCRSFKQDSATRQMPLIILS
GSSGEEDKVKGLELGADDYLSKPYSSSELAARLHVQLRRI
>F9UDM1
VLIVERDVKTLVQLASELSRRD-LRIQTAADLDEALETL--EGCELVLLAAGMSDEMTCATIRTLMSRN-GPHPAVAVLG
DRSAKTRVADCLGAGAVEFLSKPIDPDQLTALLAD-----
>A0A4R0YRQ5
ILVVDNEAKMRRLLELSLRPMG-HDVAQAADGEEALAAI-----DLVLTDLRMPRMDGIALLGALRERG--DDVPVIVMT
AYGTIETAVAAMKLGAADYIIRPFEMETIEMAVTRVLAMQ
>A0A3E0U3T1
FLIIDSVKPSRDLLKQFAFNLDPEVVEASGYTKDIMLRCAENHYDVLLLGYDLGEKNGQQLLEELREGLVNRQSVVILIT
AENSQAMVLAALEHKPDDYLTKPYRPKDLLQRLDRCYNKK
>A0A0M6Y1N6
ILVIDDNKIRASIIEQGLHDAG-HDVILVHQMEGLVRQI-----DVIVIDLENPNRDQLEHMFQVSR----VRRPIAMFV
DKSDSHSIEAAVDAGVSAYIVDGLKRERVKSILDMAISRF
>A0A1V3U2C4
FSIADSDFYFKQLLKMLLENPF-YRVNDCNNGHELISRL--E--DVFLINLYMPILSGLEAIKFIRQTN--KSTPIITYS
ATYQSDMDSLLSEIPNTFYCQKNS----------------
>S6B6D2
VLLVDETFERAALLKHALQDAG-CKVAHVSSSADLPGLV-----DLIILDTESPDRDTLENLCVIRRD---QPRPIVMFT
HDDDSDKIHAAIRAGVSAYVVNGLKSERLRPIMDVAIARF
>A0A317E437
VLLVDSDIDRSKQLREHLSSWG-FAVTVAHDGYSGLRHI-----ELIVVDAELKGWSSSVVIDGAVRLGS--RAPVIMLT
DQG-QNMASRASRRRVIGIIENPNSISELRAVMMNALSKV
>A0A0Q9YAB0
---IED-DALQASLQVFLIDLG-FTVTQSHSLEQVQHLM-----DLVISDLQRNPENGLLFLSEFSHIY---DVPIITLT
VP-HQKQVLKSLRLGAWDCIEQPLELTQLEHSVCKALERA
>A0A6M5YL21.1
ILVVDNLSVNRDLACSILEPHG-YRVLTADGVDQGLAVA-----DLILSDVCMTGESGYDFIRAVKADGRLAAIPFVFIT
STMLEENRVTGLCLGAARFLCRPIEPDALLAELEACLR--
>H0E3I3
VLLVDGHPMIRRGLRATVEDAG-PVIDEAATVEEALELA-----DLVLLDPRAPDLPAAFACAELRALR---ATRVALVG
SAASAAELRSCLDAGACSCLRLDGDPLGLAEALRRIL---
>A0A158H2Q1
----DLTRHAEASLAETLDGA--FDIHFVDDPEDVSNAI-----AFVCFEFDEPSAQGIDALTRVRREH---ALPVLVIA
GRNSMSIAIWAMRLRVWNFLVKPVPLRELCSSILTL----
>L8JY72
VLLCDNDPDIIEIVSLILSGKG-FQVFISTNCEEVPQKI-----DLIIMDLWIPEMGGEKATVLLKNTPKYQDIPVIILS
ANNEIENI--SKRSGADGFIAKPFEIKELVDKINSYI---
>Q2K4Y8
FMITDNSDIVRKVGKRILSELD-FLVSEASNAAEALQRC-----EYLIVDSGM---EGLDLIAAIRAMD-GKEVKIYYCV
IEADLKKLMAGKRAGATDFLLKPFDRKILTAVFG------
>A0A2U1WW98
-AIVDTQPNSLRLMRDVLGRLG-IKIETLSSFKEAAVRL-----DLVLIDADGAEAEAFKLVRTVRNDANTPNAGLIVTT
WQPTPVLLMRVTNSGADDLLVKPVSPKQVLDRIGTLIR--
>A0A4R7JVA7
ILIIDPDEASRGDLSRHLRARG-YYVTACDSLAKGVAEL-----DVIFADLPPESIHRLAHGEQALG----LTTPIIAFS
GAETAAEVVSALRAGASDFVIKPIR-DKVDSVLGKLFERV
>A0A0D2HZW1
ILIVDQDKSSRQRLFKALKNQK-SRIVEASGAAQALELV-----EVVFLCWDISR--SDEFLNTYLEMF---DAVVIVVT
TRPSSEEVVKAMRLGAFNVISKDAPAADIAACLAEANEFR
>A0A1U9JTC4
VLIAVEDGVQRKRLAEMLLAAG-YRIIDAESGYRALELL---DIMLALVSLEMSDIREVDFIASIRAAG--IATALIALV
THEDDTRLKRALAAGARDFLSLPASPLRLNVSVGNLLHHV
>A0A0Q6MET8
AMVIDPNPTSRSILSAQLRDFGVGTVVQCGRIEDARKQLEARPFDVVLCEHSFSAYSGQNLLDDLRRQLLPLSTVFIIVT
SEASYSLVADAAESALDSYLLKPHTATALGERLMQARRRK
>H8MST9
VLNVNDDPATLYLLSLTLKQGG-YQVLEATGGREALRLA-----DLVLLDVHMPDIDGYEVCRRLRADEATHDLLIAHLS
SVVQREDRVRGLAQGADAYWTRPLAEDELLANIEALLRLQ
>A7NQL9
ILVVDNDPVAAMVTQQGLQRLG-VEVALAPSPGAALRCM-----DLVIVDPSPPSRAAAALIKALHDER--PHIPVVVLT
AYDTPRLRTQMKRLGVRYYLAKPVELAELKNTVSGVLASL
>A0A0N0D5D1
ILVVDNDVNISKTLTQMIEREG-FKSYVAGDGTSALKML-----DVLLLDLDLSGIKAMNLLAQIKSID---DLPVIIIS
AFANLKGAVKAMRAGAYDYIGKPFEYHDVVRVIRRATEDR
>D1B3S6
VLVISEDASALLPLLHSL---F-SHVYTTHSHTQSLHFF-----DLVLLETSMKAYNWLSLVHQLRLKQ---DVSLVLLT
HLQEELNHDALISANAMCYLLKPLEEETLRFSLRNLIHKI
>K9T304
ILVVGDRQENRSLLLSLLKPLG-FEVMMAKNGEQGLTIA-----NLILTDIMMSVKTGLTMTREIREIPEIKDVPIIAIS
ASLIEMMEETCLRAGCNAFLSKPIDQQQLLSLLKEYL---
>A0A081PG18
ILVLEKNKDILELLDIVLKDEG-YITHLISSDHEVFKYV-----DAILLDIINPSEEGTSICKQIKESD-TGHIPVIVLS
THPRIAV---VKEICADEVVTKPFDISFLLSVL-------
>A0A5C6CFV3
LLVVDNEAAHARAMTESLEKVG-YHCEVATSGPEAAKLV-----DIIITDMVMNDVDGMKILNLARKQL--PDCEVVLVT
GHATVPLAVEAMQQGAFNFLEKPITPARLRAIVQRAADAV
>A0A142YCT2
ILVVDPVESQRASLRETLATGG-YTVHETSHPADAVAEA-----HLIVLGPSLSEADETALCRAIRTGGG-TGTPILMMS
SAHADSAVLAGLDAGADDYVRFDSAPQLILARVRRLIEYH
>I4EWN5
VLVVDDHPLARVRLTEMLAGED-IVVGECGLGSQVVEAA-----HIVCLDRSMPAEDALAATRALRAAD---GVRIVLVS
SGG--EARLDVALAGADALVPTDAGRHALLRCLRTVA---
>A0A3N1UXU3
VLVVFGDAPLRRTIKATLRQLG-YGVHAVENGVEALQWL---KVDVIITSLHRTRLDGFELLERIRSQPNTKNLPVVLVA
GKATEQLVAQAIETDADGYVLMPFTPADLERRIDELIERR
>A0A136WCM4
----------------LLAATK-FEITECNSPRGLLSML--F--SLLV--IVLNGVAGLEAVRQLRQKA---DVPILWIS
DE---DYSLFGYQYHVNRFLRRPVSDMELREAITS-----
>A0A6I6MTJ2
ILIVDDYNTMIRIMRNLLRQLGFTNIDEASDGRTALAKMQAKNYALVISDWSMASMTGMELLQRVRADEKTAATPFVMLA
-NDNEEGEAAEGRAGASSYLVKPFTAQALKQKLVPV----
>A0A315ZPI9
-----------------------LVVGEAGDGATAVRMV-----DVVLMDVRMPRVDGIEATRRIVESG---AARVLVLT
TFDLDDLAFAALRAGASGFLLKDVQPDELVRALHAVAA--
>A0A0Q6KGZ2
ILLVDDQPAKLLSYEVILRELN-ENLIKAHSGREALEHL-----AVILVDVCMPDQDGFELVSMIREHPRYQRTAVIFVS
AVMMDEPRLRGYEAGAVDYVSVPVVPEVLRAKVKVFAELF
>A0A0M2VCZ1.1
VMLIDNDNDVLRFYRQALQMAG-YQVYCCNNPQQALQMM-----ELVLIDLDMPDCHGLELGQIIRQHSELIDTPMVFMS
ADERIDAKLAAVRLAGDEFIHKPIAPWRLLMVVEARVKRS
>A0A2G4YMW3.1
VLLVEDYIRVAGRIQSYLEDIA-VTVDNVESGEITTPSL-----DLIIISLSLSEIDGLRLCSHLRSAEATRQIPILVLV
DEGDTQQLVRAMELGVTDYIARPIDRNELVARSKAQIRQK
>A0A1H8ILF2.1
ILNVDDNDGARYVKTRILHGAG-FRVVEAANGTDGLALA-----ALVLLDVKLPDINGIEVCRRIKDDPLTAGVLVLQTS
AATGRDDKIRGLEGGADNYLAAPIEADELVANVNALLRLQ
>A0A0P6XK82
ILIAESDPVIADFVRQTLQAAG-YQVYQVSDGTAALSRA-----DVILANLELPGLSGKDLLVGLNSQG--VNIPVILIA
RKGTENEIIQAFRLGAADYLIWPAREAEVLSAVERNLSQV
>A0A246JMB8.1
ALVIEHNPQAAALMQSQLKSAG-FRVRHVGSSEEALRLA-----DLITLEVNLPGLDGWELLSRLKNLPGWAHIPVVVVS
VDAG---QEVALSLGASAVLHKPVSRQALTQELE------
>A0A841JUD8
ILMVDDQPGKLLTYEAILGELG-ENLIQAASAREALEIL-----GVVLMDVSMPELDGFELAEMIRQHPRFQKTAIIFIS
GVHLSESTINGYRRGAVDYISVPVVPEVLRAKIGVFVELH
>A0A7R7ENF4
AIIVDNEKPAIQILKLFLEKTQ-IVIGCYLNAPKALETL-----DVIFLDIDMPQMNGLEMAEIINI------TEIVFVT
AYN--QYALDAFRVNAIDYLLKPLSMDDIEKTVKRLNKRI
>A0A0B3RNA0
VLIVENSEPLAQLWQRHIQRGG-ARVWTASTEEAAFDLL-AQSFDIIILDVVLEGGNALAVSDLAQFRQ--PEARIIFVT
NTFFSDGSIFNLCANACAFLPSSTSPDDLATMVRHYA---
>A0A2N1IDP4
ALVVDDSKMQCKLLSVLLEEEN-YRVVVANDGASGVKMY-----DLVLMDINMPIMDGFEATRRIKKFSGGNLAPIIFIT
SMDSEQAFIESVDAGGDSILVRPFTPNVFKAKIKSMQRIS
>A0A1R3WJT0
VLIVESEPELGRLWQRHLERQG-ALVTLVHDQEAAILAL-----EIIVLDLVLGDGSALAISDFASY----PEARVIFVT
NTFFSDGSIFAHSANACAYVQSRTPPEDLAAMVEHYA---
>H0PYI0
VLVVDDEEGMRSFLERALRPRC-GLVESAPDVEHAMRLM-----DLLILHIALPGKSGLDWLHELREDG-F-TGDVILIT
AFADLDTAINALRGGASDFILKPFRVDQILNSIKNCFQRA
>A0A4S4BQN4
LLIVDNEPLIVEGLAHLIEETI-FEIYRAFSADEALNWM-----DIALLDIRMPGMTGLELQREIKSQW---RCKIIFLT
GYDDFGYIQEAIRNDSVDYLLKTDGDENIVRAVEKAISQL
>A0A494WYZ6
LLVVESDPTFGAPLAHALTRHG-HRVTWQQDGIEGRAMA-----ELIAIGRLNPGLDSLDMLDAIRAAA-L-QTPV-ALL
GDDDLERRIRALRAGADDYVVKPFHTDEVIARFEVVL---
>B1Y788
ALVIDGNPTSRSTLVAMLREFGVGTVAQCARAIDARRILEHRNFDVVVCEHHFDHHGGQDLLDDLRRQLLPLSTVFIMVT
GEASYAKVAEAAESALDSYLLKPHNATALLDRVLQARRRK
>A0A081BPP0
IFLIDDDMRSVFALSGELEGLG-AEVVIAESPEEAERLL-----DAILLNVMLPGMDEFAFLKKIRETPTTARIPVLVMK
ADGVRGDRRRYIKAGANDYLSKPVDTNKLLSLLRVWL---
>A0A6N9PRV3
ILICADDGEWGREPLEKLRQRG-LAVFAPKDGQKAVQRI-----AVVLMDLFMPGLDAIGVIHAAAQEL--ADRPMYIVT
ASTTPILEREVIGAGAAYFALSPYDKEEMVERIFSL----
>A0A4D7QP91.1
ILLVDDRSSSSERIAQALGHQ--HQVDVESKPQEALFKA-----DLVMVSLGLADFDPLRLCSQIRSLDRTRGLPILVM-
ADPEDEPRLRGLDIGVNDYVMRPIDRNEMAARVRTQVRRK
>A0A7W6D1W0
VLLVSPEPGSMVLEEALLARQR-FQLQKADGAERTLDLL---DIDIVLLDLDHPGCDGVLLLGEIRRHYS-MSVRIVGLS
NRGQDMTGARFLKAGGDEFILKPFCDDDFTARILHLAALH
>A0A1D8PA67
CVIIDGVSQDVEILKNYLKEFN-FLVAVFDSPLSALPLI-----DVIFLDINMSQMNGLEFLKSLTT------NHVVVTT
AYR--DYAVDCFDLDVSDYLIKPIPLSRFLKSINKLTNRI
>I4B4Y0.1
FLLVDNLPVNLEIVQRMLESLQ-ITVVPCENPKAAPELA-----DAAILDLNMPGMNGLEVAEALKTISP-KTIRI-LLS
SIA--VTRSAETENVFHHTLTKPVRREQLVYVLSRL----
>A0A318E262
VMLVDDDQHRVVLLRQALIDGG-NAVAQLTTSDDLLTAV-----DVVLIDVDAPTRDTLESLGQIARDR----RPIVLFA
KHGDAETARRAMRAGISAYVVDGMPESRLKSVIDVAIARF
>A0A250I7J9
VLLVDDDHAHLAALEALLAPLG-QRWVRADSGREALRCV-----AVILLDVHLGDMSGLAVLESLRERERTRRTPVLLMT
DADADPEALRGYERGAVDCLTWPLVPQVVRAKVGVFVELW
>D0LHC7
ILIIED-QTDVLPTREVLRETL-SQLRVIDDGSDALRYL-ATRPALILLDGKLQGHGGHDLLLAIKGHPHMRSIPVILLS
RSHDSAQIRQFYAMHANACIVRPSDAATFRNTIAAVV---
>A0A434AXM1
ILIAENDYNSFLYVKKLFDGEN-VKIFYAENGVEMMNSF-----DLLIMDVNIPGKDGLECLEELKNRA--VDTRIIVQT
AFVLKEEEDKCRQAGCHGYLTKPFNKAQLFEEIRKAL---
>A0A6G7PW02
VLVATEADWSRARLRDILEELG-CEVIEAGDGQEALDLA-----ALIVLSQRLPLIDGLSLAVLLKGAAETKNIPVLAIC
DLDLK-TRNQARAAGCDQCLALSLDRAEILAQLRKFL---
>A0A7V8VEE4
VAIVDPNESTRESLRTLLMGID-FILDICSRYEYFFDVV-----DLVVISLDADKDRALQMIAQLAAEY---HLPIITVS
RDH--GALLESLQRGARYFLTQPIALENLLTALRKA----
>H2FSZ9
ILLLDDDALFRRQMLAYLELWG-ARVLEADTLEQGVQLA-----DLVLGNLGLPV-NGASLLTEFRRHH--VLAPFVAIS
SEGKMAEVAAALQAGAVDYLVKPVQD--------------
>A0A1E5Q747
IVIADKSPLILAGLVQLFDLDR-FLVATAADGERFMEAV-----DVGIIGWNMPYLNGQGVLQALQKNE---APRIIVFT
GNAAPDIPRQVMRFGGAGFCSKCDASTVLAETVLAVS---
>B4D1M8
IAIVNDMPMAVEIMRRALVSSK-HEAWVARDGADAVIQC-----DLVLMDLIMPGTDGVEATRQIMATA---PCPILVVT
ATVEGAKVFEAMGAGALDAVQTP-----------------
>A0A317CGW2
-IIVDSDLMSTNRLLALFS-DD-FQCYTASTAKAGLALS--K--TLIICDVDLPDMSGLDVCFTIKNED--PQTFFILLA
ADNDQESRMEGLLVRADNYIDKSVSDEELKLLVSNIYS--
>A0A1V9DYA8
ILVIENNAGTRENIAEILELAN-YKVYTAEDGKTGIEIA-----DLILCEVLMPQLDGYGVLHLIHKNPTIRNTPFIFMS
DTADRAEMRKGMELGADDYIIKPIEKTELLQAIECRLKRA
>A0A3N6Q311
LLLIDNDPIFRMGLKFSCEQFD-IILGEAEVGAEAIKVI--KK-FVIILDIDTQNLSGIEFCQQLKTSY---QLPILLLT
SLQESALLILMQELGVNGYCPKGISISELVTIIQKVA---
>A0A2P7MR40
LLLVDPDRRSSDLLTKHLQVHG-FAISAVASTDAAQQQL-----QMLLISDALPDSAALVFTRQLRAAA---AIPLVLLL
SFDHYSSRVAALEAGADDVLSRPFAIEELIARLRALLRRS
>A3VLX7
IIIADDLVTDRIALKARLAAAR-HSVTQARTRDELLARA-----DVILIDIDFP-GGGIAACRALKARPDLAEVPVVIYG
AADDRVARIAALEAGAEECLTDLPGEALLLALLRNLTRKR
>Q1QYH0
VLIVDARPERSRALEQALHEAG-FDVTRVDEHDDLYAIM----PDAVIIDAALPSRDTLEHMGQLGR-RF-PK-PMIMLA
EEETPELTREATSVGVSAYVVEDVQPALVRSMVNVAIASF
>A0A518DV33
ILIVDNDRDHAEAIQETLDRAG-YDTTLADSGPRGAKKI-----DLVITDLVMNDIDGMEILARARSLQ--TNCEVIVVT
GHASVAIAVEAMQHGAYTFLEKPIATKQLRAVVAKAADKV
>A0A246J4Q7
VLVVDNESDDRQLLIELLAPLG-FTVREASSGHDALDLV-----DVVLMDLAMPGIDGWETIRRLRRMLELDAPAVAVVS
ANAFERGQDNDVGIAARDFILKPVRHELLLDWLTERL---
>A0A2T1HN79.1
ILLVDDQPAKLLSYEVILEGLG-ENLLTATNAREAFEHL-----AVVLMDVQMPELDGFELAAMIREHPRFEKIAIIFVS
AIHLTDLRMRGYAAGAVDYVPVPVAPEMLRAKVRIFIDLY
>A0A1U7CVX7
VLLVDHNDADRARFRSILSHGG-YAVFETSRGEDVVLKA-----HLIVLDAALPDLDVTAACQAIRCDGAIAGTPVLILT
VGHDDSGVLAGLNAGADDYTTKDSAPELILARVRRLVQYR
>A0A1T4QVB8
VLIVDDSASVRSTLSSILSSDD-IVMATASNPYAAAEKI-----DVIFLDVEMPRMDGITFLKKIMAQR----IPVVICS
SHTEEERMMEALEAGAVEVVLLPDSRMRLCDAAKA-----
>Q0FZ72
IVVVSDHARLQARIARSLQTIG-S-VREFADYDTAFAAV-----MLTVVDLVGGGTDPIRFLARCRASEKSRGMPIIAIT
AADDDRTAAKALEIGAYDYVQRPVDCNELVARSRTQLARF
>A0A081ND44
ILIVGDKPEGNSDLREKLKDAH-YRVEQIVSAERALKVL-----DLIIADFQRSPQDSLGFLNKMRALN---KPPVIITA
DQPDIEQAVAAMKAGASDYFADSDNSDQLLVLMEKCLKS-
>A0A1N6X6F5
VLVADSSSHARLVLENILSGSD-MVTGLASNGAQVLELL-----DVILASVDLRKNEQLLVFKQVFSEC----TPIVMLV
EKEQLELLKDVIDLGVYSVILKPTMAEEICRKV-------
>A0A1D8RVQ4
FLIVESISQSRDALKLFANTLGALSVDTSNRASDVLTLCEKIQFDVILLGYDLGEKNGQHILEELRSKFISRHCAIVMIT
AEVSQAMVLAALEHKPDEYLAKPYTLNDLSIRLARCFAKK
>A0A559JT97
VLLADPDDLVREFIKIRLDLKG-YRVYEAKDGQEAYEEF-----DLVITELNLPIMDGYQLIRSIQRHDSY-EGKVIVLT
DKQLSENRSRAYESGAADYVTKPLSISELEWKIKRL----
>Q2IKG8
ILLIENDAAFAAELSKTLEASG-FDVRVTGDGKLGIELA-----AGVVLSVELPGMSGYLVCQKLKKDDALKATPLVLTS
AEATEETNHRKLKVRADEYLLKPFPAAALVEKLGALV---
>A0A7S9C8K4
LLLCDPDATTRSMLCEALTVWG-YQLTVAGDTA-ALEEA-----ELLLLDPQDAQGRGWQRLGALRTRS---RVPILALL
GENAVLDRVLALELGADAVLPKPRQAQDLRLRLQGLLRR-
>A0A1I7M6A5
IAIANDVAMAAEALRRVVASTE-HVLWIARTGVEAVRLC-----DLVLMDLNMPELDGVEATRQIMEHS----CAILVVT
GRPQDNQVFRALGAGALDVTATPDGAAELLAKIKTM----
>A0A1I3SYG7
VLVMDKERDIRHSAHEILERFD-VVVETARDGEQALRMA-----DAVICDIKPPDMGGSELYRRLRETH--EHTPVILMT
GFGYDHTLVRARQLGLKSVLYKPFILNQLLKALEDAV---
>A0A7L9S3B3
ALVVDDSRSQRSYIRALLIELG-YQVHTAENGAVGVNKF-----DIVLMDINMPIMDGFEAAKIIKSTSNNGFCPLIFVT
TMNSEKTTLESAQVGGDGILVMPFTPEVFKAKIMSLQRIS
>W0V9G1
IAIANDVAMAAEALRRVVASTE-HVLWIARTGQEAVTMC-----DLILMDLNMPEMDGVEATRLIMEQT----CAILVVT
GRPQDNQVFRALGAGALDVTATP-----------------
>A0A858X3C7
VLVVDDDPVQRRLIEAMLRRLG-HEPLTADGGEAAVRRL--V--DCVVLDLTMPGLDGMSVLARLRALG---ETPVIVQA
VHGSVDAAVAAVRAGACDFVVQPVAIERLQVSLANALAQA
>S5Y7F6
LLLVENDAELSRAMTELLEKWG-LTVLDVTSGEAALDLI---EPDLCLVDHQLGGMDGLACLTALRMRFG-PDLRMRLVT
ANRSEEVQNRARDLGI-EVMMKPVAPRALNAFI-------
>C7DFM3
VLCAEDNKTNQLVFRKTVQTAD-IDLRFANNGQEAFELC-----DLVFMNFSMPFMDGLEATAAIRDFEGAERTPICAIT
AHALKDDHDALLAQGMDAVLSKPLRKALLFEQIRAVQ---
>A0A562BT42
VLIVADQPRNVHSAVESLQAAG-HRVTLVRDEAEALAAT---GFDLVVCDARLGTLGGLPLRERLVHSY---FLPVVLMT
DDADM-IALAAV-SG-LPFLLKPWNAQTLVRA--------
>A0A6M8SXY6
ILVIDHVSAMRMTLGMMLGQFGAKEIEYASRSDEALAQMRGCAYDIILCAYDLGHFDGLYVFEAARRGALKASSVFILLT
AERQSGKVIGAAELAPDAILLKPFTGEVLYARIERALHKK
>A5CXC2
IILVDKNTGRSAMLRRALQDKG-HEICRMRDSSNLQDSN-----DVLIVNADIPDEQVFANLIDINKT---KPKPIVMFT
KESNSEMANSAIKSGVHAYIVDGLEENRVQPIIDVAIARF
>A0A2T0X6R1
ILIADDVTTNRIVLKVKLSAAH-YEVDLADSPASARRVA-----KLVVLSAELGGP---GTCRRLRADPALSGVPIIVVG
DAP-DLDRIAHLRAGAEDVFARPVDERHLLARIRSLLRGS
>A0A1V3S1J4
ALVIDSNPTSRSILVSQLRDFGMGTVVQCSRLVDGRRQLEYRSFDVVLCEHHFSETSGQDLLDDLRRQLLPFSTVFIMVT
GEATYTKVAEAAESALDGYLLKPHKATQLAERLRQARIRK
>A0A160T7N2
VLIVDERPSVRAALRAALEHDT-LGIDEATGGDDALAAL--A--DAVVLEWELHGLTAATFIAVAKARR---GLVVVVLG
HYA--EAAAAALAAGADYYVDTTQPFEDFLGLLHRLC---
>K9T2V9
ILVVDDSISQRQQTASLLQKAG-YRIVQAKNGLDAIEQLMDRKIQLVICDIEMPHLNGFEFLSYCRHREEWAKLPVVMLA
NRGGRQHRKIALGLGATAYFTRPYIESDLLSTIESAI---
>A0A174PJJ0
VLIAESAGEYCAKCASLLKTYG-FAVIVPRDGLAVVQMV-----KVVLMDVFMPRLDAIGVMKSVREMN-LYEPRFMITS
TFSNPMLENELITAGACYFFLMPFDPEVMVERVIKM----
>A0A368L4Z1
VLIADRQASTRMALRDMVQELGVSNVLNAGSAGDVIRMVKNGYIDIILCEYKLDERDGQQLLEELRHRLIPLSTMFMMIT
NERGYQQVVAVAEFAPDDYLLKPFTPEQLYQRLLRANQKK
>G7USB3
VLCVDNDQEILDGMRMLLSRWG-VEVITASTVDAALEQV------VMLVDYHLHDLEGLDTLDALRDA--SPPIAGALLT
ADGRDELKVEARARGY-RLLTKPVKPASLRSFLAAH----
>B1I6A7
VILVDPDARGRTNIKGMLSQAE-YLIGEAEDGITALKMI-----DLVLAEASLPGVNGLDLARIVHDDR---LAPVILMS
GVFGREMMARVREVRAAGFLPKPVDEVSLLTVVEVALAHY
>A0A0Q3M5U8
VLLVEDRPGVVERLQNALCAF--HAVEVESDAQQAVLRA-----DSVIVSLDLQGQDGLRLCSQLRTLER-TRNVSVLLM
GEAEDRARIRGLDIGAHDFLVRPIDRNELLARVRTQVRRK
>A0A0C3RHC3
ILIADDSASNLEKTKYILEQEA-FNVITTPVGEEVIPIV-----DIIILALTHVNGEGMKITQTLKSDPQTKLIPIIYLT
TGNKHEEFVMVSQYEGVEFISKPLSKQELLTRLNNQLLLL
>A0A238J779
ILIAENRPELSESLCQNLRNLG-AHPIACPSGQTALETF-----DLCLIDCGLQDIPGDQVMDRLDQISG-NALPCIIML
RADKDFTAQDMRDRGFAGSLRKPLQIREFATVMARA----
>A0A3N9U8B8
VLLVDDEIVRAAMVEEALALDG-HQVCRLSSPASLNDMV-----DVVIIDMESPDRDTLESMALLQREN--P-RPVVFFA
DQHDPESLKAAVKAGVSAYVVDGLAANRVKAVIDVAIARF
>A0A514ZXH8
----------------------------VTNGRQLMDRL-----DMVLLDLNMPHLDGISTLTILKERQ--PHLKVIIFT
SYDQPKLIKEIKSLGADGYLLKTSSSSVLKEAIIAVAA--
>I3INV4
ILVIDDEECIRFTFEKFLQYEG-YEVFTAKDYNEALAKV-----DVIFADIVLEGKTGINFLREVKKRN-Y-SYPVVLIA
GNPSIETAAEALRLGAFDYIPKPVRQETLLQVTRKALQYK
>F9ZYE2
ILIVEDYPAMRKAIRNMLYTLDADRITEADNGENALLAMSRASFDVVLCDYNLGAKNGQQVLEEARAKLISYACVFVIIA
AEQSASMVLGAMDSKPDEYLAKPFNAQQLFVRLERNLARK
>A0A3D8M409
ILIIEHQIFSKGYLRYSMEELGFRNIDYTKTANEAKEALNTVRYDLILCAYDLKEQEGYFLYTELLEKALPPSTAFVFIS
ADTSPDIVNSIVELQPDDFIARPFSVKDLDKRLSRLIKRK
>A0A0M4PNL0
IILVDENSGRSAMLRRALQDKG-HEICRMASSAQLQDSN-----DVVIVNADIPDEEVFANLTDVNKT---KPKPIVMFT
EESSSEMASSAIKSGVNAYIVDGLEENRVQPIIDVAMARF
>A0A7X0TSH8
FLIVDSIKQSRDLLKIFCYSLGVKHVFTNHHPADVIAQCTESKFDVILLGYDLGDKNGQQLLEELRAKLINRQAIVIMIT
AEVSQSMVLAALEHKPDEYLTKPYTMKDLSTRITRSFNKK
>Q3SGM3
VLIVENQPERLAMLVPALEHAG-CVAATLDSARSLDAQV-----DVVIVAQDSPDRDTLEQVCVASRDC---PRPIVMFT
GDGSPASIRAATQAGVTSYVVDGLDPARLRAILDVAVSRF
>I8U8H6
ILIIDEQQLSQSYLRYTLEQLGYQNITIADRAQLALNLCRNNLFDLIICSFNQAEKDGFQLFAELKFGLQKHATALIFIS
AETDPTLVHSVIELQPDEFLAKPFAIKDLQLRIERVLKRK
>A0A0D6P6A7
ALVVDDWDQGAQAVEAALSRDG-MMTGRARSRAEAAALT-----DLIVLSLSLEQEDALALASGLRAAEATQDTPLLLIA
DPAQRARLLRGFDLGANDWVLRPVDDHELRARARNQVRRK
>A0A4R1R903
IVVADNNRELCTSLSGLISLQD-METGVAYDGIEALQLV-----HVLVLDITMPYLDGIGVLERLGELP--DRPIVIVLT
AFEQESMIQRLISLGATYYMVKPFDAPTLFERIRQF----
>A0A4R3J5W2
LLLIDQDSVIRQTLRNILTDNG-FNIRLGADLFDLKSSF-----DLLICDMDIGECGLAPFIHKLRHHDI-PFIPVIATS
WSPTPSAVRQIINAGADDLLTKPLSASQILSRIKSLV---
>A0A317EFU2
ILVIDENRIRASVIEEGLREAG-YAVRVIADSRPMVRAI-----DVVFIDLENPNRDVLEHMFQVSR----ISRPIAMFV
DRSDRDMIEAAVDAGVSAYIVDGLKKERLKPILDTAISRF
>A0A433HRK8
LLIVDNDQHARNEISSIISKYN-FSIYEASTVQRGLLLL-----SALIIDLSLPDMDGIKFGRTALQLY---SLPIIVVT
QLKMFELAQQAMNSGFSSYLLKPLSKNELLETFDRVL---
>A0A0M7A6E2
-------AARTSAVCARLSAEC-SEPILYTDTAPCLQDL-----DILIIDL--ETIGGDEALEAYAVRC---KAVILAVS
SMGSVSRAVSAMRAGAHDFLTKPFSLDALASKITFQLQ--
>A0A643F8V8
ALVIDPSANSRSTLSGQLRDLGIPNVVQCSKLSDARRRLETGAYDLVLCEMDFPEHGGQDLLDELQRGLLPWSTIFVMVT
DERSYAKVVEAAESSLDAYLLKPFTTQVLRERVLNAHRRR
>B3QW83.1
LLIVEFNREQLNMMVKVFERK--YTVLPAATVDEAFEHL-----PVMVTDLNLNSEDGIEFLYAIKQEY---NIVIILLT
QVRDALLAIKSINEFVYRYHVKPCSVEDLDKTIQSAMMRA
>B8EKN3
ILLVDDQPGKLLSYEAILDELQ-ENLIKAASAREAFAHL-----AVILIDVCMPELDGYELAGMIREHPRFETVAIIFVS
AIQITDPRLRGYEAGAVDYVQVPVVPEVLRAQVKVFAELH
>A0A369BWA0
VLLVDDDVRELLRLTPLLEGWG-MEVTAAGSLEEALQTL--F--EVALMDMHLPELQGAGGLERLHGHPAGAGLPVAILA
ADADPALREYCEQAGACTVLPGPTPPEALRAALRTLL---
>A0A512L6N4
VLVVEDSPVVREFLIHVLGSDG-IVVGTAHDGEEALDAV-----DVITMDIHMPKMDGLEATRRIMETD----RPIVIVS
GSHRSTTTFEAMEAGALAVLSRPATARELVQTVKLM----
>A0A4S3M315
ILIAEEDKMQATLLAFRLRRNG-YRVEQVSHGEAALNFL-----DMIICGIEMPGLHTFDLLKFARKRYN-REVPIVVLT
TSSENRLHSKLFEAGATECMTKPVDPSSFLDMVEL-----
>A0A330L8E0
ILVVDHDDEIRLSVCSQLAQWG-FEAEGKDTGLSGLARL---EFAGMLLEMDMPVLGGMAVLQEMKDRH--PTVPVI-VM
AQASHIDLRNAVRMWAQEYLVKPVDPELLKLKCAS-----
>A0A1P8KQP7
ILYVEEEESLRIRLVNNLKAVI-KKVYVCNNGIEALSLY--DSIDIIISTVNIPGINGIELLKEVRKIH--KKIPFMINT
MYLESELLLEAIEYDVTEYVSKSITIKDLLVKIAERHE-R
>A0A5M6ZBI5
VLVVGADAPGAERLAARLC-EP-FTARAVSDPREAAYLA-----DLMIVDVSNPRFDGLRLCARVRSDAATRQLPILAVV
EADDRRTMVRALDLGVNDVIARPIDAGELAARARTQIRRK
>A0A517YYR0
VLVVESDRTQAQSLSQSLTSGG-YEVQVAQFGFHAGAQI-----ALIIFDLQTPGLGGIEAVHYLRGNSRTKHLKVLLIS
DNAN-EDQHALLDAGANAVIQKPFQPHDLLAKVGQLV---
>L8MCA5
ILIVDNDCDNLFFASCVIKSLG-MRYLATDNGEECLRLV-----DLILLDIVMPKINGLEIIVTIRQTENISHIPIIAVT
GLTRPEDIAKIIEGGCDDYLVKPYLIEDLEEKIHRY----
>A0A1C7P544.1
VLLVDGRGSSQERMIRALKPV--AEVTAMSDPQAALFEA-----DLVIVNSNFDDYDPLRLCSQLRSLERTRYIPLLIIA
EQGHEEMVVRALDLGVTDYLMRPVDPNELVARSLTQIRRK
>A0A0N0D952
IVLVDSDRSTLVTFSRLLESDG-HRVLSFVDGDVALRDI--N--ALLVMSTALPATSGLDLLRRLRLSN---TLPVILLS
DARSDTEEAFGLHLGADDYIRKPAAPRVLLERIRAVLRRT
>A0A1G8ZBI6
LLVTESEKTAAASIVDGLRNHG-HEAVAVHTGNQALEAY-----DLVLLDLELWDMDGLEVCRNIRTAS---DIPIIAFT
RCSTESDKILGLQAGSDDCLSKPYGFRELLARIDAVMRRV
>R4YTQ5
VMLVDDTPTRSAILEQALLDQG-LIVCRLESAQGLIKNV-----DIIIMDLESPDRDTLENMTVLNQHN--PK-PVIMFS
EEGDSQIIFQAIQAGVSAYIVDGLNPHRVKPILDVAIARF
>A0A1X7AJV3
VFLVDTDSGVAQTVHALCQNQN-LTLIHFQCWDAMESHL-----FLIVSDSS-DASDTHSQISRLTLQH---TLPVIVLG
QQHNLTAAVASIQAGAIDYIEKPAFSGRLQAHISNF----
>A0A2G1QPB7
CLIVDDSTVIRKVAKRILSSET-LRILEAENGSMGLAVC-----EYIILDATLPDYTPTEFITTLKGWVE-DRMPVILVL
LHELDIVIMRAKRAGAAGYLLKPFDRESLTTRFFEQV---
>A0A6N4SXD3
ALLIEPHSGMRVSLHNMLNLCGITKIEHGLSAGIAVRTIQSKVFDLILCEYDLGVQDGQQLLEDMRHKLAPLSTIFIMVT
AERSYAKVVSAAELAPSDYLLKPFTADMLLERVIRALEKR
>A0A418YE03
VLLIEPDIAQADSFGRFFTPRG-WRVEHIVNTESVLNQV-----HLVFLSLSLQDDQGLNLCQQIRYMC---SAGIVILH
ELDDPAERVLAYEQGADAYFVKPIAYREMLSYCKNLIQRV
>A0A0W7WL97
VLIVESSAPLAQLWQGHLKRMG-ARVSLARAQNDAVAAL-----DVIILDLVLDEGSALAVSDIAQYRQ--PEARVIFVT
NTFFSDGSIFRHCANACAFLPSSTAPSDLATMVEHY----
>A0A5M6IY67
VFVISDIRLLQESVVVGLSHSN-MNVIGWADSTEGPARV-----DVVLLDAG--ASNGFTLPPLLRRLV---GLCVVVFG
VASNEADIMAWAEAGASGYVARNGSGSDLIAAVKAAL---
>A0A2T5MKP2
VLIADNNAVNRRYIATLCGELA-LTVQEAADGRETLRYW-----EYVLLDARMPEVDGLNCVRAIRAETVGLRSRIIVIS
AHLEPDERKALLAAGADGVLLKPFDGRELLRTL-------
>A0A2T5VIF3
VVIVDDQPTNRQIFTRIAASIG-TQVRAFADPRTALEWL-----DLLVTDYNMPHMDGAEFISAVRGMPALVDVPVIVIT
VFEDRTYRIAALDAGATDFLQSPVDHREFVTRARNLLKLR
>A0A498CXR0.1
FLAADEDTAYRDLVRKTFEDL--FQIVEAGTGRAALDCI---KLAAVLLSATLPGSDGFSALEAVKRSRAW-STPV-IVT
GPPDALLEEKALELGAEEYVDKPHTAKSLRRQVLRAMGT-
>A0A1T4XNA3
---TDTDTQVSAVCRRALEAKG-IAVTVCENGTKALETL-----QAVLLDAFMPDLDAITVKQRYEAQN-TTHTTFFVTG
AFQSEEMEQELLDSGFSFFFVKPFDESVLVSRVLKA----
>A0A2R8AH14
ILIASDDPALQRKALSAAGARG-MPPSSFDNMQRVLDAL---GFDCAIIDYRLPDLGGLKTIEKLCRRD--RRLAVVLLL
PKKELAASRQALQTGACA----------------------
>A0A845QAN4
IAVIDQMPERAELIRAGLGAAG-YEVTIISDTIDLLARI-----SVIIVDLENPKRDTVEQMFRVSR----VQRPVVMFV
DQSDPDMTQAAMEAGVSAYVVDGMQPDRIRPIVDLAIARF
>A1ZWP2
VLVVNQDFKSLHTIFDYLEDEG-YNVMNATNAQMVQRII-----DVVLLDWETSIASELEVYHYLQQQA--REVPIVISS
HPARTQTINEIITTHISAFVPKPIERTLLIQCIIQAIAGH
>A0A402B441
IFVVVQNEQVRLEIVSRLQAET-YVVHAMEQPDMVVELA-----SLIIFESGLCHADGFAICQQLRNES--AQTALLLLV
HSAIEITRIEYSSVHIDDYIVQPIWWDELLACVHTLVR--
>A0A1C3K0T9
VLCVDNDPDILAGMRALLSRWQ-VQVHCAATVDDALASL-----HVLLVDYHLHDLDGLGTLDALRTR--APWVAGALLT
ADGSDALKQGARARGY-RVLTKPVKPASLRAFLAAQ----
>A0A516H7H1
FLVVEPNRLMGQMVRDVLQMLD-VYIDRARDFETAVNVL-----DIMITEWALSQRNGMDIVHWVRNDGG-RMMPIVMMT
ANSEEEYVCRARDCGVSEFVAKPYTVNGFYTRLASAI---
>A0A7U3YL90
ALFVDGEPNILAGLRRMLRSLE-MDFFFAESGFEALEIL-----DVIVSDMQMPGMDGATLLATVQEKY---MTIRIVLS
GQADEVPVLRAA--GVHQFLAKPTDPEKIKEVLKRACALQ
>A0A2K8UB08
VLIVNDSAVARAVTSAVIQADG-FLLGQALCGADGVAAA-----QLVLLDMHMPDINGVEVTRRIMATC----TRILISS
ATIRRTYVFDALKAGALDYTRTPVTREAL-----------
>A0A1M6BGW9
VLIVESNPDLGGLWQRHLQRMG-AEVELALDQSAAIHAL-MREFDVLVLDLVLEDGAALAIADFASY----PDARVIFVT
NTFFSDGSIFNVSSNACAFVQSGTPPEDLAAMVEHY----
>A0A0M9DVW1
VLIIEQNMSSAKALAARLTYWH-IHVDCFNSAKMALHHI-----DLIFINQRLSDGNPFELKQQIMDELSSRPLFIILFS
SDNDIDKKNHALKYGFDAFLNKPIIIEELDRAVNLS----
>A0A516H1I9
VLVIDSNHNHMQLIKEVLRPLG-VRIAECLNAKDALTYL-----DIIFTEWHMDEMDGLGLVEWIRKNPA-KNVPIVMVT
AQSEEWKVIKARDVGVTEFLVKPFSAKTMARRITMVIE--
>A0A1I5NIK7
VLLVDANEEFRMLLREEIDQTGFMVVGSAGDGTEALQLV-----DLILMDVILPGLDGFGVMKKLKMIGE-RTPKVICLS
AFCSDRAVAEAMELGAAYFLGKPYEKETLLDRMRA-----
>A0A7X3LUU4
IAVVDDRMINRNFFSRLASEEG-VVTRAFANPFDALEHF-----DLLVTDYRMPKMDGAEFTRRFRALPG-SDIPVMVIT
AFSDRRFRMRALEAGATDFLQSPVDHGEFQTRARNLLALR
>A0A1M6XF39
IAICDDAVKIRTIVKSYMDAKP-YQIYGFKSGEELLEFQ-----DLIFLDIAMDGINGIQAGKKLHEIN---NVKIVYTT
SYK--QYCIQAVNNHAFAYLEKPVTNVMAEKQLDEVMRYI
>A0A3Q8XMA2
IHVIHPDDGVRHSLSFMLALAG-YAVRFHGNLGQFLAVP-----GCLVVGRDTGTPSEAQCLHELRAVG---QLPVIFVA
QQGDVQTAVAAMKAGAADFLQMPFEPNTLVDAVRAAIANN
>A0A517QNS0
VLVVDTDPEIRKSAHIILEQNE-MTVDAVRSADEALRMV-----HAVIADKRPPDMKGSDLFRSIREIH--EHLPIMLMT
GFDYDHTLIKCREMGMKETIYKPFIIDKFLKAIENAV---
>A0A4Y9EQK7
VFLVDEDRQVRDSLVHLLELNG-VCVAAFADGAAFLAAY-----TCLLVDTVNPGITGLALLDALAAIA---PLPVIVLT
SNSDVPMAVAAMKAGATDFIELPIGGDALVASVARAFDRS
>R9GYJ7
ILVVENDQDIREILTVILTEEG-YEIITFKSTEIISEHI-----DAILLDIIRPTDEGTELCRQIKAAETTKHIPVIVMS
TYTKTEVLEEIC---ADKVIAKPFDIDVLVNVIQNKLK--
>K9WE60
ILLVETDERSALILKDYLQVIG-HRVEHLIDGQDFLHKV-----SLILMDVQLRGYTGFDLLAALRREPDTKNLKVVMVT
AMAMAGDRERCLEAGANEYLSKPIGIAQLEAILMR-----
>B5EES7
LLLVENDQTNIMFAASLFKKLG-METTVAENGRECLAQL-----DVVLMDIQMPVMSGDEALRQIREKEQGIHQPVIALT
AYSLNDDKRRFREEGFDGYLSKPLETGELIQELQRVL---
>A0A5Q0BLF1
VMLVDRNAERGQLLEQALADAG-YRILRTSDDSNLIADV-----DVIVIDMEAPGR---DTLEQMREIG--HPKPIILFS
DQRDSDYIRQAVQAGVSAYVVDGLQRERVMPIVEVAVARF
>A0A084JS82
TIIIEDDPIVASINRHFVELND-MVCGCFSNGQDALNYL-----DLAITELYMPKMDGMELLREIRRQE--KDLDVIVVS
SANDVKHVKKFLSLGIIDYLIKPFEYTRFNHALEKFTKSQ
>C0QAK8
ALIIGENPRERMAFATNLEDLG-FEITVAPDGAEAAFYT-----DMIVADFSTPHFSPIDFLEKIKLKA---DTELLFVS
DTARVADAVDAMKQGAMDFLIKPVDPELIALCARRALSRK
>A0A7U8C5H8
VLIIDEEADRVQALKDALHQLG-HHVCHLSDTSDLNHHV-----DIVIIDMDSPDRDTLESMATMSQ----NPRPIVFFA
EQQNDRRTMAAINAGVSAYIADGLQADRVKAIMDTAIAHF
>A0A0V7ZPK1
ILVVDDTKESRLWLSKLLESVG-FKVREANNGKGAITTW-----HLIWMDTRMPVINGYEATRQIRQAEMTHKTVIIALA
NSINLNNKQEILAAGYDDVVPKPLTEIRVFDMIAKFL---
>A0A542ZPW9
---------------------A-VVVAEASDGASAVEQV-----DVVLMDLQMAGMDGVTATSHITSRA---APAVLVVT
TYDSDADILAAVEAGASGYVLKDAPAADILQAALAASR--
>A0A1Q9VT54
VLVVDDTPAHRYVMASWLRRGG-FDVVEAGTGAEAVERV-----DAVVLDVNLPDVPGPEVCRRIKADPTTAHVPVLHVS
ATVDAAARTAGLDGGADAYLPEPLDRDEFLATISALCRTH
>A0A2U8FM43
ALVVDGNLLSRSILVSQLRDFGVMQIQQVGRAQDARKKLEVGTYDLVVCEYHFRTYTGRDLLDDLRQGLLPLSTTFVMVT
GEASYACVAEAAEAALDGYLLKPYTANSLFSRISAARTRK
>A0A6G6KAW4
VLIVDASAEDAARTADALREGG-YEVSIATNGTEGIDAA-----DAVVTEYRLPGAGGLQVISTVHIKK---RLPLILLT
GARDGDVAIHAVKSGAYDILPKPVDGAELRSVLEEAIAAA
>A0A1I3RXX2
ILIVDDEPSKQLTMRVILEPLG-EQLVSVDSGREALRRL-----AVVLMDVNMPGLDGFETAALIRQRPKTEHLPIIFVT
AFYDDARALESYSLGAVDYMMTPVIPEVLRAKVQVFVDLF
>A0A7G5C0C3
LLIVDNEEYVVNGLVELFSPDT-LEAMGAYSAAEALNVL---KMDIVITDIRMPGMTGLELQKIIAARW---YCKVIFLS
GYDDFNYAQEAIRGGSVNYILKTETDDVIIDSVYQAIERI
>A0A7X6DRP0
ILIVDDEPSIRSGLARLLQREG-YDTLLAESAEDGLAIL-----SAVISDYRMPGRSGTDFLTEVKRRH---ESIRILLA
GQEEIDEVMPAVDRGISHLIVKPWDNDTLKKAIERWGEE-
>A0A7U8C3E0
VLVVDDMRLNRQILGQMISDLG-LQPVYAETGLQAIQIY-----SLILMDVNMPEMDGIEATRQIKELA--GDIPIIFVS
GAEGQDVIREAIDAGGDDFIQRPFPFELLEGKIYALRRIA
>G1XVY5.1
ILLVDDQPAKLLSYEVILSELG-ENLIKAGSAREALEHL-----AVILVDVCMPDLDGFQLAEMIRSHPRFEKTAMIFIS
AVMMSDVRLRGYEAGAVDYVPVPVVPEVLRAKVRVFVELH
>A0A1Y6C472
ILVIDEDPGRAGQVEQGLRESG-YGVTVVRPSLDLVRRV-----DVIIIDLENPDRDSLEQMFQVTR----LRRPIAMFV
DQSDAATIQAAIEAGVSAYVVDGLRKERIRPIVDMAISRF
>Q6ZES0
LLIVDDNQLSCEGLKQLVTAWG-LQAQATTSGWEAFSWL---CFDLAIIDLQMEEVDGLQLAEALRTLP-TESLPLVILT
PSPTLAELSARTDISIAACLSSPIKKSLVYEVLCEVF---
>W7PUF0
VLLVDDEVVRAAMVEEALVAEG-HRVCRLASPASLNEMV-----DVVIIDMESPDRDTLDSMALLNREN--P-RPVVFFA
DQHDPDILQAALKVGVSAYVVDGLIPGRVKAIIEVAIARF
>A0A0U5AR40
ILFYEPDPFIAELLEEVLQDSG-VNLKVTQSLKTILPHL-----QILIMAIEAGIEEELSVIEKVKEFK--KDLLVYAMV
DYHKNLDISSLFMAGADEVIFKPFSLGEFRARLWRLLKEY
>A0A7V9A639
ILLAEDNLVNQKLASLLLEKCG-HQVHVVADGKQAVDAW-----DLILMVVQMPIMDGFEATAEIRRIQTERSTPIVAMT
ARAMKGDRERCLEAGMDDYVTKPINANILYEVIERVMAE-
>A0A1L9QV07
IMVVDAHWETPSIITNLLAPMG-FTVTQANQGQEALALL-----DLIITDLDMPVMDGIELIKEVRSRENWQDLPIIVSS
GRVFAEDRNRSLEVGANAFLPKPLDTHRLLEQIQSCL---
>A0A0D2HZ97
ILVVDPDDRSQKKLERLLFDHG-HRVFTTDSGESAAEMM-----DLVIMAQNLPGKKGLSAFDDLHRMD---KLPVIITS
RHGTTDEAIEAAKLGVFDYVLTPIPQKEILNLTRQALEAG
>A0A2G8QT08
VLLVENEPQLRRAISILMESWG-VNVIEAEDAESALQLL---RPDALLLDQQLGGLSGTGLYAAIAAQM--GTLPCSIIS
ADRSADLRDDCARLGL-DLLLKPLDRHKLGQFLHDA----
>A0A0Q6XUX3.1
ILIVDDMPEKLLVFETVLEELG-QNIVSVRSGSAALREI-----AVILLDVNMPDIDGFETAGLIRRYKRSAHTPIIFIT
SYADDVQTVRGYELGAVDYILSPVVPEVLRSKVKVFVELH
>A0A2Z5FUG9
ILIADSHPLVRIGVRNLLGADR-IVVGEVEDGDEAITET-----DIVLLDLTMPRLPGLEAMRAIMSGW---KIKILLLN
RTIRAQHIIEALQIGARGIVLHEGLDESLEPAIRCVS---
>F8E788
ILLIDDSITIHRVIDLSIDSTQ-FEVSKVFSAEDAESKL-----DIILLDNKLENVKTSDFIAKIKNAT--PEAKILLLV
GAFDKIGEAEVERLGADGFLVKPFNSSSLEEKLNEY----
>A0A0C2DVW4
ILLVDNDRLGRETLAVMLRKEG-CPVLEADSPEEALESL-----SLLISDLFAPKDLGVELVKAVLRKN---EVVSVVML
PAGNREAVVKTLQAGALFYLNKPTDLDEAIIVTARSLEHY
>B8FH56
ILVMEKDGECSHLLAGRLGQLG-YRTDIAGSCDEARAAL-----AVVIACSEMPDWGGPKGMAGLRFSR--RKPAMLVTC
DQECRDEALKCLSKGAYDYLPRQCEKSRLEVTVERALTER
>A0A171KRQ1
VLCVDNDPDILEGMRALLQRWQ-IDIDCATTVDEALAAM-----DVLLVDYHLHDLDGLDTLDALRAL---RGVRGALLT
ADGSDTLKQLARTRGY-HVLTKPVKPASLRAYLAAQLKAA
>K0NPA2.2
ILIADTSEQDVEFLKKNLNAFC-DRIIITGSGKKAVLIA-----DIVLLDIPLSDMDGHEVCKQLKKMDRTRNIQVITIT
SMADLETKIKSIELGTDDYLIKPVNELEFKARIKSFIKK-
>E8N3A9
ILILDDDHPTLELYTRELSDE--FVVFPCSSTPEAIPLL--L--AAVVFEPAMENGGGWEFLQSLADFC--RHIPIIFCS
TQDEHRG-EIPPEAGVF--LVKPVLPNQLAKTLNQLL---
>A0A0Q8Q1U2
VLVVDDSPSVRELLVYILGSDE-MIVGCAVDGEDALRMV-----DVITMDLHMPNVDGFEATRQIMETR----TPIVIVS
GSEIQDASFRAVEAGALVIVQRPQTAQALIRTVKAM----
>A0A498RDC0
ILIVDDSRLNVQILRDMLADQ--YEIFCATSGEQALSIA-----DLILLDVIMPEMDGYEVCTSLKKNPQTRNIPVIFIS
ALSDTEDITKGLDIGAIDYIIRPFNQSIVKARVRNHLELK
>A0A221KIC4
VLVVDDIEASRQALCAMVEQLG-HHVSGVCCGEAALVRV-----DVVLLDLLMPDLDGFEVTRRLRALCRDRWLPVLVTS
SMQGDEHFIHALQQGADDYLLRPVNPALLSAKLRHYGRVL
>A0A4R7AYX7
LLLVNDTARPMQQLHDALTRAG-YHIAQAQGAAELLQLV-----DVIIIDTESPSRDTLEQLAAMGQAA--PH-PVVMFA
EQGGLPAIQAAVSAGVTAYVVDRIAAERLAPIIDMARVK-
>A0A2W1JHA7
VFIVDSCAIAQQRLTGALSAAV-IVIGTANNGTEALEHI-----DVVCTNLQMPHMDGFELIRQLLALC----LPILVVS
TVQPTETIAQVLKAGAVDVFPQPADQQALIDRIKVL----
>A0A366LQA4
LLVADPDSALIRELASALEREG-VEVAGAPDGAQALIQA-----DVVLVSATLTVIGAVDFVRAVRRS---RTVPVLLGV
GEGHAEQAVQALAAGATACVARPYRVPELLPMVQAA----
>A0A174HT88
ILIVDDSQLNREILSCMLEDK--YNICEAENGKQAVEIL-----KLVLLDLIMPVMDGYQVLAVMKEKQWLDMLPVICIS
SETSEDSIRRVYGLGASDYFTRPFDTMTVFHRVESTIELH
>A0A1H6DDQ8
VYVVDSDAASQSGIDDLLRASG-YRTKAYGSADEILQQM-----GCIVIDVQCRDNAAPDLFDRLSKAG---NLPVIFLA
GHSDVRAGVRAIQAGAEDFFTKPVQREEFIRAIDRAIARH
>A0A7W2EQK4
IAVLDNDRSQADLICQVLTSAG-HACHSFQTSRELLNHV-----DMLIMDWQVADLSGTEVMRRAREKLP-DNAPVLFLT
TTSGEDDIVAGLAAGADDYMIKPLRRSELVARVQALLRRA
>D6Y4F3
VLVVDDTPTKRYILSSWLRRAG-HRVVEATGGGEALFLV-----DLVVLDIRMPDISGFEVCERIKGDPATAAIPVIQVS
AAIAASDRTEGLERGADAYLTEPIEPDEFTATVEATLRYY
>A0A369WK09
VLLIDSSGNLRSTVKTMLQSMGFGSVTTLSIAPRVLDDIADNDYDIVLLGHNVNDYSGLQLFEEARYGLIKPTCSWVLMS
SDASQQSVLFAIEIEPDELLTKPFTLDALSRRIQSLCQRR
>A0A7W6IBS8.1
ILIADDCPARRTELQGMLAHEG-YAVSLAADPAQTLRQV---TWDCILVNLLSPNFDGIGLCRQLNLLP-TPSFAIVGLG
NEEGGDLLARAFAAGVDDIVPSTLEADGMRVRIRALVRRK
>A9DC10
VLIVDDSATARALLRGRLERFN-FRVSVAENGAQALEIL---DIGLIITDYNMPDIDGFELTRRLRAVRGSHELRIIGVS
SSDNRLLSARFLKAGGNDFMLRPFVDEEFYCRVNQNLDTL
>K2JL92
VLIVEDNSIDIANIKEVLQIDS-DNIETAATAAAGLEAV-----DLVITSLALNGDDALRFCSQLRAQEKSRQLPILLVA
EEDEMQRIAKAMDIGVNDYLLKPIDRNELLARVRTQIRRR
>A0A4S3MLS1
VLLVDTGQDSAAHVAQVIAEMG-FALDRATQ-DEVHRKA-----DMIILDISKVGSHEMEVISGLRAN--FGETPIVVVS
EALEEADVRKLLKQKVHDWLKKPVVPGDLLSSIESGIRSS
>A0A2T7QCD7
------------------------EIDEAKDGNNALALL-----SLVILDVNIPGTDTVGFIEYMLTVY---GTKILVFT
MNSEEGYGKRFLQMGVKGFLNKESPDEEIRKAVWTVLK--
>D1C9N4
IVVIDPDQTATRLVGFILGEAG-HTVVQATTAAAGLHAV-----DAVLLEAELPDLDGWELCKELRGRR-Y-TGPLIFVS
EQGSTRAKVRAFEHGADDFIVEPYDPAELVARVGAVARRC
>A3UFY8
IHICETSRVQRAILVRMLTEAG-FICSASGHAQESLDQL-----DIFLTAIELPDFSGLEACWRVKANPETEHIHTMVLS
ASGQEDKLAESLDSGADDFLVKPIDKNELKARMRAASRIV
>A0A2N3PPI8
LLIVDDNKMVRDILQATARSLN-WTAEAVSCGEVAVARL-----DVVLIDWAMPGLDGLATARAIRQID-MRSLILIMVA
PFARAEVVEAAQQGGVDGLVTKPVTGSSLYDAVGRALRWR
>A0A517ZE28
VAIVDPNDANRSAIKSLLLGID-SWEAECSRYEFFTDVV---DIALVVLDSD--PTRGLALVAQVSNDQ---NCNVLVVS
GSQEGSLILQAMRNGAKEFLSSPLRLDDFMAAMDRIQH--
>B5W7K1
-LAVE-KEAHLITLSSYLEAKG-YSLLIARNGQEAIALI-----QLVVIDIQIPVLEGLAAIKYIRQNLKLTNLPIIALT
AVETTGEPEKLREAGANEYLTQPIKLKHLSNLIHNLL---
>A0A0F3GT36
--LADDSITIQKVVELILSEED-INVSSVGDGQEAMSKL-----DLILADIDMPKMNGYDLCREVKANPATAHIPVVLLV
GAFEPINEQKVRDVGADDFLIKPFESNEFLKKIHGILQR-
>A0A1I6YVU2
ILVLDNKEENIADLKRILSGNG-NNLVFAQSPEDVYDEL-----GIMIINIDDEAFGGLAFIKQLAKEKLGIDSYKIITS
ARDVNGYFVKGLKQGAIDYIHTPYKRSLTRAKVGVLKKL-
>A0A1H6WJI9
ILIVDDVYFNAKIIEDILC-ED-YEVVTARSGKECLEYV-----DLIILDVVMPDMDGYEVCRKLKANPATKKIPVIFLS
GRGESQNETKGLELGAVDYIIRPIHPLVIKARIKNHLALK
>A0A1G9H128
VLLVEDAPTHGGELTRALQRDD-IVIGQAAAGEASIKRV-----DLIILRISTSAASGQVFIEQVMARA----TPILVLS
SIVDRPEAVEAVVAGALGALPTP-LGTQLRSTVR------
>A0A1C0V3C0
VLLIGASKSEVKYLQAILQSDQ-YEILVPPSREQGVEWW-----DVVLLD--LIDRTGIHVLESLHEGIK-LPLPVIVLI
QAHQESLAEQALKLGAMDYLVKELTGLALRKTVAAVL---
>A0A3G3K056
VLLVDDDPVSLRFMFDTLVQEK-LDVTAMTDGQEALRLI-----DLIVLEAMLPYLSGYDLCRKIRERHTFYDLPVLFVT
ASMQPAYLLVGFDAGANDYVTKPFKAPEFLARTRILLRMK
>A0A1I5D9L5
VVVVDDNVVVRSGLASLVEASG-AVVGEAGDGRTAIELV-----DLVLLDVQMPLMDGVAAAQVISG-----KTRVIMLT
YTEDPKVVRAAISNGAVGYLVHGFTPEELAAAVHGVV---
>A0A139WXA3
ILLVENHLANLLVLEEVLNQLG-ENLVKALSGEKALYQL-----AVILMNVQMPGINGFETAELIRKRPKNQQTPIIFFT
TSSDREQILKGYEIGAVDYLFMPIQPEILLSKVAVFVN--
>A0A563VVA4
LLLISTDTQLSQELQQLGKSQG-IGWHSVKNTALAKTWL-----YTVVIDTETQQSEYLSLITQLNART---AIPVLVIS
ATDSLEDRVAVARAGANSFLVKPVTPTIVWQTNNQLLEHN
>C3KNX8
-LLVENDEELRHAISLVLERRG-VTVLEVASGEEALELV-----DLYLVDQQLGDLTGIETLTALKQRH--GDRPARIIT
ADRTPSVRDACAAAEI-EIIYKPLDPEVLDAFVT------
>A0A552WXB0
VAIIDDHPVVALGVAQCLAAAS-VVVGGFPSIAAMLRAR----ADLVLLELQAADSASDRLISRLTAA----GVKVVVFT
QVASPYALELALTAGAVAVVHKSVPPERLAEVVAAAA---
>G6FSY5
ILAIAPDPTLLQSLQTEAPSWG-YYLDTATDLTSARQQL-----DAIILDLDFPDNTGLTFLTQIKRLG---STPVLILT
QQDGLSNSPDRIRLGADAYLQKFASPSDIWRVVNRLLHRF
>K6XL10
-------------LSVTFE-KT-FNVVTASNTQDIFKAL-----DLILVDTAGDNELWIESLRYIRSSSLLNLIPVIVLS
EKNSVYEQLTALELGALDCLLKPVNPFLLTAKISNYMKLM
>A0A7S8HAC5
CLIIDGSAPDRRQLADLLAPYD-FAVDIAGDGVAALERC-----DLIMVSDRLDGISALDFIRRLRSTR--RGLPVVFIC
ARDADAEAITAIWEGATECLMKPFDSDVLDFKLN------
>A0A4R3N106
IIIADHDKPCMDHFQQMIDPLH-FLLDVAEHARDLWKKI-----EILIMNLSLPGIRGVSGIEKVHP------LQIILMT
DDD--TFPGEVFDISLTDYMKKPVIQSRFYDSLKKAFYSL
>A0A521CVJ7
VLVIDKDVLVRQTIANMLQKDN-FVFGLPLKEKHTEKAV-----DIVLLDVEHLESEGFDLFFRFKIKF----MPVVLMS
PKTKQKAVIKALQMGAVDFITKP-----------------
>A0A4Q2RDI0.1
VLLVEDRAASAERLVASLSQS--HTVDLAGEPDDALFRA-----DLVVISSALKGYDALRICSQIRSLERTRDLPILLLA
EPDDRARIVRGLDLGVNDYLLRPVDRDELMARVRSQLRRK
>A0A1M6XIJ1
LLIVMDDQLIRE--VRHLNEEK-YNLILCGIYDKALDLA-----DLIILDFGMDYAAGYETCLKIRERYSMTELPVIILT
ETGQAKELQKSVRSGVNDFMQKPFSWEELRIRVETLLLVR
>A0A085WKW0
ILNVNDTDASRYLVTRILEMAG-HRVIEAATGGEALRLA-----DLVVLDVQLPDLNGYEVAARLRASPETASIAVMHTS
ATFITADRVLGLDSGADAYLTQPFEPAELIATVKSLLRLR
>A0A2T1BY84
ILLIDRNPDILWKLRHLLEPWG-FFILTLEDDLRFWETM-----ELVILGEFNLQVDAFTICKSVREHPQWATLPIIFLV
SNSDDLVISKVFEVGADDFVNKPIIDAELVNRVLSCWD--
>A0A2S5TLF5
-LVADNNPVNRRYIAALCTGLG-LEVVEANDGREALTLW--G--DYLLLDAHMPEMDGPACAREVRKLEA-TRSRILAIS
AYLEPHERRDFLEAGADEILLKPFDERQLLRAL-------
>A0A1I6LBI6
------------------------VVGEARNGKELIQLL--ESCDLLITDFSMPGDDGLAMLSRLRESY---QLPILVLT
MLSNPALVQGMLATGVRGVVDKMSMTKELMLAIDVIR---
>A0A846N1J3
AIIADGEESARHHILDFLRYHD-IVLRECSDGLATVEAT-----ALLFLAIDMPKLDGFGILSAV-E------PTVILMA
TQP--QYAVAAFDAKVLDYLLKPVRKPRFDEALDRARTRI
>A0A238D843
-------AQPGSGLCHVLEQDG-MRVLVAPGLELGTELL-----QVLILENELLAGDKLAWCRQVRQEFG-PRLYMLLLT
SALEDEETLRAIDAGANDVLAYPSEPRLLLAKVRLG----
>A0A3A3FJW3
VLLVNDDPASLLALASLLTRDG-YEVITARSGEEALRKV-----AVILLDVSMPSMDGFETAEAIHSHPRSSAVPIIFVT
AHYADEMRLKGYQRGAVDYLFTPIIPQILQTKVAVFVELA
>A0A4R8M1K3
VLIAEPDPMLRALYRKVVLDGG-YFAGFAEKGEEIAPLL-----NLVLLDIALPGFNGLEGFRRMRADF---RVDFIILS
SEKSPDTVRGAICSGAFDYLIKPFEWERLTRALAAYSEY-
>A0A486XIY8
ILLADSDRELHQSIKQAREKEP-YHFEFAATGTEALEKM-----DLVLVELMLPHIHGIEILKRIRMDS--KPIGVILLA
DHVMMQDYQAALRNGCDYFLEKPFSLTSFFSILSHF----
>A0A3D8M7F1
ILVVNPNRSQRNQVTSLLNRHN-FLTYEASHGSEALDKL-----HVVICSDKLPDVAATEFVARLRKEYSRGELSIMVLA
NDNSDLLPARFIKSGATDFLRNPFCYEEFLCRVTMLIELL
>A0A4V1MAI1
ILIVEDDADECSLMREHLDGHF-EIAGFAPNYDGLLRLL---LPQLILVNLSLPRKNGLEILHELKHNK-YQEIPVILIS
VSFSEYTINKAMEMGASACIEKPMVFSDYHR---------
>A0A021X7T7
-LLVENDVGLRRAIALLLERRG-VSVLEAASGEEALSLL---VPDLYLIDQQLDGLTGIETVEALHAQHG--ARPTRILT
ADRKPQTRLAAEAAGI-EIMYKPIAADALEAFV-------
>A0A7Z2ZMZ0
ILIASADPVDVEHLYGMLTSEG-YEAYCAGTDKEAYAQV-----DLVLIDVMLPGDNGYELCRRIRQHFTQAEMPVLLIG
TRNTSADIEAGISAGGSDFITRPLDPGEIRVRVNTLLSMK
>A0A208Y5J3
VLLVNDTDKPIAELREALQRAG-YELADVAHARALLHAV-----DVILIDTESPTRDTLEQLAVMNAS---APRPVVMFS
DAADQSVIRAAVRAGVTTYVVDGMAPGKLVPILEVACARF
>Q89GQ5
VVIADRHPVVLEGLSKVLGAVD-FIVASCNDAASCIEAI-----DMAIVDPAMPGLAAAKILSTVNSEN---STHLVFFV
ASEDCELVFSATPV-TCSIILRDTDSEALVESLRHIA---
>A0A5K1I6Q7
IAIVDDDQALRDSLTWLLGSVG-LTTCAYADGEAFLAAD-----DAILLEVRMPGLSGLQVQQRLIERG---ETPVIFMT
GHGNVPMAVSALKSGAFDFIEKPFNPQQLIDSVQQALTEH
>A0A1T5N8L7
-LIVDNNADMRNYLARLLEKY--FYITTAKNGLEALEQV-----DLILSDIMMPVMNGKDLLERVRGNPVTAQIPVIFLS
ARAGGEARIDGLEAGADDYLVKPFSAGELLTKVKAHIKIL
>A0A562KX40
VLCVDNDHEILAGMRALLGRWQ-VQVLSATTVDEALSLV-----DVMLVDYHLHDLDGLDTLDALRAQ--AGAIPGALLT
ADGSDTLKQAARSRGY-RVLTKPVRPASLRAYLAAQQQSV
>A0A841JVE5
VLVVDQDETVRSACCEIASSRG-FAAHGVATIEAARNLL-----DILLIDLKGPGD--LELLEEIRLLQ---EMAIVAMT
AFATVTSAVEAMRTGATDYLTKPFNVDELAAILRRIAGQ-
>A0A2U8FVU3
VLLVADDPQWQARCEAAVQPFG-PTMRMAETGYLALLQI-----DLLVTNLDLPGMDGMAMLRTLERCESLAGMRVLVLS
AASDHEIARRGGLPLAAERIHLPVSPEAIAVRVGRQL---
>A0A6H1TYX4
VLLVHEDEAVRAQLRQPIDNRG-YLTVEAATDAQCLQLC-----DSIVLPAKGAGIDGFACCEQLQQLLGDRCPPILMAI
ADDDDATVRRAFAVGASECIRQPISPVLLERRVHQLLTL-
>A0A2H3KIR0
ILIIDEQAERRNLLRDQLEAFG-YVVTALDNGRAALDVL-----DLALLELGLWAINSYQVLDRMRATGALMMTPVLMIA
PDDSDPGLARCFEMGAVDYIPASCLPPVVKARVQGMLAQR
>A0A4R1H763
--LIDNDLTMRLLLRQSLEQHG-FRVEEASGGKQALEML-----DIILLDVAMPDMDGYAVCQQLRQRSGFEHTPVVVVT
GIEDVNSVNHAYKVGATDFVSKPINWTIFGHRMRYILRSS
>A0A239KS48
ILIVDEHVLSRRYLSALLAHGG-HRVLEADNAQAAFAAI-----DLVITEAHWSAMKIDDFVDELRSRRGDNNLPVMFYT
SAQGRDSAGQAAARGVQWILPKPVEPETVLQAVRQALM--
>L0NCX6
VLVAEDNAVNQIVFSQILEGLG-YRYSIAADGEEAVRLW-----RLVLMDITLPKINGFDACRQIREVEGGSPTPIIGVL
AQPFDRDREQCFLSGMDDVILKPISPEMLESVLLTYLQER
>R4YQC6
-------------LGDHLD-DS-FESLLVNDEEGCLQAL-----QLVLADMTCSSIPVLELCQKIKASF---DIPVIFVS
SDDNNEERLAAYDCGADDYLSIDDLKTELHGRLERII---
>A0A5C5V8T9
ILFVDDIPALCEEMVTTLRGEQ-LDADSNLSPLAAIPEI-----DLVITGLVIAELGGFEIIRRIRGAG--CRTPIIMIT
GFGTEQSAIEAARLGVADYLTKPIERKELIARVKRVLKQY
>A0A1T4XYG7
TLLLHPDANVRSALRSMLASVF-LVLGEAVSAAEGLELL-----GVIFVGVDLEESEGVELARTLRGRT---RPALVLLA
ADE--SRAYAAFELGALDYIVWPADEQRLETTLEKLRDFK
>W0V738
FLVAEADPLQRGALLAMLAHLG-ARVTAVNDGDAALAAF-----DIGILDLELPGVDGLDLIRRLSEAS-C-RAGIIVLG
AQNASVLFSMALAYGVDGTIAKP-----------------
>A0A0P6W606
IVIAEDEEWVLGTIGSLLNLED-MVVGKARDREHALELI-----DLLILNIEHLLRDGLEVL----------ECRLLVLA
TFPKEGNLEKVQDAGADGYLLKDSPSEELTSSIRRMM---
>D2R1N2
LAIVDPNDTSRNALKSMLLGMD-VVEAECSRYEFFADVI---DIGVISIDSNP-E-KGLKLIEQIHISA---DCALLVVS
SSSDGQTILRAMRAGAKEFLTQPIRVEDLLHALDRIGS--
>A0A2G5KZY3
ALLIDNNATDNFAHKLAISQLA-REVKVVTSGKEAMEYL---LPELILFDVQIPVVEGQVFLHEYASLTYKSKTKIVVLT
YNKEVAHLELLINSEINYFMTKPLTLESCAR---------
>A0A7W2EUE4
VLLVDPNPGMRATLRNMLNQSGITRIDDAVSSGTAIGQLNKKSYDIILCEYDLGNQDGQQLLEDLRHKLIAQWTIFIMLT
SEGVYSKVISAAELTPNDYVLKPFTIDVLQQRIARAVERR
>A0A5C5XU03
LLVVDNEAAHARAMTDSLEKVG-YQCDVATSGPEAAKRI-----DIIVTDMVMNDVDGMQILSLARQKL--PDCEVIMVT
GHATVPVAVEAMQIGAFNFLEKPITPNRLRAIVAKAAEQV
>A0A1H3D1S9
ILIAGGATTRFHQLAERLRDAY-LDVSDAPDGRAALEMA-----DLIIADARCPALPGLHLCRAIKTDPSLAHLPVVILA
DREARAERLAGLEAGADDFLSLPLGDPPLLARLRNLMRMK
>Q1YHB1
ILVFDENAVRAAIIEAGLREAG-HRVAVVREILGLVKRI-----DVIVVDLENPNRDQLEHFFQVSR----VKKPVAMFV
DRSDAGAIEAAVDAGVSAYIVDGLRKERVKPILDMAISRF
>A0A081BQE6
VLIVDDDDINLQVTSEILRLSG-YELLQASSAEEGIRLA-----NMIIMDLAMPGMDGVEASKILKSSPDTADIPILACT
AHVTQETRARALQAGCDAFLTRPIEPHKLLRHIALLL---
>A0A563VR58
VLIVDNDRDNLLFASCVIESMG-MNYAATDDSEECLGLV--P--DIILLDVVMPKINGLEITRIIKQDQKISHIPIIAVT
GLTKTEDKNKLIEGGFNDYICKPYLIEELEFKVYSCL---
>A0A1X4G5P5
ILVIEDDHLMQNLLLESLKAEG-FATIAAETGELGLYKA-----DIVICELIMPDMDGYTVLTKLRQNSQLAIMPFIFLS
ANNSKAALRKAMELGADDYLTKPTTIDELLKAIHIRLEKQ
>A0A1M6PDE7
IGIVNDMPMAAEVLRRVLALAE-HVAWTAPGGAEAVALC-----DLVLMDLVMPGMDGVEATRRIMAET----CAILLVT
ASVDASRVFEAMGHGALDAVDTPEGAAPLLRKIT------
>Q1Q3V5
ILIAASEQSFTQMLETYLLGEG-YDVIIAGNGQDAIHQL-----SIMFLDDHLPESDVSEIIRKSKESI---EIFITIIV
TQGSELRAIELMKAGANDYIIKPADEKTIPTAFADTL---
>A0A5J4F830
ILLVGIEENIAKLASADLKEAG-YRPLIVPSIDIAFPEV-----AMIILDRLLAAEAGVIFCRRLRSEG---RVYIILLV
SQETLEERLACLEAGADDYFLKPYNSQSFLKLIR------
>A0A2T5C2E7
ILIVDSEQDDRDILRNFLLEVP-IRVEEASTTEEALFKF-----DIVLLDNLMPGRDGTELIQLFKGKA---NCLTIITS
SRK--DSAIIAIQNGIYDFILKPADLCHLQERIELFHKQ-
>A0A1Y4I8Q3
VLISENSGEFMQEYVPALEEAG-MTICTERDGRVLLEKI-----DVVLADLFMPRLDGIGVMKACAGK---KDVPVLILS
NFTSPAIEREVMGSGASYFMVSPFDASELAERVLQIA---
>A0A2L2XFS6
VLVVDDDSSVRDYVAGILEPRG-YKILTAENGRKGIELA-----DILILDISMPGVDGFRVLEEIGKHCWERGLSVFICT
SRDLSIKEK-------------------------------
>D6TJP6
IFVIEDDEHIGQQLVNALRNDG-YGVWGVTNGGDAVRAL-----DVVICDLDAPGIEGFELLQWLRAYH--PNTRTVLLG
GIKAEQMRAQALENGAVSYLEKPLDVRLLREELRRMQ---
>A0A1G4RM00
IVIVDASPLRAAILEAGLREAG-YVVMRLAEHTNLLARL-----DVILIDLEDPSRDVVEQMFQVSR----VKRPVAMFV
DQSDSSTIEAAIEAGVSAYIVDGLKKERVRPIVDMTISRF
>G2FIR0
ILLAESNASDRNLMERILKRAG-HKVYTVENGEQALDAL-----DLAIVNMAMPVMSGIQVIKLHHFRSVTRWMPFIVIS
EQNTPDTVRECEQVRADACMFKPIESHEFLKVLTET----
>H7C7W6
VFVIDTDAASREQLSAALQQSA-YDVICFADGASLLSEA-----ACVLL--EMPDRSALDVLRRLREEN-C-MAPVLVTS
ANGSIAMAVDAIKSGAADFIEKPFRTRDVVNRIDAAIDEF
>B2J7B6.1
ILHVDDNEANRYIVARILQNAG-FTVVEAATGVAGLKAA-----TLVILDVKLPDISGFEVCRQIKANPETAFIPVLHLS
ASVQSQDKAEGLDSGADAYLVQPVEPIELLATVRSLLRIR
>A0A431TIV2
ILLIDHRSSLDESFSEGLEQHG-FLVDIAS-GDDAITNS-----ALILLNSMRPGLAGLNAVQSVRRRT---DAPLLVLT
DRDSVAARMAGLELGASDYLVKPFSLFELLARVKVL----
>A0A371BIN8
IAIVDESPARAAVIREGLEGTG-LALLVLSERAGLVARL-----DVVLMDLANPQRDELEELFAVSR----LARPVAMFV
DQSDETAMESAIDAGVSAYVVDGLKAERIRPIVELAIKRF
>A0A517WXK6
VLLVKAKTERAKRVIAQLNEIS-NDVTHVTSTDEARDCL---NYSVVFLDLSLPDNSALALITVIQKTS--PAIPIIVLS
TWENEALCYTAIQKGAQDYLIKGEISKPLSRTIFHSLERK
>A0A2K4ZLG1.1
ILVIDNDEEFCENISAMMKDVD-VQVSAVQRVEEARALL-----QLILIDRSVPDMGDTHTVQALREVVS-DTIPILLLA
EHC-IEDPENVFYPENTDILAKPFFMSAVKAKIMEMQ---
>K0NS02
IFIILENPKERMEYVRFFEDLG-FLVDAAPDGSDAVSCV-----DMVIADVATPGFSAVEFLKKVDEAH---PCQIILLA
SEPVVEHAVQLMKLGALDYLVKPVEMEQLELSAKRALAVL
>A0A2U8FUF4
VSLVEHDLGLREGMASELQGRG-FHVHAFADALGFYRFL--R--TVSVLDVEMPNEGGLSIARHLRSLD--AQMGVILLT
ASPLRAVRLEGLAAGADACLTKPVDTDELVLLLNRQMSRQ
>A0A0F6SEY2
VLIVHDSPTVRASLRRTVASDR-LVVGELDSALHLVEAV-----DVVVMDVVMPEVDGYQATRALMASR----TPIVLVS
QVVDPSVALEAIRAGALAIVDPPFRRDSFLSLVR------
>A0A369BTK9
VLIADDQADARMLLHDLLESRG-HEVLQAEDGEAALGMA-----DLVISDVLMPRMDGYELCRHIKTDPELSRTAFVFYS
ATVEPADERLARELGASRFIRLPIEPDDFMAIIDSVMDEW
>W9VGJ3
VMVVDADEDSRGQLVGLLRSEG-FDTLEADSGEGALDLF-----DMVFVDAHMPDMDGYETSRYLKTMAGDAFLPVVLTF
CAEDDETLLACVRSGGDDFLLRPYDSLLLRMRILAMERMR
>A0A372IK12
ILMVDDQPGKLLTYEAILAELG-ENLIKAASAREALEVL-----AVVLMDVSMPDLDGFELAGLIRQHPRFQKTAIIFIS
GVHLSTETINGYRRGAVDYISVPVIPEVLRARIGVFVELH
>A0A1E3W1B1
ILVIDETPIRLAILEAGLKEAG-FFVTTLDTASALVERI-----DVILIDLENPSRDVLEQMFQVSR----VRRPIAMFV
EQSDKATIEAAIDAGVSAYIVDGLKKERVKPILEMTVSRF
>A0A0U3N2W0.1
LLVVNDDPVGRYTTVRLLNAAG-FPTEEAATGAQALEIA-----SAVVLDIHLPDIDGFELCRRLRARNITFRLPVIHLT
AALSDEDKVRGLDAGADAYLTHPVEPAVLVSTIQALVRTQ
>Q7U7S7
VLVVEPHPTLRTVLVQRLRQDG-HLTAAVGRASEALEVC-----DLLVSAEILEQGSALRLADQLR-------CPVIVLT
ARSGADPVVGLLDDGADDVLRKPFGLEELAARCRTLLKR-
>A0A562QYI0
VLVADDNGTSRALIAQLIRAWG-WEAHLADTGEAALVLF-----GVVLADWHMKTPDGQALASALRRAEDGH-QPVVMIN
AFAREQLETISKSAEADAVLVKPITSSTLFDALHLALAT-
>A0A259U5E4
VLLICDAKQHDE-IKTTLARID-FNLHWSGSLSEGLGVL-----DVVLLVLALLDNHGTSGLTQIRDCN--PDVPVVVMV
ESSDAAVITKAVQNGGQDVLVKQVTGNALARSL-------
>A0A7Z0VNH6
LLIFDNDDENIPVLNRLFK-ND-YNTTCASSVDDLKCLL-----DLVILDPFKYAGDGLDVCRTLKEIPNTANIPVVLIA
NRQDPNHEINALSSGAEDLLIKPFSLSVIKAKINSHLTAK
>A0A6I4TUA3
IVVLDDSRARATVLEEGLRDAG-YDIHVVVPTGPFVAQL-----DVVLMDLGNPSRDTLEEMLTVSR----LAKPIAMFV
DQSDDSMIGAAIDAGVSAYVVDGLRRERVKPIIELAIRRF
>K9S8W1
IAIVNDSPMALEVLRRLVSQTH-YQSWTAQDGAEAVARC-----DLILMDVVMPIMDGVEATRRIMAS--T-PCAILMVT
ASVNRAEVFTAMGYGALDAINTP-----------------
>V4LLG0
VLLLERDVHSLVTIAAQLEALG-VRVQTAADGEEALETL-----DCALLLLATPVQQSCDTITAVRTQLGLGNLPIVMLG
DMDQ-AQRQQCLEAGASGFLEKPIVIESLEAMLDAALA--
>A0A291QZD4
LFFLDNHPLILEGLRALLTNED-IICGDATSGRSCLDRL--HPIDILLMDTHIADIDSVQLAIEINQQY---LIKILALS
YHNEDPNIQGILASGAHGCLLKSADKQELLFAIYSIH---
>A0A1V9FGZ1
VLLVANNEKELNALLEKLR-HT-YNIYIARNVEEMRDMI-----QLIICNEEKPTINGWGICKALKSSFHYAHIPVILLT
ARNSVRAKINILESGVDAFVTKPIDPDFLHAQIKNLIG--
>A0A1I4ZZW6
ALVVEDLAEVRDWLVGIAQSVG-VV-TAVGRADAAMNCV---PFDVALVDLGRPDGNGIDVVRLLHQKR---QCLAVVVP
IYDDDEHLFPALQAGAFGYLLKDQRREALITQLLRIA---
>A0A1G5FLT7.1
VLVIDKKGANRKMLHTMLASLG-IHHTTTEDDSAALSLL-----DLVILVDNPAETHGLDLARTITSHPELT-TPIILIT
PPGFRGEAREAARAGVAAYLTQPVSGADLNAALIKIL---
>A0A643FGD4
VLMADDLPEARQALGDMLRQMG-LEVHEATDGGEAVARW-----DFLVLDALMPGTDGLQALRRMRQRSATQVPPTLLVT
ASDDANLWNEARAA--------------------------
>V2QD69
-LNT-DKDEHKEELISILSKY--IKIIVTNNLEKAKEKA-----DILITDFNLADEESMNFPMYIRRYN---SCSIIIYT
NKNDPEHLLEALNMKVDNYIIKLSCFKELIKAIINLAEH-
>A0A081C4K3
LLIVDNSPENRALLAQILAPGH-FDLREASNGQEAIEIW-----HLIWMDLRMPVLDGIEATRYIKSQPKGKQTVIIMLS
ASIVDGDRLRAIEAGCDEFLLKPFWHMEIFDLLAQHT---
>A0A7X6DUK1
ILLVEKNPDLLVLYKSVADAAR-YETAITQNFETAWKIL-----VLIFLEIGIHGQKGLLFIERALQLK---DVSIAIVS
YTTDPKIIDKALGRGVIDYIDKS-KRDRLSKQIEQIV---
>A0A0N0JYE2.1
ILLVEDRPRVSERLESALSAF--HIVEIEADPQQALLRA-----DSVVVSLDLANYDGLRLCSQLRSLER-TRNVSVLMM
GEAEDRTRIRGLEIGAHDFLIRPIDRNELVARVRTQVRRK
>A0A239EVH2
VLVAEDSPTIRAFLVSILETQD-MVVGAVSSGEEAVAAV-----DVVTMDIHMPGMDGFTATRRIMETL----VPIVIVS
GMMTDAATFRAVEAGALAFVRRPAEAADLVMTVRL-----
>A0A4V6WEJ1
MLVIDDDEHFLEHTSRYFRNW--IRVECVPDGLSGLVQT-----DIILLNFRAAKVNCAELCRKIRDIS--SGLL-FVLA
DEMGGEERIACFEAGADDVMSSSFNWKELMLRIQVLLRRG
>A0A1Y6D9G6
IMLVDQDAGRSAILRQALSDAG-HTV---ARIEPGRSLL--CQPDIVIVDMEAPGRDTLEQMREIGR----QPKPIILFS
NKRDGEYIRQAVQAGVSAYVVDGLSRERIMPIVEVAIARF
>A0A068T4T9.1
ILLVDDQPAKLLSYEVVLQELG-ENLIKAQSGREALEHL-----AVILVDVCMPEQDGFELVSMIREHPRYQHTAIIFVS
AVMMAEPRLRGYAAGAVDYVSVPIVPEVLRAKVRVFADLY
>A0A330L5J2
ILIADDDPDLCLALEDHLRHLG-YTVRTVMSGRAALHEA-----GAVILDLGLPDLSGFAVLRGLEELD---LLPVIVLT
ASAQESHTVESLRRGAFAYITRPYNRDELKFILRQAVEVR
>A0A1W2G905
-----------------------IVVSHTKNGHQVAGIL-----DVILMDIDMPIIDGIATMELLKGKG---DIPTLMLT
MHQSMKKIKGALEKGAQGYILKDAGKDELVEAIKLTSQRK
>C5BNL5
VVCGEPDPDTARYLEIAFDQEG-VQAVSAPTPKALISLA-----DVIFFDTGRGTFDQQLLLAQLAAHN-LKDIPKIAMS
DNH--DDERNALRNGADLFLAKPFNSEDLVERVRRLVY--
>A0A0M0G2A1
VLIMDTDTHFLMEAKEKGEAEG-WHVVPVVSTEKAIGLY-----DCAILNVDMADD---EELDSFKQNLKSHYVPAVMMS
ADRSKEVRVKAYKVGADDFMAKPVDMDEFLVRVDRQLQRK
>A0A5C1ATX4.1
ILVIDDSEVKRYTVTRVLQMGG-FEVTEGETGSDAVRMA-----ELIVLDIKLPDINGYEVCKRLKATPATAHIPILLLS
ATVGPASQAHGLESGADAYLTDAAEPPVLLATVRALLRIR
>B2IJ88
VLLVEDRVSTIERVQAALEDL--YPLEIVSDPGLVLSRG-----DLCIISLGLADYDGLRLCSQLRTGERTRNSMLLALV
EREDRQRLLTALDLGVNDYLIRPFDNHELIARTRTQMLRK
>F2NGU5
LLIAEHGCELSDCLHPWLIENG-HQCLKVDNIKDVLMTL-----NVLVMDVSLPESLGYDAISIIKGLY--RRLPVIVTA
DENNPEQESRIRRKGIFYYHVKSFGVDELMLAISNAL---
>A0A7Y0LBJ0
VLVIEENTLIHGVLTDALYDIGIKEIRCAQNAYYALRLCDEMHFNVVICSFNLQSKDGFHLLEELKFGHVNKSTVLIFLS
ADTDESLVNSIIELQPDDFWAKPVSPSHIQKRLKHTLQFK
>A0A4V3WEF3
TILIDNDPIALSRLAEELYRIG-LIIGSFLEPQLALERM-----RTVFLEIEMPELNGIEQAELIHP------TLLVFVT
GCD--DFAVQAFGLNAVDYILKPLDPARLKLTVGRLLGRE
>A0A3D9YT72.1
ALLVDDRSASASQIVFALRDR--YLVEVVCDPTQGAARA-----DMVIVSLGLQGFDALRLCGQMRSHERTRQLPILCLA
EMEDRARVLRALDIGVNDFLMRPLDSNELVARVKTNLRRK
>A0A506TXD0
ILLVEARTSAQARLRDALRPI--GRTNVVADPEAAVDVL-----DLVIVGSLPPDADPLRLCAQLRSRMR-TRFTPLLVV
ADADAEPMVRALEIGVNDYITRPVDPSELVARATTQIRRK
>A0A2T1LSK7
IFFVQTEEGFAQKASLDLTEAG-YHPMIIPDLQEASAEV-----SMLVIDRTLAGDAGLTLCQQLRKTE--TQIFIIMLI
PKETVEERVACLESGADDYLVKPYHPEAFLRLVR------
>A0A327Q4P9
----------------------------VNNGMQLLDRL-----DLVLLDLNMPQLDGIKTLGHLKREF--PQVKILVIT
NYNQPQLMMSVEELGADGYMLKSTSATELKSAIRKILQ--
>A0A1X7FKI0
VLVVDRDGDARAGLANLLESMG-YDALVASDAKQALEMA-----DAALVDIGAPQLEGLAVARALRERLGTHALLLIAMT
GWGQPQYRDMALAAGYDVHWVKPVSADQLNFLLS------
>A0A0B6WYX8
-LLVM-NGALGELCRRALEEVD-IYVASASCGMAAIVSL-----HIVVAANDLTDLKAAELTRALARLQ--EGLPLIFVG
TDATLERRGGALALGAFDYFSLPAELSLFVARVRQLAQ--
>A0A6B8KCL3
ILLVEDRASSAERIVAALEG-V-HEVEVERVPQDALIRA-----DMVIVGLALANFDALRLCSQLRSLERTRALPIL-LV
AEEEERARIRGLDLGVNDYILRPIDRNELLARVRTQLRRK
>A0A554V5B6
------------------------IVAECADGSEVLAAV-----DVIVMDLRMKRVDGIEATRRVRAAG---HPPVLVLT
TFDDDELLSGALRAGAAGFILKDSPAEELIRAVRTVA---
>A0A0D6JDU8
ILVIDENPLRRAIIEEGLREAG-QHIKLVSDMNGLVEKI-----DVLLIDLENPSRDVLEQMFQVSR----VRRPIAMFV
DKSDGPTIDAAIDAGVSAYIVDGLRKERVRPILETTISRF
>A0A4R3J586
-LLVENDPALRRAITILVESWG-VNVIEASDADSALELL---TPDALLLDYQLGGMNGLELFDAITSRL--GPLPGAVIS
ANRSEPLDQFCQSRGL-EFLPKPLDRHRLSAVLDAAAQA-
>U5QHS3
ILLVEDNPAAVLLVKRAFAKGQ-CDLQVVADGCEALRYL-YPLPVLVMSNIKMPNLSGFELLAWIRQHPNYKRLPVVIIS
SSELEIDNNRAFELGANSYLIKPISVNALLGMLQA-----
>A0A3S0RUQ6
VLVIENDRDTRDVLSCMLEDAG-YTVLQASKVSDGLRLA---HIGVVLVDVHLGDLTGLEILKSLRDRL---FAQFILIS
GDW--EALEKTI--PDTRMLRKPCGRMEVLGLVGSAFEEF
>A0A5C6F8E3
-----EGNSVVGSVHAHFTKWG-YEVTATSCMDELLRRL-----DLILLDLGE-DECGFDVLNTLGQSW---SIPVIAMA
PEATLGLAVRATKLGAVDVVANPPDLFQLRLLVDGAVRD-
>A0A5B8U431
IAVIDSDSGFLQVLDKRLERLG-WEHRTLASAVPVPTIV-----SALVVDLAILGPGAWDYLERLCNEL--PGLGIVVCT
GQSTVAQRVRGLRLGADDWLSKPCHPEELIARVESVVRRR
>A0A401ZHA2
IVVASDDTLN-QSVVSSLRKDG-YIVQGVMSGADAVRVL-----DVVICDVKTPGVNGFELLQWLRAYR--PNVRMIMLG
DADMASSRMQALESGAVSYFEKPLDLRLLKEELRRLL---
>A0A1T5BMZ4
LFIVERDPDILNILTHIFQDHG-YVVTPFSAEFGVLERI-----DAVLLDIIRPTAESTILCREIKADPELKYTPIIALS
THMEPHKIH---SICADKVIGKPFDISDLIDAVESEL---
>D2S8J9
VLVVENEATTAQLLVGHVQRLD-FATEQASTGADALRRL-----DLVLLGVHLPDMSWLDLLRTLRGAG--CTVGVVAVT
ATHDLSVIRTALAFGVVHYLLKPFTFTSVREQLEKYEAYR
>A0A017HLU8
ALVIEQDAATREELHGLLAGEG-WEVVEVPDARAARESM-----DLLLVNVEVPEVGGFALLRELRRDPGLRGVPVIALT
EGGLAPEERARLRDQVRQIVQTEDSVDELLAELKRIAA--
>A0A776AJD2
ILIIDSQFFTRAGLIHLCTSYD-VSIFEAATFELAIDYL--DQYNLIFIDMDLPDAEIRPSLAIIKKYA---IAHIVLYC
WSRPMSEIRQALASGIRSYLPKNASAEDAKMAIRALL---
>A0A2N4XP49
VLIVEANAGMRTQLRNMLSLCGITQVALAVSAGVAVRKLRDQNFDIILCEYHLGEQDGQHLLEDLRHHLIPLATLFLMIT
GESQHERVISAAELAPNDYILKPFSSEKLLSRIAKALEKR
>A0A658QTY8
ILVVDDLVSQHVVLRTVLEEPG-QDVVCVSSGREALKEV-----AVILLDVNMPDMDGFETASLLRSYRRTATTPIIFVT
AHVDDAEMARGYSLGAVDYISSPVVPEILRAKVRVFVQLY
>A0A858X4R9
IVIVDESPLRAAILEDGLREAG-YVVLRLSEWHNLLARL-----DIIIIDLEDPSRDVIEQMFQVSR----VKRPVAMFV
DQSDSATTEAAIEAGVSAYIVDGLKKERVKPIVDMTISRF
>A0A410P430
ILLVDNEAEFCESMSYWLETKH-HRVHVCYSGEEALTLI--L--DIVFLDIQMPGMDGMAVLREIRSFN-T-SLPVVMVT
GYPKEERMTEAISLGVSGFFPKTSSFEELGRIIKASIRTH
>A0A0X3UC60
VLVIDPNPADREALAQLLRQSG-FSVIQ-DDGAETTAAS-----DLVTLDIALPGADGFHLCRDLCNLD--NAPPVLLIS
SRNDEIDRVLGLELGADDYVGKPYSPRELVARVKAILRRA
>A0A0A6PAX1
VLIVDNDSEILTTYQDYLTKHG-LEVETAQDGIEGLEKL-----DVAVVETQLPKLTGIEMIKKANEAD--IDTDMVILT
EHGKKDDAVAAINMGVKAWIEKSINMAHFVKRVKEV----
>D3EZT2
ILVADNDEDILTLVAFRLERTG-YEVLVARDGAEALARA-----DLCVLDVMMPELTGYDVTRRLRSDPLTRAIPVILLT
ARVQEADVDRGFDAGADAYVRKPFSPQELRDRVAAALEAR
>W7IRG7
VLVIESDRVDAESLVNGMSRHG-YEVSVVGTGAAGLKAF-----EFVLLDLELPDIDGLEVCRSIRAAG---DLPVIAVT
RRDTELDRVLGLQAGADDYLVKPYGFRELLARMDAVLRRV
>A0A1Z4NA34
LLVIEDDPVQARSIIELIGNGD-VHSTAVHTAAAAIATL-----DCIVLDLGLPDMTGLELIEEIKQQPNWLKIPIIVYT
GKELSRQEETQLRRLAETIIIKVRSPERLLDET-------
>U5QN17
VLIIEDDLQVQQLIATRLAERP-YRLLFAPDSIEGIQIA-----DAIVLDPALPSMDLWKVLFELRTDPATMSTPILLQS
VVGE---QGLAIPLGLADFLTRPVGQESLLAVLR------
>A0A073J062
VLIVESEPALADLWRKHLERSG-VR--VATTQEDAIRQI-EDEPGIIILDLVQVEGSALAVSDFASY----PQAQVIFVT
NTFFSDGSIFAHAQNACAFVQSGTPPEDLAAMVEHYC---
>A0A437MPW0
VLLVDTEPERAARLRLGLEESG-FSVAVSSDAARLTELV----ADIIVCDMDDPSRDSLESMRALHRDE--P-RPVVLFA
GRAAPELMADALQAGVAAYVTEGLDPARVRPVLEMANMQF
>A0A372IUA8
VLIASADAETVHLLSALLDSMQ-CPVEVISDGMDALRRL--P--RIALLDIDLPSMGGIEILSELRRREEQRSTWAMLMS
ESVDLGAVRTATDAGADDFLLKPVDEIDLRVRMRVAERVQ
>A0A095XZD1
VLVIDNDPERAEALAGLVTGAG-FTTATTTDVTNSTQSL-----DVILCELDLDGVSWGEAKRTLREMN---QVPVIMFA
DEASAASMMTALRLGANDFFARPVEDAQLFDSMDRCVRQR
>A0A366EVM4
ILIIANDDGLAEPMRLELESSG-FTVHVARTKSEGLQAS-----AAIIVDRMGGGVEGLTIVEELRVAG---HTPLLAVG
VPESVEERITYIRSGADDYLTRPFDLREMTARVEALLRRR
>A0A1L3SRN7.1
VLLIDEKSSSSSAIRKKLSAT--ADVDLADDPQVGLFQA-----DCVVISTGFAEFDPLRLCSQLRSLDRTRFLPIILIA
EMGEDERIVRALELGVNDYIVRPVDEQELVARLRTQVKRK
>M4VDN3
CLVVEEAAFIRQIYRLNLHGVG-VIVAEARDGVEALRLI-----DMVLLELVLPLKSGLDVLKSLHGVS--PRTQVIVIS
SLDDESLRVQAKALGAHAYLTKPFTRSQLLGAVEEICQHY
>A0A521FYR5
ILIVDRNKDFMQELREALLPYG-YQTAFASNTAKTREIL-----HLVLANVHLSGESGIQLLLHVRRWH--ADTHVVLYS
DDLSEELKRSAYHSGVAAIIEHPFRIEDLLRLLTRIFAR-
>D8P8C3.1
LLVIDDDRLHCDLLQMALARHG-YQVSIATGGREGVALF-----LVTLLDLRMPEMDGLAVLKEIRTHD--PRAGVIMLG
GGATEELENRARELRVTDFLRKGLSLDVLIGAVHRVAQQA
>A0A517YMU9
ILVVDNDQALAYAMEESLAKIG-HPVTVATSGGEGARKI-----DIIITDLVMNDVDGMEILNRAKQLL---DSQVIMVT
GHATISKAVEAMQQGAFNFLEKPITPNRLRAVVEKAVENV
>D0LST4
---------------ETFHI-G-MDVDVYEHADDAVEMC--H--DVVFMDFAMGRKRGDEAITALRASG-F-GGRIIAIS
SDPSA--NVEMRQAGADGALAKKAHLRSFL----------
>B1C7S8.1
VLIADSSQKNAKRLNLILNSLG-IKNDFTTSGGKALEMS--E--DVVLIDLTMKDMNGFEVCKNIRNALSSKNVPTLILS
AVAGSRGYIDADKAGFDIVANRPIFKSDIIKLF-------
>A0A5C6AJ97
VYVLDSVAESRDALVTVLRREG-YATQGFTTAKEFLQNA-----CCVLSELSFDEPSGLELLCQLAASD---PYTLLFCS
DSVDVATAVTAMKAGAFSVIKKPTSCEHLLLEVANAVAAD
>A0A0P6WCS5
ILVIDENPVRSAILEDGLREAG-YEIVRLDTTQELLRRV-----DVILIDLANPSRDVLEQMFQVSR----VKRPVAMFV
DQSDTAMIEASVDAGVSAYIVDGLRKERVKPILDMTVSRF
>A0A0F3GQR0.2
VLIACNYCSCRNIIKDILGGPG-NEIIEAIGAEETFKKL-----DVIFLDVGLSGIGGFKMARHIAADAD-MSSPVVMML
NSNQRGDLDRFKEAGGFYYIIKPIKYKDIIKAVDLV----
>A0A6B3L827
IVLIDPEEEFLLWAGKHLQAPD-LRIDTFQRTEEALASC-----SLVIAEYALQPFNGVELLKKLRLQT---KTLVILTT
GIPPNSAVIETMRLGGYDFLRKSALPYELRPTVESALQ--
>A0A399CZF7
IFIVQDSVVYKDLIVGYLKQKK-LNLKTFKSGEECLKAV-----DIIVLDYSFEGITGLELMKKVQLDH---EIDFVFLS
GQNNVEVAVNIMKMGASDYIVKNEKPEVLLHSIEYLINTT
>A0A1H4AM16
ILIADKDLVNRKQLAELFEKSH-YEVETTASAAYAIAKI--E--PIVILGDSFEEIASSDVVALMRKCN--KNLQIILVS
DDTSLDALRRMREDGVFYHALKPEDNEELRSAVECALE--
>W8KUY3.1
VLVVDDSTSARAYLMALLHRYG-YRLLEAKDGQSALKLL---QIHLMLCDQHMPGMDGITLITRVRQHY-CTRLCIIGMS
NHGSGILSARQLKAGANDFITRPFLEEEFFVRVNQNVALI
>A0A7W7Y9Y8
------------------------LVNVFNNAEQALATI-----DVVLLDLKLPGKTGIDFLHMVESHM---ATAFVMLT
GDDTPQQVFAALKAGACGYVLKTAPLDHLLEAVRTAA---
>A0A4R6R9N5
VVVIDDNQVRATILEEGLREAG-VVITVLSGMANLLKRI-----DVVIIDLENPSRDVLEQMFQVSR----VHRPVAMFV
DQSDRAMIEAAVEAGVSAYVVDGLKKERVKAILDMAVSRF
>A0A402A2X4
IFVVEGDESLNRSIVNSLHKDG-YAVQGVTNGADAVRVL-----DVVICDLKTPGTDGFELLQWLRSYR--PNTRMILIG
SIDMPALRVQALESGAASYLEHPLDVRLLKEELRRLLQ--
>A0A255Z779.1
VLVVEDSAIDLDKITETLARDR-DVVTDTDTCASGLEMA-----ELIVISLTLMREDGLRLCSQLRSHEKTRQIPILLLA
DETDMDRVAKGLELGANDYLIKPIDRNELLARTRTQVRRK
>A0A158KHI8
ILFAGSNAAFIASLKSGLSSSG-CDVIVASDGRDALDTF-----DLILMEINVRVMSGLEITGKIRVIEALPWTPIVLLA
AADSLENPVTVIQAGADDLVSQTAPEDVLKAKILAMVRTS
>A0A402AMK2
IVVASDDALNQN-LVNSLRKDG-YVVQGMMSEADAVRTL-----DVVIYDVKTPGADGFELLQWLRAYR--PSIHTIMLG
ETDSAPLRMQALEGGAVSYFEKPLDIRLLKEELRRLL---
>A0A286U1S9
-AVFRDDENLRAAIK-LFENQG-YDFSSETCIFQAIAAV-----DAIILDIDDLSLKDLEFLDVVKKIN---NLYILISF
CNSNREKALKYLERGADCYILKPFYISELCAIVHKFSERV
>A0A4R6YTW6
ILLVDAEILARTPIAAYLRECG-YLVIEAATTDEAWTLL---LVDIVFCALDTPGRDGFALAKAVRSRW---DIHVVLAG
TLQ--KAAEVATEL-DGPHLRKPYDSQLLVNWIKRLRA--
>A0A432WCM9
ILIIDPHFFTRSGLIHVITTYG-IAIYEATSLEVAESYL-SEHFDLIFTELDLPDADHRHLVSRLHQLA---SAHLVLFT
WRGQPNEIQSAVNQGAKSFLRKDAAAEDVKLAIHGL----
>H0PVW8
ITVVSSDAYHLNQITHILEQDN-LEVR-AIQGGTLLETM--DVPDVLIVNGGLPENGGLDSLERLRQRH---DAAFIIVS
DNQSPDFLLRAMRAGVREVLPTPTAGIQLHAAIGR-----
>A0A0K1PSB7
VLIVDADPVTRTDVCSMLAEIG-LNVEAVATAEDASARM-----DALVLDFHAKGQDPLAFVRGLRRDP-LSPLPVLFLS
SHPSSRDEVEAFASGADDFLPKPFRAAELGARIYGLLRRA
>A0A810QBU8
ILLADANEEFRSMLRENIEKSE-FTVGDTGDGTEALRLI-----DLAMIDLVLPGIDGVGILRQLREQS--GRTRAVVLS
AFCTDQVVAEVMGLGAAYFLPKPCEPEALLDRVRLV----
>D3NRF8
VHIVDGDLLSRSTLSRALGAVG-IACRVHSTAADALAVL--S--SCIVLRSDLPDMTISEFMAEASLHG--HDLPVLVMT
EQGDVDAAVAAMRAGAVDCIARPFAVPAFLERLRACLA--
>A0A0P6XPS8
LLVVEPDPLICEVVGRQLEAAG-YRVQCVPEVSAAIAKA-----DVILCDLVLEGLSSKDLLVALHAQG-L-DIPVVLIA
PKGAEGDLIQNFRLGAVDYLLWPAREPEVLAVVERVLKQV
>A0A838BRQ4
VYVVDGEETDRRAVSHLLRDAG-YRVRVFSSGKAFLEAA-----GCVVLDIGRSGAGGLVIPRELKARH---GLPVIVLG
AKGDVAFAVQVMKAGAVDFLLVPYGSDQLLAAVASAAA--
>A0A1W6ZVZ0.1
ILIVDDRRSSYERLASMLEKD--HVVDIEPDPSAALFRS-----ELMIVSLSLENFDGLRLCSQLRSLDRTRSLPILALC
EPDDNAKLMRGLEIGINDYLLRPIDRNELHARVRTQVRRK
>A0A4R2N6P2
ALVADANTSTRSVMGAQLRELGVKSIRQVSRASDARKHLEAQTFDIVLCEQNFPQITGQELLDDLRRGMLPLATIFIMVT
PEASYAKVAEAAESMLDGYLLKPFTAARLQERIAQARQRK
>A0A1N7QCH6
-----ADSAQAKEFAAMLERLG-INVRVLPGGKAALDWC-----EVLMVDL--DGE--TAPLKTIAELT-HPTCQIIALG
SRADINLYRALLHSGVMDYLQKPVQLDLLANALDRAH---
>A0A433N400.1
LLIVSGDRQVVEQLVKEAATQG-MHIDIAINTADARSAI-----DVVLLDLDCEVKDSLKLLTELSNRT---PIPVLVFT
DRSNFAERLEVARAGGRSFLHKSMPPKQMLELVIQTI---
>A0A4V2URB1
IAVLDDSRFNLDVIKQIFAAAD-IKVDYYQDAAKFVEEK-----DLYLVNLGMPGYCGEVLVNYIRQLN--SEAIIILMT
AHDNKQIIAHCLSLGADDFIMKPIDCKLFMLRINSCINHH
>A0A238JHA1
LLIVDDSAQNIHHLNGLLSDS--YRVIAQTSGQDALNYL-----DLVLLDVRMPDMDGYEACRQIKATASLADLPIIFVT
SLDDPANETRGLQLGACDFISRPVVPAVLKARIHTHIALR
>A0A2P5K9W0
ILNVDDNEGARYVKSRILSHAG-FAVIDASTGYDALQAV-----ALVLLDVRLPDISGIEVCKLIKQNAATSSTLVLQTS
AAVQPHDKILALDGGADSYLTEPVDAAELVANVRALLRLH
>A0A6N7PTI1
ILVVDDRRDRLLAVETMLAELG-ERVVLAQSGRDALRYL-----AVILLDVDMPIMDGFETARLIRQRKRSKQTPIIFLT
AFGDAIQAEQGYALGAVDYMLVPVDPDILRAKVSVFVELY
>A0A0N1M5R6
VLIVEDEPLLAEAIRDGLRLAA-IASDVAGDGDTALELL-----DVAVLDRDVPGPSGDEIAEHLVVTG---GTPILMLT
AADRLDDKASGFEAGAGDSLTRPFELRELGLRLRALARRR
>A0A1E7ZF43
-LLYQHDQAKLRHIRRNIQQIG-QQCQSFDSVETLSAAC-----QIAIIDLEIPGQCCFDVCQQLRSQN--PKMSLIAVT
TATSETDHILALELGADDVITLPCHDRAFQARVKVQLRRT
>A0A517MB88
LAIVDPDDGSRESLKSLLLGMD-TVEAECSRYEFFADVV-----DVGVVALDTSSEKGIELIAELSASH---DCALLAAS
SSTDGHLILKTMRAGAREFITLPINAEDLVSALGRVGRQR
>A0A1L4D0X3
CMIIDPDSDVQYYVSETLKRLGVIDCQKITDGDSALEYL-----DLIIMEWKIPKISGVALVQRIRKLG-FNQCFIVIIS
SLVKVTEHPLLQEVGVDTIIEKPFDGEKLSKELIGVT---
>A0A7W8D3J0.1
LLVVAESAGSLSLLGDGLAVEG-YKTHVAQGGTAAIRFF----PDLIVLDADMRLLSGVRTLVELQERK-Y-VGPVLLLV
DDDAETDADQWPQDLRIRILRKPVALPELLEAVNQLLQAR
>A0A2S6N6C4
LLVIDADKEIAAAIRRGLHDAG-HIVELADNGRDGLFMA-----DVVILERALPEIDGLKLVMTLRSHQ---LVPILMLS
MLASVTDRIEGLEAGCDDYLPKPFDMTELAARVEALKRRD
>K9S7A3
--IVGCASDIAEQVAALLQGCG-YQVQRLTKTENLLEEL-----SLILLG--MGQLPSYDLCCRLKADAATQDIPVVFLC
ANSDFVSKNKVFEVGAADYLTLPLQPEEAIARVNHQLNLA
>A0A7Z0VI57
ILLVDENRGRSAILERALVDNG-QQIAILDSGENLSAQV-----DVIIIDLESPDRDILEQMHTISR----NPRPVVMFS
DDNDSNTITQAIVAGVSAYVVDGLNDKRIKPLMDVAIARF
>A0A1T4W4U7
VMVVDDDLNQVVALAREFEDHG-YVTCTARDGVEALAVM-----DLVVLNLEMPDEWGPRFYRKFNQDPELADTPVIVMS
RLPGIHLA---IR-NALATVSKPLDHDQIITLVQETI---
>A0A6H1TW45
ILIVEESEKNAGVLLEQLDRSP-IVTERVDTLEDIKTAL--KFWDLVLVNFELTHLCIERVLETIAESG--MDLPTIAIV
PQDKEPKAIALLEMGAHDYILKEQ-LTRLIPTIERELQE-
>A0A4Q0XTQ1
-LFLSNDLEVKSAVESDFDEY--FELKLVSSAVEALKLL-----DMLLIDSMMEDKNLDEFCEDLENNK--ISIPRLIIS
SEDTNENIVTAINCNAYTFLSKPIKQKDLRLAIIMCL---
>A0A841HJQ1
VAVIEADARDRRTLRSLLSPLD-AEIHDFESAESYLADH-----GCLITEVTLPGMSGLDLLRLLRADS---PPPVILLG
DEADVRAAVTAMREGAVDFIEKPHIDIAILRRVAYLLDH-
>A0A101J8V5
LLVVAPEPGLRGSLTAQLSLAG-YLVTSAATGAAALRLL-----DLIVVDVEIPDM---PALAQDRPDFTTPRPPVLCVT
ACELLGTLVPVLGTEVEDYVTKPFRDAELLARVQVLLRDR
>A0A6S7AKP3
VLCLDNDPHHLSGLQALLERWQ-ASVLCATHLNDALALM-----DVLLVDYHLCDLDGLNSLDVLRAA--T-GVRGALLS
TDGGDALKHAARLRGY-RVLAKPIKPASLRAFLSAQLRD-
>A0A2S5SQD4
LLLIEPSALFRRTVVLVARELD-LAIDEASSHEVAREAL-----DGLLLDLG-DGLEGMQVLQQLRHGHTSPGTPVAVMA
ATCDAATGALLREQGVQRILLKPFKVRTLLEVVATL----
>A0A829YNW7.1
ILLVDDQPARLLTYEAVLSGMD-VECVRALSGREALKQL-----ALILLDVNMPDMDGFETARVIREHPRWERTPIIFVT
GMNISELQLKGYEVGAIDYISVPVVPEILRTKVSVLVELH
>A0A6L6PUE6
VLIADAVQDNLLWLSSLLHEQ--YDVKLAADGHAVLRIA-----DLLLIDAALPEIDGLEVCRQLKRNPDTAAIPVLLAI
PQGQAAEEQHSFAAGAADVLHTPLLPETVFARVATHLQLT
>W0RSC6
TAILGEVRLFRDGLASLLRGSA-VVVATAATLAEALQVI-----EALLLDMAMPNA--LEQIRALAGAS---DLKIVALG
VPETATDVMPCAEAGAAGYVPRDASVDDLIGALQAAA---
>A0A1Z4N040
ILLIDHELIVREVLELCLQDLN-WDILTADSPLSGLEQA-----DAIVLDIGMRGS--FMFLQQLRSTRKTQAIPVVLLS
ANAKWLDPKFLQQYKISGIILKPFNPVTLPVEIAKLL---
>A0A0P7DVS0
VLIVDVRSERSAALEQALLSAG-FEALRVDEHEDLHALV-----DAVIIDADLPSRDTLEHLGQLGRRY--P-KPMIMLA
SEDAPDLVREAAGAGVSAYVVDHVMPAMVRSMVEVAITSF
>A0A5B9DPH6
VYILDDDPKSREYLRAVFKLEG-FQVESAQTVTQYLEAT-----DVVLMNAGFDNEGGIELLRTIASEK--SGTAVIILQ
DGDTTRLTVEAMKAGAYDVFAQPFNVTAIVKSV-------
>A0A4Y8R9U4
ILLVDDNGLRASIIEEGLRDAG-HAVSIVTTVAGLVKRI-----DVIVVDLENPNRDQLEDFFQVSR----VKRPMAMFV
DRSDTAEIEAAIEAGVSAYVVDGLKKERIKPILEMAISRF
>E1R7C2
ILLVDSDGIIASTGKELLQRHG-HRVTTAQTGRQAVTII--EEIEIVLTEIDIDRMNGAETARQILALR---ELPILFLT
DRRDKEALDLIRDIPSYGYILKASGEYVLIKVLNMAYDFF
>A0A3P3VRM5.1
ILVIDDDESACNQLQEVLGTT--HNLLFARSMDDAMSLL-----GVVISEVSIGSGDVTTLIKLLKRHY---EIVSVVMT
SQEDANIIIELINQGIYRFMSKPIKAAQCRINVESALRKH
>A0A840YXG0
IIVAEDDTALAERLQSALMTAG-HGVGVLDNGEDALKVI-----DLVILDCQMPKLSGIRVLEEMRKSTDLWDTPAMMLA
ERRGDNDVARALYAGANDFVKKPVDADELVFRAEGLLEH-
>A0A2T6E6D5
ILMVDSHPEDVRKLREYLVNNE-YDVELETDSSQALKRI-----NLVLMEVDLDGESGLTICKLCRKDF---DGGILFYT
HRDSEMDQVLGLDMGADDYLIKNTGHRLVLARCQSLTRRA
>A0A1P8F9V6
------EDTDSPAAIFKMLWPG-TNVVTSTSSQEALSIV-----DFMLLNIASPSGAWLDLIRDIRLFS---AVPLVVVS
NDANESTMVRSFELGADDYFVKPYKPLELVLRTKAIIKRA
>A0A2T1C134.2
ILLVENDTLLGASLIKVLKVNH-YAIDLAGDGQIGLDLA-----DSIVIDVQIPKLDGISLCRQLRSQG-Y-RQPIVLLI
GDDSDAVAIAGFDAGADDYICKPYVPEVLLARMRTLLRR-
>A0A419VW07
FLLVDDDPNSSFLIKNLLVKTN-ANVLTTGNDLEALAYM--L--NVILFNIKAYTDTSLKMIKEMTQRC--CRCAIIGLV
SHSFLSEKEKALKAGCVEVLSKPIDTQLLFEAINKAIRSK
>Q2W5V5
VLIVEDSLVVRELLKHIIGSDR-FVMAAVTSAEDCLEML-----DVISLDIRLPGMNGLDATLKIMSRR----TPIVVVA
AQVDDNIAMNALRAGALSVVEKPTMAAKICTQ--------
>A0A852XD64
-LLVDLGELTHPNLATALRAHG-HTVEVVGSITEAVWVC-----ALACVDC--SGAVESRLAERLRASG--AWSPLIVIA
QESRTEDVVACLDAGADDYVTRPARLVEVCARVRAL----
>A0A1C3RBX4
ILVVDDNMVNLKVLCKVLESNG-YATRAACDGEQALEAV--P--DLILLDVQMPGIDGFEVCTRLKADRNTNEIPIIFIT
ASDTVESKIKGFEVGASDYIPRPLQMPEVLARVSNQLKVQ
>A0A2T1DIT5
IAIVNDMFIAIEALRRVVLTIE-HIVWIAKDGAEAVAKC-----DLILMDLIMPVMDGVEATRQIMKRS----CAILIVT
VSIEQAKVFEAMGYGALDAVNTP-----------------
>A0A5N7MFV6
VLVVENDPIIRELLETILRTAG-YQVLAVPTGNAGLLSL---HINWLVTRVKLPGLDGWLLADEYHRHN---GRPAILLS
EVISEAE---------------------------------
>A0A248JT03
FLVVDGQALVRRGAALMLTTQG-ASALEAGTVEEALTQA---GIDLVLLDLDSLSGSRVEAIAQLTSAL---SVPVVAVS
AVQEGDEVIASIRAGARAYVLKTGPTEVLERTLTLIL---
>A0A1E7WRP3
VLIVDPNPGMRGSLHNMLNQCEITRIEYAVGSGTAIRQLSRRQFDIVLCEYDLGNQDGQQLLEDLRHRLIPPWCIFMMIT
SEGVYSRVIGAVELAPTDYVLKPFTVDALLQRIRRAVERR
>A0A1H9KYA0
VLVVADCDGAEETVVD-LRRHG-FEPVAVTTGAAAMAAH-----DVVLVDLDLADFDGLTLCRELRATS---DVPMIGFA
SFSE-LERVLALEAGCDDCVEKPYRSRELVARLGALLRRA
>A0A1I4UVG4
ILVIDENAVRAAIIEDGLREAG-HSVTVVHTVNGIARVI-----DVIIIDIENPNRDMMEHLFQLTR----VSRPIAMFV
DRSDSASIEAAVEAGVSAYIVDGLKKERVKPILDMAVIRF
>A0A0F5YMC2
ILVIDDTVGGLQLLPRLLRRTG-YQVRVATSVNIALQEI-----DLILLEIMMPEMSGYEVCQLLKSNPETQEIPVIFIS
PMNELVDRVKAFKVGGVDYITKPFQVKEVLARVQVQLENR
>L0ET10
VLIVSDIQNRTKMLEVYLRKEY-FEVITVLNALEALAMC-----DVIVIDVNI--FDAFEICERIKSYY---SIPIAMIV
KDCEQLSRLKGLKSSVDDFLIESIDDLQLIYRINNLLNYK
>A0A139X6G0
VVCIDGEREIAADVEFTLRQQG-YEAIALTDPLAALGQV-----NLIICNTAMSPLDGYEICKMLRNSTVFRFVPIVLLV
DAPEHHSRIKAKMMGATDCLATPFGNTELLKLVERYM---
>A0A1H3IBF9
ILIVNDSRFETLVLETMLKELG-LQ-TNSCDEYNAIEKA-----DLILVNLYMKEINGDVLIEKLKKV--LPK-GIYVLT
SSNEKELRTKMKSKNVTTILKTPASKKDLKEMVKKVS---
>A0A7W0C6Z4
ILIADANAHIRFFLKREFTAAG-FDVVAASVHTEVQHLL-----DLIVLDPNLPFIDWDLAIAHIRGKA--PRIPVILYT
PYAE--DVGNQELSGPDAIVEKAPDTALLIQTARNLLER-
>A0A1H6FHB4
IMIVDRSEVARSILSHILEMQN-IYIVTCGSAEEALEYL-----DLITTALLLPGLDGLDLCHEIRKSDK-QLTPVIVVS
SDADTRLLREGFSAGVTDYFNKSLGYRRLVEFIKDII---
>A0A251WY96
IIIIDTVATNRIVLKVKLMTAQ-YKVTPCATIAEAQQCI-----DLIVADVSSADMNNF--FQFLSTNSSTGNIPIIATG
TFDSSASRIETLRSGATEVLSKPVSDMMLLARIRSLLRSR
>A0A075NYC9
VLIADDISMSREAITEALSMAN-IHADKATGGKEAVTRV-----DVLILDWNMPDIDGLEVAAIINQEF-NKQPKVIMLY
AFESPHMREQANQLGIHTFIKKPFGSSDLVNKLQELC---
>T0RZP5
ILCIDDKIENLEHYKVLFEE-K-YELVCLENSLEALETI-----HIILLDLYMPFKNGFEILEELQYTS---DIPIIIIS
SSSEDQSIEKAFTLGAVDFISRQMSDREIKVRVRSRIK--
>A0A1H7JVY8
ILVVEKDPHVRELEAHFLAQAG-YSVEFVMDGLSAMDQA-----DIIITEILVPKLDGLALCRQLKATAQTRHISILIFS
ILAA---SGRAKEAGADAFLMKPLAENRLITTVRSLLEHR
>A0A286TWS4
ILIVEYDVSFHTLYELILDDTD-YRIIHAYDENDALAKV-----DLIILDILLDMITGDTFFLFLKNIPKYADIPVIIAS
NYPRQKY-KSLKEIPTLVILDKTAINETLITEINA-----
>W7QKN1
VLIIDDQALAQVFLKQSLEKLGFDKIMVAESAKHALRLAEEHQFNVIICSFNLSRKDGYQLFEELKAGAIKLTTTFIFTS
AETDAALVNSVVELQPDDFLAKPFTAKELSDRLRRVLTRK
>A0A1M7Y5V1
ILLVENEEAILKMTTILLGRLG-YTVIAATTPEEAISLV--QKIDLLLTDLIMPEMNGRELAERILSL---PEIRYFFMS
GYTANIIADQGVLDQGVSFLQKPFTKKELAEKIRDVL---
>A0A511CVD1
--LALPPTAASASVLRGLRSEG-VRVSLVSDGIGVLDAV-----ALVVLDVELPGPDQNAVLAALQAEA--PNVPVIAVT
PRERRSGLLGLLRADRDDYLLRPFAMDELAARIRLRLRL-
>A0A2U3THE8
ILLAEPFSPCPDRLAGPLRHAG-HAVDVIDDGAITDIAL-----ALAILDLALPRMDGQAVLSRLRARG---RLPVLMLV
SGEQPGDRARMLDLGADDCLSRPFALDEFGARLRALLRRA
>A0A840BMJ0
VLIVDESQERALDLCQGVAAAG-HLAAVLPDAAELAKRV-----DAVLINTDSPSRDTLEHLATLDR----YPRPVIVFS
GDDDESIIRRAMRAGVAAYVVDGLVPERVESLMKVAVARF
>W0E310
-ILVEGDAELRTSLAKALGDAG-CTVATAPDGLSFYRQL-----AVVVVDLTLPDQPGQVLIDYARRQ--T-ASAIVAIG
ARGEVEIRVGCYQAGADLFLQTPVDPQELAAAVSNLARRH
>F0QCE2
VLVVDDNPVTRYSTARIVRAAG-FQTEEAESGAQALQMA-----SAVVLDVHLPDIDGFAVCRALRAREDTAQLPVMHLS
AAVHAEDRVTGLNAGADAYLTHPVEPAVLVGTLQALIRAR
>K9REW5
VMVVETVARYIEDFTKHLSTLG-YRVVVARSGCEALEKA-----KAIFINPLLPLLSGWDVLTLIKSDTSTRDIPVIVTA
SAAE---KEQAFSNRADRFLTLPVKHQAVAEILESL----
>A0A4Q2A240
ITIIESTDFIRLKLKKILNDYG-YMLEMHDSIIVKRVDF-----ELIILDLDNYDLDVIELVKELKTNKSTMGIPIILLS
GQSDIGILSQAIKAGCTDFVTKPFSAGQIFDKVNGL----
>C6VRS2
LAIVENDEDERYFMSEAFKASG-FQLGEFGNGDQLTDWL-AELPEIVLSDLNMPGKNGYDIIRELKVDY--PGIAVIATS
TSSVVSTREKCISAGAKDFIAKP-----------------
>B9M2U3
LLIIEDNCELCKQLKRGIGKE--YDVMFAGDCKEAIALF-----KVVTLGIGLPDEEGFRCLEQILSHS---TTRVIVIT
EHERRDIGLRAVQAGAYGFCRKPIHMSELRVIINRAFNLL
>A0A6N8HPD7
ILIVDNEESIRDMIQFYLEKKD-YTVLTAASGQDGLNLI-----DLILLDIEMPGMDGFEVCREIRKK---RTLPIIFLS
VRRSVMDKVKCFELGGDDYLIKPFDYAELEARIRANLRRY
>A0A6V8MKS6
ILLVNSQEAFLDRNKTLLNRAG-FLILTASSVQEALAIC-----NLIISQLERTPSGGDLLCSLIREDSALRNVSIILI-
AYA--QDAEFAAGCGANAVVSKPVRPEELLKLVGK-----
>B0TF38
LLLLSPEEHLRWVLARGLSRVG-YRVISVQNGNEAVQQL-----NLVIVDLDGPGSEGMPVLHRLLGVR---NVPFLVLT
GQASAETALEAQRLGARDYLQKPFSLDELRLALEKALEIE
>A0A316G6K2
VLVIESSSIDQMVAKDILNKMG-TTVDLAINGKVALEKL-----QLIVSDTNITDIAILDLVQRIKAFERAKHLPILLLT
ADVIGEHWQELLEAGVNDLLLKPVDYEALREKVTELL---
>H6RQ77
VLVVTEIRLYRDGVADLLRALD-VHVATAATTAGAVAAA-----DLALLDVTMERAVTVAALRTARR-----DLRVVAMG
VHEDGLEVVACAEAGVSGYVSRDAGFDEVAGALRSAA---
>A0A1I7M6F6
------DASVLEQVGTAFKRAG-FDCVPYAAEAQLFRAL-----DLILIDFAEPPEADDSVLSWLKCRTG-DHTPVLGLS
AAGCARVAALVLDCGADDVLARPFDTAELVMRARVLTRRG
>Q747B7
VILADQDPERLRELADALRQER-CDIITAVDGRDALDKG-----ALCILALDLPGIDGIDVCSRLKAHEQSSQIPVIITA
PHRDASVRSRCAQAGADGFFALPAEMGDLLMAARGLIARK
>H0HZL8
ILVIDENRIRASIIEAGLREAG-HEVTVIHDVAGIARRI-----DVIVIDLENPNRDMLENMFQLSR----VKRPIAMFV
DRSDQASIEAAVDAGVSAYVVDGLRQERVKPILDMAISRF
>A0A2T0LTB2
VLLVDADRARKVVVRRALERCG-HSVCGAPTGFDALVAH-----DVVVLSLELPDLDGIEVCRRIRDHS---SVPLIGLL
RDSTELDRVLALRGGLDMILECPFGIAELLARVTAVTRRL
>A0A090AKP5
IMIVDRSEVARSIIAHILEMQD-YIV-TCGSAEEALDYL-----DLITTSLLLPGLDGLDLCHEIRKSDK-QLTPVIVVS
SDADSRLLREGFSAGVTDYFNKSLGYKKLVEFIKDVS---
>D2Z2P0
ILMIGDKDNVGVGESQNLFSRE-FTVVRISDPEEGLEML-----DCVIIDRKDADNCGMDLVDFNKESG---GLPILIIS
ANKTVDDLVAMFERGADDYVASPCDGREIIARVHSLIRRS
>A0A081BM84.1
VLIVDWHETNRVILREILERWD-AHVTDAKNSEQGILAL-----DLILLDGDLPSSDSQQIIEHLKQDPIIS-LPIMMLT
TGEHRRHALEHTEADVSAYMIKPIKRFELLHTIGTILATL
>A0A2T7H7C0
IVVADPDPGVQAGFKRLFGEH--LKVVCFAETEEALLFL-----AVIFSCYNLPGRGGTEFLRACETLV---QAARVMLT
RETSAEAIKKALNEGVFLFLQKPCKQAELITAVETALGHH
>A0A1L9QMT5
VLAIAADPQLRSEIRTLMSNQG-YAVTEVDGAIAGLRLA-----DIILLDGSLSDGDSLTCCQQLQTLWKTSETPIFMLH
SLDDPDWVTQALNLGIVDMIAKPIHGTLLVQRVKRWWEQT
>A0A858BVM9
VLVVDNDRIERHVTREVLNRSS-IYVFEADDNDEALSVL-----DLIISNMGYSSVNLMKMTHFAKHKN---RTGIILTT
SKSEREIAHEVLKLKADGYLLKPFNPDLLLSI--------
>A0A1H0EKB9
ILLVIPEQEISQGIRDFLAKER-VILGEAKTAFEALALL-----DLFFVSVDLPGVDGFELAQILNQRK---RPKIVFVA
REE--HFAFKAFEVGAIDYLLWPFLQERLIRSIERVIQL-
>A0A6B8M6S1
VSVIAENSRERNELAKLLSREG-VVVDVFSEISAFLQN------DCLVLDLDNP-CDVTRSLFQLRDGD--EAPPVVVLS
PRAAVSLAVHAMKAGAADFLEKPIDASRLLGAVRAAIEAS
>A0A0M9EEE4.2
ILIVDEHSINRQVYKDYLNKWN-FRCTDAMDAENALVIL-----QIVFIERKMAKMDGITLGKTIKSEPFIS-ADLVLLS
SRYEYIEKEELANMGFSAFLTKPVRSRRLYECVYELL---
>A0A171BCA9
VLAVDDETPALAELARLLRQDR-IHVSTASGGVRALQDM-GERLDGLFLEIRMAGLDGLDLARLVAG-F---PPRLVFVT
AHE--ECAVQAFDLEAVDYVLKPVRADRLAEAVRRLEAAL
>H8MNA2
ILLLDSKPPVRGATARHLTAAG-FTVLTARTDAQARSLL-----DAVLIDHPFPGMEGLRFARDLRLQDS--HVPILLMT
ALPLDEVRHSAWSSGITKLLPKPQLMPVLILHLSAL----
>A0A3N4PN13
----------------------------VNNGRALLSRL-----DFLLLDLNMPQIDGIRALELIRKEY--RHLKILVLT
NYNQPQLLAEVKKLGADGYMLKNATAAALKSAIAGMLE--
>A0A0U3DQE9
ALIIDSNATSRSLLSAQLRDLGVAVVRQATRVHDARMILEHKAYDIVLCDYHFGTMSGQDLLDELRRQLLPYSTVFVMVT
GEATYAKVAEAAEAALDGYLIKPYTSAALSERLTHARHRK
>A0A098THR1.1
IFFVKDTPDLTSDLVQQLSYFG-YRVQTFASLKALQEAV-----AAIIVDVRASEGAGTEMIKQIQQRRE-TPIPVVFLS
IRSDLVARLQAVQSGGYAYFTKPVEIGTLIDKLDA-----
>A0A2S9QJE1
IAIVNDLPLAVEAMRRVLAMAQ-HLAWVAVDGAQAVELC-----DLVLMDLIMPRMDGIEATRRIMAQS----CAILIVT
ADVETSRVFAAMGEGALDAVDTP-----------------
>A0A098SCC7
ILICEDEEILLTALKFRLQKQG-YELFLAADGAEAETLL-----DMLVTDIDVPVKNGLELVDFIRQDLEW-DIPIVMIA
PMEEGEGILKAKMAGATDFVTKPFKPVELVLRIRCIFQ--
>C0GEA2
TLIVNDDMEIQSDIVDIFANVY-IVVGEAETAEEALEFL-----DVLVVGANIPGG-GHKLTENVMQEY---D-QVVILV
ERELKETVRKAIFAGAKDVLVYPFTPAKLVDAVYRSFQ--
>A0A0Q6XR51
IAIVNDLPMAVEALRRVLALRE-HVVWVAGNGAQAVQRC-----DLVLMDLLMPEMDGVEATRLIMAET----CAILLVT
ADMGAARIFDAMGHGALDVVDTP-----------------
>A0A494WTE0
IVLVDSDATWRKSIKAVLTKLG-YVVGEASDGLSGLKLV-----DLLIIEAGVPGMDGLEVARILHEDK---LAPVVVLV
NSMSPGLLEKAKEARVSALLTKPVDESTLLSAVELALANY
>A0A5N3P3J0
ILLVDSSSFFRDMLVPVLKASG-FRVHSAANAKEALQLI----IDVMVTDLELSGHSGLELVAALRADPHHGGMPVIGLT
MKKSQRQIALAHQLRISELVTK-IDRSGLLLALSELDERR
>A0A7V8NR45
-LIVDPDSATLQVLEELVRSAG-YPVTVSQSQAEGFRLV-----DLLLLSADLNDIQCCDALAEVKGSSATSGTRVILLT
NGTGAE-RARGLELGADEVLSFPWEPVELLARIRVQLRQK
>A0A250IMD9
VLVVDGSAVTRQGLMALLAGEG-VVI-VASTPAIARQKL-----DVLLLGLDASRMGGLTFLGQLTRQE----TPVVVVC
SD---EASLRARHAGAAEVITRPESRSEVVEALRRA----
>A0A3E0H3Q2
VLVIEGDESQTRRLSEWLRQDG-HTVHMAADADSGLVLA-----SLVLGELNQPTATGMSLLRALLDDL---ETSLIVVT
ESATLDQAVSALQEGASDFLVKSMLNEDLHLSVQRAL---
>A0A410P591
VLVIDSDEASCALIKTALTTRG-YQVTVALTARVGLQFY-----GAVFIDLGLKDLDVRYLVREFHHRD---EAMVIIIM
GYTETANLVESLALGATDYLYKPLRSEEVYFKAKQAFEIR
>K6Y7T4
VLVIDGSRASRHAMTALLRRQN-FITLEAVNAEQGMESL---NIKLAIIDEKMSGMSGLKLISELRKTYSQEDLGIIGIS
SDTTSGLSALFIKSGATDYLHKPYCHEEFFCRIMQNVER-
>A0A1Y2KXN6
ILVIDEDPDRAAIVERGLVEAG-YTVSRIGTSFNLVERV-----DVIIIDLENPDRDTLEQMLQVSR----ISRPIAMFV
DQSDNSMIKAAIEAGVSAYVVDGLRQDRIRPIVEMAISRF
>D5SWX1
VLIVDNDEAHAQAVADSLTRVG-YTVASAESGKKALDLI-----DVIITELMMDEVDGLEILRRSKAEL--PDAEVILLT
GHASIKSALTAGQHGAHTYLTKPLDISELRQAVDRASSRI
>A0A0N9I8A2
VVIAEDNYLVREGTRRLLADSG-LVLAAVGTADELRDAV-----DAVLTVIRMPPMEGIDAAHAIRADH---GTGVAVLS
QHTDASYALALFRDGTLAYLLKDR----------------
>A0A1Z4C510
ILIVDNDPLMMTYVYDILNGSG-FVLATAQNGFEAGAKM-----DVVLVNVMLPDGDAFLITSQIKKDLATRHISVIAIT
ADTATESIARILAAGAETFLAKPFSPQDLLGLLSHT----
>Q2SIH9
LLIIDSDEDVSRHMKEHLTSRG-FHVVHCASVKCFTDLK-----DIIIGDLTSDDI--KSLYSLLKDVH---RPPIVIHS
KRADAENILGALRSGASDYIVKPVAVAVLDEAIQRQIDQV
>A0A250IM75
VLLVESQPEVRDALAQALVGAG-FEV-LAASAIEAVLEA-----HLVFA----PGMDGAALCERLRADARTAHLPVYLLA
SQDSPALRERVDAVRADDLLVQPVSPRVVVS---------
>A0A1P8UGF5
VILADRSSGRSAMLEQALKDHG-YEVARLGENQDLLSSV-----DIILIDMDMPDRDTLESMRMINQQ---VPRPVVMFA
DQSDGGMIESAVRAGVSAYIVDGLDPKRLKPIMDVAIARF
>A0A1H7FTS5
CLIADAEPLVRATLRRWLEAHG-WEILEARNTQEVHESL--L--EVVLLDDRLPGLSVHKLLPELREMS---LTSLIVLA
ENAAIDRAVQLVKLGAEQFLPKPVEWSVLSRAMECVHEAR
>A0A840MPR7
AMVIDDDPISRKLIRAMLSQAG-WGVFDTSDGEQALAYF-T---QLVFLEIGLPGRNGTEICRDIRSHQQ-HPTRIIAFT
HHAQESDKKAFLANGFDDILIKPISHATLNHLLDSL----
>A0A1G7MVM7
VWVIDNDPGICEGMSALLEGWG-CRVRTATSLAALEAGL--EAADVLLIDYHLDAPDGLAVAAHLRRRQ---GLAVVMIT
ANHDAAIKSLARQLG-YGCLLKPLKPLRLRMQL-------
>A0A327L6S9
VLLIDDRQSSWDRIAGMLSAE--HTVDVESDAAEALFRA-----DLIVVSLALESFDGLRLCSQLRSLDRTRNVPIVAIA
DPEEESSRLRGLEIGVNDYVFRPIDRNELLARARTQVRKK
>A0A7W6J1S2
LMIADGSDVVRKVGKRILTELN-FMVSEAGSATEALHRC-----NILIVDAGM---EGIELITTLRGLPNGKDVRIYYCV
VEADLKKMMMGKRAGANDFLLKPFDRKILTQAF-------
>A0A432LWZ5
VFVVDQDRSVRESLEALIEFQG-WHAETFSSAHDFLARP-----SCLVLDLSLPDVSGLDVQKRVAADR---DMPVIFIT
GCGDVAMTVQAMKAGATEFLTKPFDSRVLLEAIKQAIDQS
>A0A6V8LR18
LLLVEDDDQTASDLQDLLRPLT-REFLHASDGSQGLKIF-----DMVLTALTLPSLDGISLATILKTHA--PDTPVLALV
SQDEEPVLFQAVEAGIDGCLRKPLDRGAALPVLYRHARH-
>A0A5K8AEV6
ILIVDNDSIVLQTFAGLLQSAF-LRIFSAASIPAAFDIL-----KVLITGLHMPEVETFELLTQAAETY---HLRIFVMT
NNASAMFRTKVKQM--------------------------
>A0A1Y4H6P9
--------DLTAQCVQALSRRGVHTTVCQKDGEAVLAQL-----TAVLLDAFLPGLDALAVKERYEAAGG-SRTTFLAMG
GFQNEALAQQLMEAGFVFYFVKPFDPEVLAERVARL----
>A0A839HN51
VLIVSAQELFRQTVQAALRFGE-ISLRTTDSLGQGLELA-----ELVALDLTRNVEAGMLALAQLAAH----SRLVVASI
DKASTDVMARAVRAGAREFLAQPVQDDEVHAVLRKGLR--
>A0A7I8EEP5
ALVIEPASEVRSMLARGLLEAGVGEVEFAGRTGDAFGKIKQTSYDIVLCEYDLGQFDGLHFFEACQTQLLKPSCVFMIVS
GERRLAQVMSAAELTPDAYLLKPFSSSDLVDRLARAMARK
>A0A5K8AG62
LLIVDNAFQVRNILVRYLEEAG-YRCITAASVDEAKALL--V--DMILSDIDMPGVSGIELFRYAATAC--PDTPIIVVS
VIDTPQKAKEVLEFGVYGYIVKPFTRNIVLITIENALRRK
>A0A4S4C9S7
-LIM-AAPANLELLVNLLAIEG-YRVETAHSASEALAAI---PPDLLLLDVMMRDGESYELSRSIRRTHSPIDLPILSLI
ARNTPADIEAVLSAGGNDYIVKPLDAGEIRVRIRTLLAMK
>A0A0Q4GCP0
ALVVDGNPTSRSILVSQLREYGVGKVMQCTRVLEARSRLEHAQFDFVLCEQNFAAYSGQDLLDDLRRQLLPFSTVFFMVT
GEASYAIVAEAAESALDGYLLKPFTASALFDRLQVARLRK
>D0LYG0
LLLIDNDGDFERLLREQLTPYG-FEIHQIQPSNEALSHV-----DVLFIAVEEPDKLGYSLCNKAKKS---RDLPVVLTT
VSVSGFQSHRRLKVHADEYIDKRMNSDEVMKAIDAL----
>A0A7Y9LNJ1
VLIVEDDPATRLLYEDYVRGTR-YQPVSVATVHDARKML-----AAVLLEIVPPEEEAWRLLTEIKHGD-T-D-PLLIIA
TDN--LDKSKGLALGADAYLAKPAERHDVLALLARL----
>A0A517NKD0
VLVVAADDRFRLELEKKLGRFS-ERIVSCSSPQTAIGLL-----DVCLIDIRIEGITASDLIHQIRQSP-TGEPSVIVVA
GADETNAGAECIDNGADDCIFRPVDEKLLYSRIRASLRRA
>A0A1I6E0X4
VLIVESDENLGRLWQRHIERQG-NSVVRIGNGDAAVEYL-DHEVSVVILDLGLADGSPLVVADFVTF----PQTKIIVVT
STFFSDGSVFGLSPSVCAYLPARTPPEDLTAMIEHYG---
>A0A085WEX4
ILLVDNPLAELGALEATLQPLG-YRLVKASSGQEALEHL-----AGLLLGVELPGLSGFETVRLLQQRVPLSLPPFVFLS
SRSGDAGLREGYALGALDYLSKPVDAEVLRTKVAAFMRLS
>A0A1P9WZK0
LLVVDNNPYVAGILAKTLESD--FNITVVDNGQDAARLL-----DCILTELELPQFNGLDITKLVRTNRLLRHTPIVVLS
SATDSNTRIDCLEQGVDHFISKPFNPLEVKARLRAVLRRA
>A0A0F3GQN9
------YATSCTIIKEMLSDFG-ADIKKIKEPGEALEEL-----DIVFVDVRIAETGGFKVAEQITQDPTLARFVVIILN
SNYRTGDMERCAQIGLAGYIIKPIKYKDVISTVQRLLNH-
>A0A140L331
VFVVGSPSFCEDCVK-NIEGQG-FRLGAAYSKEEAALLI-----DILIVDADVNE-GGINVGEQLKKQR---DIIVFIAS
DYSSIDLLQRAIAKGLNGIVKKPVSAAALADAVEKAK---
>A4VFK8
ILILEPDCHAAEQLAEALQQHG-YATLIAHAAAEARELL-----QALTLSPALDDENSVAFLQSLRSQHH-RNLPVLIVS
VQPQRRDEDDGLLRGAVDWLHKPIDPSRVMEVIRA-----
>A0A1W1ZHB4
VLLVENDPALRRAITILIESWG-VSVIEATDAASALDLL---TPDALLLDYQLGGMNGVELYDAITARF--GPLPGSIIS
ANRTEPLDQFCMARGL-EFLPKPLDRHRLSAVLDAAATSR
>A0A848LNG0
ILNVNDDVASRYVTSRVLGLAG-FRVVEAASGHEALALA-----DLVILDVRLPDISGLEVCRRLKAAPRTQNVLVLHLS
AQVGPGDRAQGLEHGADGYLVAPVDPEELVAQVHALLRLR
>W9H1Z6
VVVVDDRRINLKILSKLAGSLD-IIVHAFADPVEALDWT-----DLCITDFKMPVLDGAAFIKRFRAQPD-THVPVVVVT
AFDDARLRRQALEAGADDFLLGPVDPLEFRARVRTLLTLR
>A0A0M6ZGP4
IVVVDPDTAVRKAFQRLFGDH--YKVNCFSDSEEALQFL-----AVIFSCFNLPGRGGTAFLRASEMIV---QAARLMLT
RETSAEAVKKTLNEGAFMFLEKPCRPEDLANALETALAYH
>A0A1N7IS96
ILVIDEDPDRAAIVERGLVESG-YTVAKIGTTLNLVSRI-----DVIIIDLENPDRDTLEQMFQVSR----IQRPIAMFV
GQSDGDMIRASVEAGVSAYVVDGLRSERIKPIVEMAISRF
>A0A0F3GX80
VLYVEDNDLVKRMLTKFLRRRV-GNIYDKSNGKEGLDVY---EIDVVITGIEMPIMSGKEMIERIFEID--QFQPIIITT
ACRDEEHTS----DKVCKNVIKPINEDDLLESIIYCVEKR
>A0A4R1QP14
VLIYNQTTTNMEVLKIFLAQEG-YQVIVMNALQDVVQRL-----HLVIMDIDFPKRDGIEKLKSVRNAE---RMPIIVLS
TNDTEQMKIAALGAGADDYVLNPYHPLELMARINSQFRRY
>A0A840RYR6
VLLVDDGAHRVRLIAETLVRQG-HELAVLDEATRIHEVV-----DLVIVDAEAPGRDTLEHLATLHEEM---PRPVLMFA
ECGAAPTVRAALRAGVSAYVVAGLQPERLEAVMQVACARF
>A0A517P8Y2
------DPVLRAVTVRRLELLG-YTVTPLPDDPAAAPVV-----DGVLIDLDLPDGAGLRIVERLASEDATAGLPVLGLA
ADTPQGLVEEAYAAGVADFLIHPYDPLVLESKVARLLK--
>A0A063Y994
VLVVESSRLMRQLCQQVSAAFR-LQVDLVDDGLEALREL-----DCLIIGRQLKTLNGAAVISALREAEGICHIPVLMIS
SDKQP-----------------------------------
>A0A401G3G6
ILIIEQSLKCRASFEEALVP-P-YDLTFWPAGKNVTPHL-----GIILLNFEQDDGVNFRRLKQIRQVS---YTPVVILS
EVDKAEPAARAMRKGAADFLVTPFLNEKIRLAVQRALENR
>A0A7X3LWE3
IVLVEPSSIGRRIITRMLEGRG-HRVEAFENGARALRFI---SVDVVLTSFETDGISGTELCWECRLIAQGRLLYIIAMS
SGIEASKVIEALDCGADDFIIKPPVPEELFARLRAAERLS
>A0A1I2CF28
ILVVAAQEVEAKELARNLERYG-HEVTIVDSGAAALEQY-----NFVLLDLDLPDMDGLDVCRALRETG---GLPVIAFA
GGGTELDRVLGLRAGADDCLDKPFEIRELAARMEAVMR--
>A0A2N7UDX9
VLLVDDEVVRAAMVEEALVNEG-HQICRLSSPASLNEMV-----DVVIIDMESPDRDALDSMALLNREN--P-RPVVFFA
DQHDSDSLQAALKAGVSAYVVDGLVPSRVKPIIDVAIARF
>A0A0S6W715
ILVVQHDESVFSLLQEYLVRHE-FDVLYKSPLQPLTTLL-----DLVIVGPFHAPSDVLEVTQAIQQQN---HVPIIIIT
GCSSEKQILTALKLGVSDFFTLPLACEELCASITRILAK-
>A0A5C5WCB2
VLVVDNDHGHAEAMAESLAKIG-YECQVAHAGAEALPLL-----EIVVTDLVMPGIGGLELLGEVKQHL--PDAEVILVT
GHGTVESAVEAMRRGAFNYLLKPLDLAQLRAVVDNAARSQ
>A0A1L9QVM2
IAIAHHGAIATATLQRMLEGVD-YVIWTASDGAEAVVKC-----DLILMDLDLPAINGVEATRQIMKQS---PCAILIVT
ANAKQKVAQAAIEQGAIDAVDRPNSADRLLSKV-------
>A0A7S9E0L5
ILIVDDQPENLVLLEAGLQDM--AEVITCAKSNQAMEIA-----DIILLDIEMPEVNGFALCEMLKSHALTRTSTIIFIT
SHDDFENESKALALGAMDFIGRPINLNVCRMRINNHLRLQ
>A0A2R4FN95
------------------------VVGEASTVAEAISRI-----DVVLLDVHMPDGGGRAVLEAVRRTR---EVRFLALS
VSDAAEDVIGLIRAGARGYVTKTISPDELTAAIRRVADGD
>A0A7X0FUJ2
VMVVDDNAFIRAGLTSALEATD-IVVGEAGDGREAEEMA-----DVVLLDVRMPRVDGVSAAAALSRT-----SRVIMLT
QVEEPEVILSAVRNGAVGYLVHNFTVDELAEAIRDT----
>A0A3E0TZZ1
VLLIEDDKKKADILMSALDHSQ-YIKHVASSGMSLLKQV-----DVIIIDVESPSRDILDSLSIISHAN---K-PVVMFS
EQEDTETINQTVKSGVSAYIAGDINPVRVRSILDTAVARF
>C7QAE5
ILVAEPDPDSAEQLLRKLRRQG-HRAEVVHTGDKALIEF-----DLVLLDLELPDVDGLEICRGIRAV---SDVAIITVS
ERAEEIDCVLGLQAGSDDYLVKPYGFRELMARIDAVMRRI
>A0A4D7C4U9
VVVVDDSMFIRSLLANSLRVLGVGQISLQDHGGSAIELLRAGSVDLIISNWEMSPVDGTMLLRWVRRHKDPRFVPFLMLT
AHSERSRVEELRDMGVTEVITKPFTIRALGK---------
>A0A2T1CAL7
LLAVDRNPRNLELLKQFLDRSG-FQTITAHSLEGLAQTL-----QLALIDISGFDRQIWTYCEQLRSQ----QIPFLILL
PKQSTAIQEEGLSHGAQGMLVKPLVTRELLALIRS-----
>A0A679HZN1
VLVVDNFAPMRKTLIEVLQTYD-FVVGEGNQGLEAWELA-----DVILMDVHMPVCGGVEATRMVKQAY---EMIVIGLT
ADEDPLAEPAMRKAGADAFVLKGAVAEHLELEILKAI---
>A0A6M5YNX5
VLLADSDAGALEWMRRFLRHRG-YTVATASGGVECLAQL-----PVLVLDAGLAGADG--VLAVLREDPALAHAPVILTS
SAP-ERDAIRFGHAPVVCVLEKPVLPDDLLERIRMTER--
>A0A4R7PCL5
VMLVDDDDARTAFVTQALLATG-NDVARLSSTEDLLAAV-----DVVLVDMDNPARDVLDNCAAVTQQ---VPRPIVFFA
RNSDPDTIAEAVRAGVTAYIVDGLSEPRLKPILDVAIARF
>A0A2R5FF97
VMLVDENQERTVPLTQVLSEAG-YQIAYISDMADLNKEV-----DVIIIDIDSPSRDTLEHIAVASR----DPRAIVMFT
HDGDTEKIRSATRAGVSAYVVGGISNERLKPIMDAALARF
>A0A2S5TLB8
VLVVDTRPEQAEALEKVLVEGG-FELGFVAGTSDIYKHT-----DAVIIAADSPARDSLEHLALIAR-N--TPKPMVMFA
TSADHDMIREAALAGVSFYVVPQLSPIAARSLVETAVAH-
>W0SJ53
VLVVEGDALVRAGMEQAILGWG-GNVLLADSREEALRLC-----DLMICNIRLPGLSGIRLAQELQREY--EHLGVLLVS
ADVSEEAQAAARSAGLA--LLKPVPPGRLRAALRHLL---
>A0A2Z3GX97
VLLVNDTPSIAEPVRRALRAS--HHVAVAQSVADCLARV-----DAILLDLQHPGRGGFDAFDAIRSVD---RVPVIFLA
PAAAAGVVIEAIKRGASDCVFKPLDLVQLQKALDEALDA-
>A0A1Q3H744
VLLVDPERPSRQSLSTRLAADE-VVVGECDSGPVAVRML-----DVVFLGVELPGMDGFQVLREAGPAH---TGATIFVN
TDD--THALKAFEAHALDYLLKPYDDERFTRVLSRAKEHV
>B5CPQ9
AVIIEKDEKILQQIQSILQKVG-YLVGTAVNGQSGYELI-----NLVIMDIELPRMNGMSMLKKLRAEA---DFKVVVLS
GTENFQYAKQAIELSVDGYIMKPIRPLELKRALMQICEKM
>I3CIR7.1
IMIVDRSEVARSIISHILQKED-YIV-TSGSAEEALEYL-----DLITTALLLPGLDGLDLCHEVRKSDK-QLTPVIVVS
SDADTRLLREGFSAGVTDYFNKSLGYKRLVEFIKDVCQ--
>A0A1I1ZAI1
ILVAEDKLVSILVARKLLASKG-IKADYVKNGKLAFQKF-----NLIILNLHLPEVDGYEAAQMIRACEHPKTIPIIAMS
GNLVDDNEGKCLSAGMNAFIPKPIKGDRLLKLIVSVL---
>A0A5B9MBS6
------HPTVLEVTVFRLELLG-MRTTGVSSSDEMSEAL-----DAVLVDLDLEMGEGIRWVEKIASDECTSHIPIMCIS
SRGDLVEVENAYKAGAKSFVISPYDPVVLETKLVALLNH-
>A0A165XSE3
IVIVDDRAINRSIFEKLALAVG-AKVQCFASPFDALAFM-----DLIITDYSMPEMDGAELTQKVRALDHCSDVPVVVIT
VFTDRSFRIRALEAGATDFLQSPVDHNEFVSRARNLLALR
>A0A3S0VGL3
--------------------------FEATNGLDAVELA-----DVVLMDIKMPIMNGLMAAEIIKEDV---DCRIIFLT
AYEEPDFSYQPIKLGAGDYLLKPAHPNEIRQALIKYIP--
>A0A3B7AAD1
IVVVENETLIRDGLHSLLENWG-CAVISGDSGASVLAQI-----DAIISDFGLSEESGIDVVGYLRAH--LGNLPALLMT
GDTSEGAMQAAAESGL-VLLHKPVRPWRLRQTLCALL---
>A0A1H6FCQ5.1
ILVIDNDPETLLLIKSLLHHRV-ASIRAANNGKTALSLL----CDLVLINLELPKKHYVTLLESIRRSN---EMLFILLI
SEKKPPAYTFLQHLKVIDFFQKPLNDYRIFFAIEKALERQ
>F8ADY3.1
ILIVNDEPVQRFRLTSMLKKAG-YLVEQAEDGLEAIDLL-----DLIITDLYMPRIDGWGLCRFLWENN-Y-NLPVLIIS
SYFASEEIEGIIKAGVEGFLSYPCSTKELLKKIKEVF---
>A0A081C041
VLVIDDDDLNLALTSTIFQNAG-YTVYKTSSGREGIVMA-----DVILVDIAMPDMNGYEVTRVLKANPATSAIPIIACT
ALATRESEERAIEAGCCSVLRRPIEPQYLVEHVREIV---
>F5SVU1
VLLVDKDRDLSKLYESQLLQWG-LNIHITDCGLDALIMS-----NLIMVDWDMDDIDVINMARAIRKNNETQHAKIIIMT
QHDKAALMKKLTLPDNVILEEKPVSFALIKRL--------
>A0A1D8U2W5
VALVENQEEIATLICEILTAAG-YKVIWLIDASTAIKQI-----QTIIIDWQLPTREGYEMTQWLRQSSTTGRVKILALT
IPTVPKVEQQEMMAVVDDYLYKPIEPMGLLYRVMALVES-
>A0A2G1QRJ2.1
-LLIDERASSAARLQAVLGDMG--NVTHASDPQSGFFDA-----DVIVISTLFSDFDPLRLCSHLRSVDHTRFTPIILVA
EADQDEMVTRGLEIGINDYVTRPVEPQEFKARLKTQIRRK
>A4BXI7
IVIAHHERLFRSGIRSLLNKEN-FVISEAENGKKLLAVL----PDIILLDLRIPKREGITAIEEIHRTL---NAKIIALT
SALSGTVISNMLGAGISSCLLKNTSPETLIRTINEAY---
>A0A2S6CW11
ILVIDNEEYIQEVAKICLETVG-WEVVTASSGKEGIVQA-----DAILLDVMMPDMNGLVAFEKLQANPVTKEIPVIFLT
AKIQVADRRRYAALGIKSAIAKPFNSLELAGQVATAL---
>B9XJF8
ILIVDDRADKMLALEAVLEHLG-ENLVKARSGKEALKCL-----AVILMDVSMPDMDGFETAALIRKRQQTEDTPIIFVT
SISDTENIARGYSLGAVDYILTPIVPSVLQAKVSVFVQLF
>A0A5B7YGS6
VLVVDDNAHQREALCRVLSQH--FTVAAVDSTQDVSAFF---SPDLVLIALDMDDESGLTLCQTLRQRKD-SDMPVIMVT
NNISDAIQERCWQAGATDFVVNPV-PATLIHRSRNHLKN-
>A0A7Y0Q9G2
FLIIDSLKPSRDLLKQFAFNLAPEVVEATGYAKDIVLRCSENHYDVLLLGYDLGEKNGQQLLEELRTGLVNRQSVIILIT
AENSQAMVLAALEHKPDDYLTKPYRLRDLFERLDRCYKKK
>A0A1L4C0M7
VMVIDDSALMRKILSHMLQEIK-VVYKAVRSEKEAVAAI-----DLIFVDAQIPNHEGFKLLKKISHEY----IPTIMIC
SPTDQEITLRALELGALDFVLSPLFKEKLESKIKI-----
>A0A0P8YCF2
ILLVEDEAPVRAFASRALRLRG-YTVLEAESAEEALKTL---SVDVFVTDVIMPGMDGPSWVKLAMVKR---NVKVVFVS
GYAEEDVVDQQTKIPNSVFL--------------------
>A0A3N7HJD4.1
ILVVDDLPEKLLVFGTVLEDLG-QNLVFVNSGSDALREV-----AVILLDVNMPDIDGFETAALIRKYKRSAHTPIIFIT
AYADEIQTAKGYSLGAVDYILSPVVPDVLRSKVKVFVDLH
>A0A1T5JST7.1
ILIVEDNVTQRNVLKDEVAYWK-LIPIVADSGKQAMEIL---DIDLVLAEMQMPEMNGMELSQTIRHLY--PMLPIILMS
TSGDETSKK--HPEIFSSVVSKPIRFNNLSQRILSAL---
>A0A4U0ZVB6
IVIIENETVQLNALVTLFKQWQ-INIITATREQAAISII-----DLVVCDLAIPSSFSLADFSLLTRTF---QVPCITLS
EQ-QGPQPEQLIEYGASHCLLKPLDTDYLLDCAHEILE--
>A0A5B9MM64
LMLVDQSSQRRAILEKILRDNG-YTVFSTSGLDDLFDLV---KPDVVLIELDSPRRDTLEQLREIRQRQ----TPVVMFA
QDQDAQTVHAAVDSGVCAYMVDSVDRVKVKPAIDLAMATF
>A0A5K1I706
ILLVDDELVRAAMVEEALTVEG-HEACRLQSPASLNEMV-----DVVIIDMESPDRDTLDSMALLNREN--P-RPVVFFA
DQHDPDTMQAALKSGVSAYVVDGLVPGRVKAIIEVAIARF
>A0A7W6N8S1
LLLVDSSAFFRDMLVPVLKASG-YRVHTATTAQDAVRLS-----DIVITDLELSGHSGFALVASLRADPQHSATPVIGMT
VKLDQQQMALARKLQIAEVVSK-IDRRGLLSALAELS---
>A0A1I3HRS0
VGIANDLRTATEILRRIVTQVG-HTVWTAEDGQRAVELC-----DVVLMDLMMPVMDGVEATRRIMDRS---PCPVLIVT
SDVSRNFQMEAMGHGAYDAVCLPEVGCDLLERMRRA----
>A0A657AVH0
VVIIEDTPTKQAKLDGLLEALG-VEIQSFDNGQEGLSAL-----KILFLDLVLPEINGQEILQQLARSGFV-CERRIVQT
AVNLAAS-SGIKMLGANDYSSKDLERM-------------
>A0A5B0DUM9
IVVVDDQGSNQRIYSRLLAGDD-VNVKTFASPFRMLDWL-----DLIITDYKMPGMDGAQLTRRLREMPNSADVPIIVLT
AYEDLSFRLMALEAGATDFLQTPVNHEEFVSRARNFLRFR
>A0A1A8XSM6
VLLVEDDSTTRMMTEEVLSRIG-CTVHVAENGRDALPLA-----QIVITDWLMPVMDGIELCSALRATDWGQSMYVIMLA
GEETEEKIIEAFEAGVDDYLIKPVNVRALTARMRAAQHY-
>A0A5C6QIB6
VLVIDDNLLVHSVLKESLFALGIKEVRCVQNAYYGLRLCNEMHFHIVICAFNVKSKDGFHLLEELKFGHVTKTTVLIFLS
TETNEALVNSIIELQPDDFWTKPLAIKKVRTRFITILKVK
>A0A2A5T3Y0
VLIVESDPIFSQIIAGFLRLEG-CIVRDAKTGLDGLKSL-----DLLLSDLSMPVITGLEFVEEVSLKY--PMLPVIVIS
GTACMSDIAQTIRYGVKDFLIKPIDILEVKSAILSVLE--
>A0A246JKW2
ALVIDSNATSRSLMTMQLRELGVGHVRQATRVRDARVILETQPYDIVLCDYYFGSLSGQDLLDELRRQLLPYSTVFVMVT
GEASYAKVAEAAEAALDAYLVKPYTSASLADRLASARHRK
>A0A1Y3VTC1
ILLADDSVSNLEKMKSLLAGEN-FKLLPTLEADEVFLLA-----DMIIIRLALEEGKGVTVVRQLKQSALTKQIPILYMT
IPNRYEDFRKVVDYEGVEFVSRPLSKRELILRINNQLLLL
>A0A1C6NCF6
--LVNDGSGRVTALREALAAAG-VRVAEVEATPQLADVL-----DVVLIDSDAPARDMLEQVCVMGAS---HGQPVVMFT
GDDSRETMRAALQAGVAAYVVGQVESSRIQTVLEVAIERN
>I3IR28
ILIAGDAEITLRFMSYILTQNI-YTFYIARNGFEVLEKV-----DLISLDSILPRMDGYETCKRLKEDPSTKHIPVIMVT
SLGDKHSTSKALECGANDVIAKPIDRMELMVRVKNLLRIK
>A0A517TTC5
VYIIDVDPEARASLVKLVASMG-FAPVAFGSREDYVTSL-----GCVLLSLHAPASAGLDLLQELTNLP---PMPVIIVT
DCNAVPPAVRAMQLGVEAYLQKCFSETTLWESIHAAFARD
>M1PE43
---------SHQNIRRALDDR--AKITFCYGSEKLLGEL-----DLIF--LFMEDGTGLPLLEDVVQRL---HTPVILIG
QEEKPEVVVQALKSGAYDYLVHPVSVTRFEVATEKTFENK
>D5RMQ2
------------ELHRSLSQDG-HGCDIAEPFAEAPSIA-----DVVVLDVADARLQAFAALREIRRRG---RMPVVIIT
NPISVEDEQTALNIGADDVLLRPVRAPVLIARMQAILRR-
>A0A6H9YJ78
-----------------------IVVGQAADGDEVSAAA-----DVVLMDLRMPRVDGITATRRLRGRH---PPEVIVLT
TFDTDENILHALRAGAGGFLLKDTPPAEIVTAVRRVAA--
>L0NF63
VLIVDDSPTARALLTSRLKRYN-FRVSTAESGAKALEIL---DIGLVVTDYNMPDIDGFELTRRIRSARGSHELRIIGVS
SSSNRLLSARFLKAGGNDFMLRPFIDEEFYCRINQNLD--
>D1B111
LLYLEHNEHAKESALHLFSKFF-DHILTAQDGKEGFHLY---RLDVIITTLSLPLMTGIEVIEKIRQHN--SDVAIIVLS
ELHETHLFPQTVTIGVDGYLFKPLSLAQFATTLQKILDTI
>A0A0K9NDY9.1
ILIAEEEEACRRELRNLFGGR--YQIVETANGQETLGFI-EREISAVVLSLTLPDMDGFSILEVLQREKNW-NIPV-IAT
ARPDIRTEERAVEAGADDFAYKPYSSRMMERRLAHAMRRS
>A0A396U0G6
ALIVDDSKTQCLVLSKLLEEEN-YTVIVANDGASGVQKY-----DLVLMDINMPIMNGFEAARQIKNLSGTNDLPLIFIT
SMNTDQAYIDSVDSGGDGILVRPFSPAVFKAKIKSIQRIS
>A0A1A9HKM9
ILLVDDEAVHRYALRRRLELAG-FAVIEAQDGAQALRQA---GVDAIILDVMLPDISGFEVCRQLRASESASSVPIIHVS
GIVADRDLVHGLESGADAYLTRPVDEDVLIANLHALLRRR
>G4R942
CLIVDDSSVIRKVARRILEDMD-FIVDEAEDGQEAYEKC-----DVILLDWQMPIMNGLEFLKALRGYTGGDKPRIVYCL
AERDIGHIAMARKAGANDHMLKPFDQQMLESKFQ------
>A0A5C6AKD6
VLVVDNDHGHAEAMSESLGKIG-YACDTAHSGKEAVERM-----EIVVTDLVMPGAGGLEVLAESRERL--PDAEVILVT
GHGTIESAVEAMRRGAFNYLLKPLDLGQLRAVVDNAARSQ
>Q3J8M7
VLVVEHEPALREALCATLSVAG-FPVKSVPEGKAALVQL-----GLLLSDIQTQPLDSSTLLRRARTQK---DLPVLFIA
AHSTIHTAIDALDEGAVDYLLKPFETKALLDRVRRY----
>A0A1Y5RQV3
ILIVDCVATNRIVLKVKLLAAQ-YRVRPCASVCEARTEM-----DLVIVDTSKDCADALQFCRDMKANSRTELIPLIATG
GFATPQDRVNALEAGADDILTTPFDDHILQARIRSLLRAR
>A0A7S9HE39
VLIIDNQGLVHDQVSSAFKEVGITRISNALNAYHALRLCEKSVYDFVLIAFNISHKDGFHLFEELKHQFISEQTTVIFLS
AETSPELVNCIMEMQPDDFWVKPLNRKHIEDRLIHLIAIR
>C6C049
ILFIDNDKDQLRKLDKQLSAL--WQVDYASNKDETMAQL-----DIIAMELHVDGFEGEELLDEIKYRQ---GSIRFIIS
ESVDSENYIRFVKYA-HQFITKPYLQSELIGKIKKSLRLK
>A0A7R6PBL2
VLLIDSSGNMRSTIYYMLRELGIHNVKAVTINDKVIPLIAQSDFDVILLGHNSSDVTGVQVLEEARYGYVKPSAAWICMT
SDSSQEVVLHAIDSHPDDIITKPFSIEELKYRLDQIMRRK
>A0A2U1SVS6.1
ILVLEDRGSSAERITMALRDQ--HEVTIVSDPQDALFRA-----DLIAVSLDLNGFDALRFCSQIRSLERTRALPILVIA
ETDDRNRVLRGLDLGVNDYILRPIDRNELVARVRSQLRRK
>A0A3N6P758
VLIVEAVPRFIEDLTNKLTGLG-YRVVIARSGTEAVEKA-----KFIFLNPLLPLLSGWDVLTLLKTDVDTCQIPVVITA
TRGD---KERAINNGANKFLSLPVEQLELEEVL-------
>A0A0Q8QKQ8
FLVAEGEPVQRELLVGMLRHLG-AHVTPASDGLGALRLL---PVNIALMDLTLPGMDGLEVIRRLAEID-C-RAGIIILA
SESDVLFSVETM-AE-------------------------
>A0A372IRI7
VLIVDDEAIIADTLQAIFMQAH-YEARTAGNVEEAIAIA-----DLAIVDVIVPRMSGADLALLLKGLC--PDIHVLFFS
GKSVSSDLDQVHRKNEFELLVEPARPPELLHFASR-----
>A0A5C6RL83
ILICEDEEILLTALKFRLQKQG-YELTLASDGEEAKALL-----DLLVTDISLPNISGTELVTFLRESQQ-KDTPVILIA
PMDDEEAIAEAMRLGANDFVTKPFKPVELVIRIRCIFEAQ
>A0A2T1CVD7
ILIVDENRLSRMTALDLLLLDG-YEVIEVDNLTSILSKI-----DLILLNTKLRQQDSFALCRQLKENYRTNNIPVVFTT
LTNNRDERIKAMEVGGSDVLLKPLNRIELSTRVKSLINQK
>A0A1I4ZYT6
ALVVDSQPAARHIIFKLLSDSR-FDLMTAESGPLAASLC-----QIMLVDPATKDWLGAGMVKHITDRQPL--CRIVLMS
AKDKESLKDQYRDVNISGFLKKPFYAQDLDRALHKL----
>A0A1H8TS42
ILIVDSVATNRIVLKVKLASAY-YEVEQAINPQEALSLA-----DIVLISSGFPGKAEFALCQSLKSDGATAAIPVVLLS
APMERNNRIRALRAGMDEVMYRPVDDHVLLARLRSLQRAR
>A0A6M0CGC3
-VIIDAFEDDVQRLKGALTLFD-YCMGTADNENSGLDLI-----DLVFLDVEIPNMSLFSIITELTN------PTFIVVT
ATK--TYAIDAIRNDVLDYLLKPIDSFQLRKVLMRYEKKR
>E1X598
LLIADSDPDRRNNFSSRLRVQG-YQIEQSLEGFQTIHLV-----AALILMGNFPDMRGLEILSLARAAKSKEELPIIFIS
NGKDQEEVLTAFEYGANDIIV-------------------
>Q55693
VLLVDDQRENLVALSRALDSLP-VEIITANSGQEAIATA-----ALMILAQEMSELDGLNTAKILRSFPLAEQTPIIFLA
RQEIITKMAEINILGLVDFLAQPPNQNFLQVKAKLYLQLF
>A0A1H2FEE9
ILIVDDREDKRLAISTVVAELG-QNVVQAISGRDALRCL-----AVILLDVNMPGMDGFETAFLIRQRKRLENVPIIFVT
GISDTENVSRGYSLGAVDYILTPVVPEVLRAKVSVFVELF
>A0A7T4R338.1
ILVANAQQTFCEVIAQQCRSWG-MDVLVAHSEQSALAQL-----DFVLIDSGFDD-RGLSLARRIQDECEQGPRPCCLLT
AFANTHQRHELQGAGVQRVLSKPIGSGALHNALCGEQ---
>A0A0V7ZXU5
ILVIDNKTLSRNLFVKKLKDKG-FYPIGAKDGIIAIQKA-----DIIISEINIPQIDGYNILTILRQKSATLHIPFIFLT
NSISKADIRKAMELGADDYLIKPCTLETLLKAIAIRLERQ
>A0A1H6FFS0
ILITENMSDSSSITRSLLEPFN-FSITIASSGKDCLALA-----DAILMDLSLPDLNGLEVTQKLQNISEFIDLPIIAIS
ANAFKEAKDKALQAGCHDYISKPIQLNTLLGVLAKH----
>E3H9D8
------------KLKNGIAESD-GSIEFAEGVLRALEML-----DAVLLDSDMEKSQLIESIEMISTAQ---RKIIIMIL
GESNLDLVAGSIKAGAYDYILKPVEILKVSRLLEKAVR--
>A0A7Z2ZPL6
ALIVDDDPVGLKIMADILRQEG-LRVTAVSDGMQGLQAW-----DLVVLDVMLPRLSGYELCRHIRTRNSFYDLPVLFLT
SRNLPADLLVGFNAGANDYVTQPIDASEFKARTRTLLRMK
>A0A142XH12
VLVVDDTPGSVERVAGLLESAG-FRAHTAQSAGAALDAA-----DIVVLEPLM-E-DGWEVTAWLRRRD-GRGPALVALT
RGPWD--VSDSRAAGFDYLVMKADDPQTLLAAVAL-----
>A0A0Q8RKC3
VNLVDGQPEVRKALLRLLAAAG-YQARGFASAADFLAAG-----GCIVLDLEMPGTDGLGLQRLLAERA---LLPVIFLS
GHGDLASGVQAMKAGATDFLTKPVDEATLLAAVQAALQRN
>A0A1G6A0P3
ILLVEDMTASVDRVVGTLSRL--HTVDVNADPQEALFSA-----DLVIISLSLANIDGLRLCSQLRSLDRTRQLPILVIA
DPDDKPRLLRGLDLGVNDYLLRPIDRNELLARVRTQIRRK
>W7XZU9
ILIIGNDVINLQIIKRQLDFDE-EWLIINKSCDDAIPEL-----SLILIDCEEPSAELLEKIHFIKRSNKNWDTPVLV-S
LQNTEPTIKKLLIAGALDFIQKPFKNVELFARVRTALTLS
>A0A250ITA6.1
LMLVEAEPDIAYITKALLRSRG-YSVRVVPHAEAALSLA-----HALLVDARLPVIDGLRLAEMLRKDARTRALPVLLFS
AFDE---RARASRAGADAFLSMPLQADRLLATVDALVRG-
>A0A1A9HNN6
-----------QPLAAVLEESG-YELLRAADAIAAMQGL-----ALVIMDMELPELPGDGPLELLRRLGG-GGVPVLTLS
RPRDPLRLGALLAAGAAECLVKPVRMSDLLARVERLL---
>K6YLK3
VMVIDNEVQILQAMENIIVSWG-SHATSADSTKKALKLI-----DIILADYRMPGINGCELIKLIQQQ--VGDIPGIILT
GDTGNDVIAEINAAKQ-VRLTKPIKPAQLRIAMSH-----
>A0A2V4NSU5
-ILISDTNWTCT-IAHDLRSAG-FYVSIANDGAELIEIA-Q---DAVLFDLDLPDMRGKEILHSLRAIL--PHTPICATA
AQADIETQRMMMDLGASTLIRHDTDPAVIAAQLRAYVRRS
>A0A518CJJ3
VLLICEDPQDSQIIRYLLADSR-FVLATVRTVDEAMAVL-----DVLLLDLKMSHDDVLAPFREIRKAQ--SRLPIVVIS
EDDDDEIANEAVHDGAQDYIQRSELDPTLEHALRYAI---
>A0A1I6ITA0
VLVIDDGAHRADLLRDELARQG-HEVGVIEQATLIHDCV-----DVVIVDAESPTRDTLENLATLSAK---MPRPVVVFA
EDEDRGTMRRAIQAGVSAYVVADLQAQRLAPVLHVAIARF
>A0A2T1D5I1
ILLVEDEVKLARFVELELVSEG-YTVSVAHDGMTGLTLA-----DLAILDWMLPGLSGLELCRRLRSTG--SKVPVILLR
ARDEVSDRVAGLDAGADDYVVKPFSIEELLARIRAH----
>A0A0K2G929
ILVAVNDIFFYTKLRDALKPQG-YTLERARAQDEVQEKA-----AAAVLNMNDPSVDGLKALEALRADPASKQLPVLAFA
NHEEVETWTRAKALGV----TKIVSRNEFSARTKELI---
>A0A5Q2VU33
VLIVDNEALVRHALRIFVDRAA-TVVGEATNGADAIEEC-----DVVLMDIQMPQLNGIEATAQLSERC---DSRVLAIT
TFSSDSHVVAALRAGASGFLVKDTAPDEIIKAIVDVH---
>A0A1Z5HR43
IFIATNDSSLLKKLKTILTKEG-YLTGEAEEGHIALRMI-----DLVILDVELPGMNGLEIAKIIEED---KLAPVILLT
PNWQKDYVEKAKEHWVFAFLVKPVEESSLLPLVEVTLVNF
>A0A1N6G425
VLIVDDRPTNLRIYAQFVTIMG-YSAVTFADPVEALHWL-----DLLIVDYRMPQMNGAEFIKKVRSMS-TNDVPAIVIT
AHQDRECRLSALDAGATDFLQSPVSHVEFCNRAMSLLSKS
>A0A7S7NT75
LLVADREQLALETTHAAVRNQP-WAVSWACDAADTIAVV-----HLVLLDLAIPGSDGIQLIRRIHELN---ETQIIIHT
ANHSTESAVHAMRAGAVDYLNKPLASNVLSDRLTYWLAQR
>A0A7W7FWK8
----------RRTMTPRLHDLR-IQVHQATSAAAALEFA---PCALAVVDLVPPDTEGIRLVRELKSRG-W--PQVLVVV
SPEEPLAVAAAFQAGAQGYLLRPG----------------
>A0A6P1UBB4
ALVVDNNIISRRYMVSLCQQLG-LRADQAEDGLDALRQW-----DIVILDARMPGLDGAGCAQQIRRLEHGQRCTLIAAS
AHLEPEQRQRFLRAGADAILIKPFDARALLAKI-------
>A0A3N2QL06
ILILDPVVTSRVVLKVHLREAL-YDVRATGTHAGAMALI-----DLVLVDMGADAAGGMGFCQDLRRRPGTASLPVIALG
RFDWPDERLAALAAGADEVVTKPLQEALLTARIRSILRSR
>A0A5B8CVL2
ILAVDDEPHMRRLLEISLRQAG-YRALSASHGQEALALI-----DLVVSDLHMPGMNGLQLLAALRKQY--ERLPFIMVT
AQGEINTAVEAMKLGANDYILRPFELEALEIAITKALAVN
>A0A4P6K6B3
LLIVDSDRHMVEMLAAWLRTQG-HDVSRAYTGMRAKIEW-----DMVIIDTALKDVDTLEMCREMQRKH---DALVLALT
DDHDVQNEVRFLEAVADDYLHKPFFPAQLTARLRAMSRRV
>A0A0P9DUR8
VLIVEPDAATRELYARALRRE--YRVVECAEASAALALV-----GAIVLEPSYGDERGWQALAALREHT-GRAVPLVLCS
VLDE---RRRGMALGAAAYLVKPVLPARLLETLRAVMEQN
>A0A396KWY1
IAIVDNEKSVLENIREILLNLG-VHIDTYEKAENFLVAF-----QILISDVDMPEINGIEMGKKARDRD---NIYIIFLT
AYV--EYAIESYRMEAYQYILKEDVEERLPEIIERLIE--
>J5PNT1.1
VLLVDDRPSSYERIGTMLSA-D-HTVEVETDAAEALFRA-----DMIVVSLGLEGFDGLRLCSQLRSLDRTRTVPILALA
DPEEDSAKLRGLEIGVNDYVFRPIDKNELLARARTQVRKK
>A0A0P6Z018
ILVIQPDRALQALIVRVLKTAS-FQVVRSTSIHEAQALV-----DLVVIDQWMPDHDALEFCRSLREHS---SVPLLMVG
ASSDAYMRGIALDQGIDDYVITPFHESEFLARVRALLRRS
>A0A6L6Q3X2
ILVLDSDPAVQDLMSLNLRQAG-HEPACLADAESALLQF-----DLLLAEWDLPGQSGLALTRRLRALPRTRDLPIIMVM
GRTAEADRIMALECGADDVMTKPFSPRELLARMHAVLRRR
>A0A518G3Z1
ILLGDDSDAVRHYCAAILRSAG-YRVTDFSNGAQVLQAF---KVDLALIELTMPVMSGRETFCAIRSEY---NLPIIIYS
GYFDINDFIAATGEAPSAFIQKPFRRKQLLSVVQGALQ--
>A0A7S8E9V0
ISIVESSAVIRSGIQVLLVQQP-HSISVYETSDDFMAVL--NKVDAVFLDDGQRAIDITIIIESIHSIH---EVLVIILS
DRLAVSYIQHVMSSGANGYIYKAGDMEQLAMAVSCI----
>A0A5N7MS49
-LIVEDDTETKSLAATLLEETD-LHVVEVSSGEEALHYL---EVVFIFSEVKLPLMDGLDLARLVRLKW--PWIRTVLTS
DAPPADDLDKAL--SQVRFMPKPWLPEVLVEA-EKAV---
>A0A5C8P5R8
-LAVSRDDLTLERLAEPLRAAG-HQVDLAASLLAADEAL-----DAILVDLPVQAADELAWLRSLRERR---RLGVVTLS
ALDAVETRIAAVEAGADDHLIRPVDPRELVARCQALLRRQ
>A0A3S0S4S5
ILLVHDNPVNRELIQQQLETLG-YAVEAAEDGVAALHLW-----SAVLTDINMPNMNGYELAKELRGRGV--KMPILAVT
ATALASEKIQCKRAGITDLLLKPLSLETLREALIQ-----
>A0A0M9GLW6
CMILDASSVIRKVAKRILTSED-MAVVEAKNSAEAISMA-----DYIIVDAGINDGQCDDLIRQLRKMD-KNEAKIICCM
TQVDLAGMMRAKRAGADEFLLKPFDRHQLLGQFRTIRK--
>A0A1M6M9Y5
VMIVEDSAVVRQLLAHIVSRDR-LLAAAVASAEEALAEL-----DVISMDIRLPGMDGLEATRRIMAER----TPIVVIA
AVEERRISMNALRAGALTVVEKPRVAEAICTQL-------
>A0A0B1Q1K0
IMVIDENAIRASIIEEGLREAG-HGVTVVRDMNGIARLI-----DVIVIDIESPNRDMMEHLFQLTR----VSRPIAMFV
DRSDKAQIEAAMEAGVSAYVVDGLKKERVKSILDMAVSRF
>L8M268
ILVLSNTKDLRRIIQLSFEEIG-WQVFVADLDSPDLTLI-----DVILLDTNLPNSGELVMLRKIQNYPNISPIPIVLLT
ERIFSCDRKFYDSLGIVAAIAKPCDMVTLATLISQRL---
>A0A2T1EQ18
ILVIENEQLLRTNTIQVLEFED-FHAIGAENGLVGVRLA-----DLILCDVMMPQLDGYGVLVGLRQNPATTKIPFIFTT
AKASKADLHQGIELGADDFLTKPFTSDQLLAAIATYL---
>A0A437GVB7
IHIVDADPRNRATFARAIFEMG-HHAEVYDDIGELTSHM-----VLAHDDLNAG---GIAGLVDISERG---WLPVIAMA
AVPDIERVVTAMRAGAFDYLQQPIDTDALASAIERVSKEA
>D2R262
VLIVDNDTALAQAMEESLARVG-YHCTIATSGPEGVRRV-----EIVITDLVMNDVDGMEVLARAKEAL--PEAEVIMVT
GHATVPKAVEAMQQGAFNFLEKPITPTRLRAVAEKAADAV
>A0A1G4ULM2
LLLVDDNAFHRAMLEPVLKGNG-YMVTTCNSASEALEKL---HFDAVVSEVDLRGIDGIGFAERVRSELHMHDLPIIAIA
AGRNPESIERGHLAGFTDYVAK-FDRNGLLAALREFAAQE
>A0A0M9EEB3
ILIVNDSKVLMTLMRAILETEG-FVVGTASDGIEAVDQV-----DLILMDIHMPRMNGVEAIRRIIKIR---KTRILITS
ATINRNLIFEGLKYGAIDYIKSPIDRKILRQAGARLLKKI
>A0A068SUZ3
ILVIDENAIRASIIEEGLREAG-HSVTVIHEVQGVARII-----DVIVIDIENPNRDMMEHLFQLTR----VSRPIAMFV
DRSDTALIEAAMDAGVSAYVVDGLKKERVKAILDMAVSRF
>J7TEM3
----------GNNINFMLDNMN-CEVKSYSSEQAFLKYY-----ECIILEVGESSAEAFYLIDELKRLK---IIPVIVIT
AYPSFETCRRAFKAGILEFFKKPINSELLVNAIHDAFNQY
>A0A7T8BAC7.1
ILAIDAAPEVRTFFTNLAGTLH-FSCSTAADSSEALEII--ENFHIIFMDWNLPEVNSFALARQIREYG---DFLIIMVS
AVEWSDIKTEAQEAGVDRFITKPLFPSSIIDCISGCLS--
>A0A1B4XE80
LLIVDDSPDDAELAVASLRKAG-LKNQRVQDLASMQTAL-KGTWDVVLSEYTLPHFGAQLALDLVKRAH--LDIPFLVVT
RNIRDPDLVKIMRNGAHDVVLKSQ-SARLAPAVEREL---
>A0A1L9AZ40.1
LLNINDNEANRYAVTRILRASG-FQVAEGGTGAEALQLA-----DLIILDVKLPDINGIEVCRRLKSDPHTSNIVVMHLS
ANIRTENKVEGLESGADGYLTQPVDTAELLATVRSLLRLR
>A0A6I3SIZ4
ILIVNDSALEARILMDELSRSG-FQVENARDGEMALAMI-----DVIIADIVLPRLNGWDLARRLKENVDTSDVPIIFAS
SSENKSDRFESLKAGGSDYITKPIDYEELLLRIEVALRHK
>A0A0K2GDR7
VLIVDDNPGALYVKSRVLGGKG-YRVLEAVTGEEALTVA-----DVVVLDVHLPDIDGFEVCRRLKRAAATRHIKILHTS
AVIAASDRIKGLECGTDAYLIEPVEEEELVSTVGALVRLA
>A0A1D8TLF4.2
ILVIDGDVQLTQQLEREAVNWD-MQVKVVLDPRQARIVM-----DVVLLDLMFPNEDGIALLKYFQNQY---QIPVIVST
QQNRFRDRVEVARQGGRAFLSKPVTPIQLLDTVEDVLN--
>W9H5V7.1
VLVVEDSPIDLEKITETLRRDT-DSVVSADTSAKALDLG-----ELIIVSLTLLNEDALRLCSLLRSHERTRQAPILLVA
DEGDLSRVAKGLELGANDYLLKPIDRNELLARVRTQVRRK
>A0A1Y2Q6Z7
----------GRILLKRFRQYG-LDMDWCREPQQAQAMM-----RLVVIDRVLGEPDGLALCRMAKQRK---QAPVVVMF
AT-TVMERMKAGLAGADAYLSRSVSEGELQRL--------
>A0A090AG74
LLIINNDKQECEILGNFLLPNH-YE-LIFATESEVLKRA-----DLILLDVMDSTPDGFKLCQQLRSDIQLAEIPILILI
SLENEQTRLQGLEAGADDFISKPINELELLARVRTITRLK
>A0A0U1KNJ6
ILLIDNDVSSLSQTKEALENQN-YEVLLATNTKRAVQLF-----NILILDLSNDQEMTFQAIHRLKKRAR-SGIIIIVIG
NKQDTDLKMKAYDEDVTDYIEKPIQYNLLESLMQNRIRQQ
>C5CDS8
IFVIDNTLSIRRLMKDILEREG-YEVESFATAEEALHEI-----DLVMVDLRLPSMDGITFIKTLEENG---FIPIVVVS
DITSPEAITEAFRHGICDFISKPFSPEEIGSAVERCIKN-
>G1XYT8.1
VLVVEDSSIDLDKITETLGRDR-GRVVAADTCATGLEQA-----DFIVISLTLMREDGLRLCSQLRSQEKTRQVPVLLVA
DETDIDRVAKGLELGANDYLIKPIDRNELMARARTQIRRK
>A0A1I0V3B1
ILVADEVATNRIVLKVKLSAAF-YDVVLAESIEEARSAL-----DIVIADARLGGTEGLTLCRAMKADPSTMHIPVVLLA
NDNDIELRLQALSAGADDILDKPVEETVLLARVRNLLRAR
>H2CFB5
--IIGGDAASRS-LTERLGREG-FHCFQAADGQQALHLI-----DCYVLDSSLPDI-GHDLIKQIQEAD-T-HPVIIIQT
AESHPEEIVATMKLNVFDYLIKPLNPDQLKTTLISGWQHR
>A0A2T4UH08
VLVVEDDPELRVGVARGVAAAG-WTALVAGDGMEALAVL-----DAVLLDRGLPFVDGLETCRRLRAAG--DPVPVVLLC
DRDGIDDRVAALDAGADDVVGKPFALREVLARVRAIHR--
>Q2RRS8
VLIVGENPITREVLSRWLSADG-WMVIATDSGPKALTQA-----GVMLVDLDQPEAEGDETFARLRQIPAY-APRLLALL
SHAPPARRQALRQVGVLGVFVKPIDLKSVS----------
>A0A2R4CCC5
FLVAEAEPVQRELLAGLLRSLG-AHIHTVPDGHAALLAV---PIDIAVIDLALPGMDGLELIRRLAEER--R-AGLIVVG
AQGDILFSVETMAVELLGTTAKPATVGRLEKL--------
>A0A251WJ08
VMAVNPDLSSLSDMTQWLQSRN-VEVTSLETTQQFWEVL-----DLLILDWDLPTFSGVELCQVVRHDPQWQTLPILVIT
EHTDRDSIQQVFAAGANDFIAKPMVEADLVTRIISRLE--
>A0A4R3JWH0.1
ALIIDDNPSVCQVLSRLLNSWG-MKAQAHTNVQAAEADA-----DFLLIDAAMGRLDSFALAEHFRAHASV--TPVMMLP
PTQIKLNLDRCRAHEIAHHLIKPVICSALRAALL------
>A0A4Q3XIN8
LLVLDRSGAVGPRLHASLENRG-HEVDSTSESSIALWHS-----DAVVICCDRPGLDDLATVAELGGNP---RIPVVVLV
AVADDTDVVRVLDAGADDLLCSPVSAREFDARLRAIVRRA
>A0A1H2PK96
IAIVNDLPLAVAALSQTVTARG-HEAWVASDGERAIAQC-----DLILMDLIMPRVDGVEATRRIMAA--T-PCPILIVT
VDIGAPRVYDAMAYGALDAVDTPRASAPLLEKIARI----
>A0A261KV24
LLLIDNDPIFRMGLKFSCEQFD-LIVFETEVGAEALKNI-ENN-FLVILDIELPQTSGIDFCQQLKTSY---ELPILLLT
SLQDSLLLTLVRKLGINGYCIKGISISELVIIIRQIA---
>A0A4Q3Y303
ILIVDGVATNRIVLKVKLLAAQ-YAVVPRSDPQSAMQAV-----DLILIETSRLEVRGF--VQSVRTAPSTRAIPIIAMG
HFNGPADRLAALQAGADDVLEKPLSDTLLLARIRSLLRAH
>A0A1Z4N287
LLLIDPNPQLSSQLQQLVENLG-ISWEQISKLEEAKNLL-----DLVVLNVSEHRQESLALLSDLATRT---PIPVLVLA
A-DELAERVTLAQYGARGFLAQPVTAAQIWDVVSQLLQRT
>A0A2S1XKN3
--IIDTQSNGQRVLREVLARLG-MKTGVHNSVQDATEAM-----DLILLDTDGEEAEALRLIRRLRNEPDTPYACIVATT
WQPTPLLVMRVTNAGADDLLVKPVSPKKVQDRLGALI---
>A0A3P3W2M2
ILIIEDEARIAAFITKGLKANG-HASTAVGTGNEGIDLA-----DLIVLDIGLPDLDGFSVLDTIRGMG--VRTPVIILT
ARSSVSDTVHGLETGADDYMATPFRFEELLARIRLRLRV-
>A0A2W2BA12
IGIADEHVASAERLGRFMAEQG-YVSFCANDGEKLISLF----TDYVVVHLFLPFLSGIEAIQMIRKQN---SVFIIACS
FTYQEDIALMLSKLGNVLYCERR-----------------
>A0A0K8JCN9
ILLLHAETKLIDALPRLLRKNG-YLVDTATDGETGAPMA-----DIIILDRMLPHLDGLSLVKEFRSFG-Y-DTPVLFLT
AKNSPEERAEGLMAGADDYVGTPFSIVELLARLQALVRRK
>A0A2P5KCC2
ILVIDNDQELRDLLRDYLTRQG-IEVSVLHGAASLERRL-----DLIVLDLMMPGVDGLTALRQLRAAG--DDIPVIMLT
ARADDVDRIVGLELGADDYLGKPFNPRELLARVQAVLRRR
>A0A127F636
--IIDEDASMRETALSLLKAAN-IEAVAAADGEEALALS-----PVLLTNRHIPVIDGIELVQRVRAIA-IAPVYVIMLS
ADGTTTHHEAGYCAGVDHYLPRHSLDAELIARVNT-----
>A0A1T4LNJ3.1
LLIVDEDAKAAERLARTVRG-Q-HSGTVAASAPAAFAEA-----ELLIINLSAQSFDGLRLVSQLRAGESTRSIPILLIG
ERHDEARIARGLDLGANDYLLRPVDANELLARTRTQIRHK
>A0A150X458
ILVIESSYMMRLFLINYLDKN--FDVTAVESPTEAHELL-----DAVISNFSLERKPFVDLIAELEGR----GIPLLVLT
DQDKSDQRIETLKLGAKDSVSKPFNPVELQLRIM------
>A0A1T4W9U7
ILVAHKRQLLRQRVRGLLERQN-YQVLEACDQNQVFQQL-----RLLLLDATLEHDATTRMLNKIRQVHSQEELAVMVFA
GPEDGHNVARLIKFGAGGSISQEFTPEELYSRVSLNLDML
>A1K441
ILVADDDDRFTRPLAAFLRTRG-DQVTVAVDGTAADGLL-----DFALVEVNLAGVNGYELVRRLRSRR--QTTPVIFIS
ARQALEDRIHGLDLGADDYVVKPAEISEITARMRAVL---
>A0A4R6MRS2
VLLIDDGAHRVELIRQELTRQG-CEVGVIDSATLIHDCV-----DVVIVDSESPTRDTVENLALLNSQ---MPRPVVVFS
EDAADDPMRRALQAGVSAYVVAGLQPSRLAPVLQVAIARF
>A0A7Y9L0I3
LLVADDNRTSRDLVARLIRAWG-WQADEVDSGEAALRRY-----DVVLADWHMPGMDGLATAKEIRAAAN-GPQPIVMLN
AFARDRIEEISHAPEADVVLVKPITSSNLFDALHQALA--
>A0A2T1LW40.1
FLLVDTDTSLKDALQTLASSVG-GKWKQVTNLAQAQTWL-----DGVILNLEQ-NQTDLKLLSELAQRT---PIPVLVLI
TSESIIDRVAIAQAGGKGILTLPVTPEKIWQIFSQLLQR-
>A0A5C5Y0G6
ILIVDESPESREVLRALLERGG-SETLEADRPDQALRLS-----DLIVCDVDSDRTTDHQASRLLVAAAVRMDAPIVFLG
ALKQQSA--WTSGG---EFVAKPYHYGPLIRRIESLLANR
>D8PFP8
LLIVEPCAETLAMVMEQAKTRD-LSIMTAPDPHVALAMM-----DVLMTDLFLPEPNGLMLIREALKRN--TRTAVIATT
RAGNEQALLEAVRAGAGDCLYKPAQGEELGVALDRALRR-
>A0A0N0V0X9.1
LLIVDEDPAITMNLKVLLENRN-CIVHTAKNAEEALSII-----NIMITGYKLPGMDGIELIRHSKRIR--HDLQCLLTS
AYADLQITIKAMKAGAVNFIRKPLKISEFSVAVDEAID--
>D8JX40
ILLVDDQPGKLLAYEAILDGVN-ANLIKATTAEEALTVL-----AVILMDVCMPDLDGFELAEMIRNHPRHEKTAVIFIS
AVRLETDLLKGYRTGAVDYVPVPVVPEILKAKVQIFVELH
>K9DBD1
VLIVDDDAMLLRLYELEISTWG-LAVRKASNGIEALVRI-----DVLVSDLHMPGLDGFGMIRSLRGNPATASLPLVVVS
GMDKP--AVLALGLPDVAFLTKPAPLAALRAAVT------
>B9LZP4
ILILCEDVDERQTVREYLAATG-FDLVDAPLGADLHELL-----RVAVIEVNETGERDLAVCNRVCAQSS-ASLPIIMCA
GQWTRTAVLKALTYGASDILMKPFDADELMAKVQKYL---
>A0A6M8B5I1.1
VLIIDDDRSIRDWMVQSLNQEG-YRVVTAWCGQEGLRLA-----DLIVLDVLMPALDSWTVLATLKADPLLAGVPV-MLT
ATPPAELAPNGLVLGIADQFTRPADFSRLTALLQTY----
>A9GP93
VLVVDAEKRVLDRLALELHQGG-FDVTCAESGLAAIELV-----DLVVADVGALGREGGGTIAALKALG---DLEIIVGA
PCSSAQAAVECIEHGAYDMLEKPYDIDDLKRLLEAAMLRT
>Q0ATH2
VLICESSSVQLRILSEAVRQAG-YSVQTANKAEDALTLL-----DIFLTGIEVGAVSGLEACWSLKANSETESVYTIVIT
ASGEDRRLEESLDAGADDFIRKPVNMTELRARLRAASRLV
>A0A853BKL2
---------------------D-FIVGEAGDGESVVECV-----DVVLLDVDMPRSSPVQTATRLQAVS---GTAVIVLT
MYDEPQLVKDMLQVGISGYLHKGISRRDLIAAIHSAANG-
>A0A5D3WP67
ILTIDSEDFYRRFYHDVLTDEG-YLVSGASSLDEGLDWL-----DLVIVDLGLAGG-G-AVAAAIRQFN---DQEIMVVT
GREEVALAVEAMKQGVSDYLLKPINPEEFLLVVNRTM---
>A0A1J0ADN9
VLLVASDATLRQRLIADLNEAG-YPCQALADPSEVFPHL-----SLLIVEAS---PAGLTLCRQANQTQ---HLPILLLT
DGDSLEDRVTCLEAGAWDYLNSPYPRKDLIH---------
>A0A3R9UHF9
ILVVDDLATNRIMMKVHLADAH-YDVLQAAGGRAALDIA-----DLILLDMMMPDLDGISVCERLRADPATAEIPIIIVT
AATDARSRLRALAAGADDFLSRPLDELILLARVRSLLRAR
>A0A3G3JZP1
VLIVDDQTQVVNGLFFGIDAKG-VEVLKAYNAFEAREIL-SRHIDIMLCDIEMPAESGLNLYQYTIEQK---DIECIFLT
AHADFNYAKTAMQLGGFDYILQPARYETIENTILKAIQKI
>A0A7L6N277
ILLVDEEQVNINLITHYFQDHS-YRVYHARNPLEALSVI-----DLIVSEINLSKLDGFSLKKSLNESSYYANIPFIFLS
HMKNEALIERANRLKVNYFLKKPFYMVELLGLVERSI---
>I0HXD2
VLLADAEPNSVIPLECLMKREG-WRVLVARDGDEALDTA-----DLLLMDVVMPGRSGFEVLQALRADEALAATKCVLLS
ARCRDTDVAHGLGLGADAYVAKPFSTRDLAERVRRLL---
>A0A5B9M652
ILLVDDEERVLRGVSRWIKGEQ-WEVVTAASGAEALRLL-----NVIVSEMQMSGMDGAELLSRVEQRH---DVFRVVLS
GQADRDTALTAVQPM-HQYLSKPCDLNVLVDAIKRAE---
>A0A1C3NUD7
----DDNGLLALLAKNVLADTG-VRITSVTSPDDAIAAL-----DCVVLDLALPGSSAFDFLERLQESQDLRQPPILAYS
AHRIGVSRQRLAQARFR-----------------------
>D5ATW6
VLLVENDPELSRAMVQLLETWG-VSVFDVPSGEEALALV-----DRCLIDYQLGGMSGLDCLAALRARL--GPVSALIVT
ADRSEALGAEARALGG-AVLQKPIPTEALSEFL-------
>A0A1L9BEK4.1
VMVVDGRIDFRHRAADALRKDG-HDVIIAESGTDAMRLL-----DCILLDLEMPGLDGPEWVRSVRSLDGTAHVAVVGLT
SGFDAKLISEALAVKVDAFCSKTEDIEVLRAQVRTELRRR
>A0A2S6MZF0
VLLLNNELAGQARVAHALGRAG-HLVVRAGSVAAALAVL-----DAIVVDLR-PDLLGQEATCALRASG--VDQPILAIA
ARTTPDARQRTLALGADGMVALPLDQAEIVASLEAVM---
>L8M577
ILIVDHNPYALSHLTTTLNNKG-YQTKKAFDGNKAVNFA-----DLILLDLETPPINGYQVCSSLKDSDRTNKIPIIFVS
DSHDRTDRVKAIEIGGVDYITKPFYLEEVIARIERQLEIQ
>A0A2T5BIS1.1
VLLVDGRGSSQERIARSLAPI--ADVTCMSDPQAALFEA-----DLVIVNANFSDYDPLRLCSQLRSLERTRYLPILLIA
EQGHDDLVVRALDLGVTDYLMRPIEPNELLARSLTQIRRK
>A0A063Y2A8
VLLIESSGNMRATIVQMLRQLGVVNIKPITVSERVLELLQQERFDIILLGHNASDVTGIQLLEEARYNYMRPTSGWIFMT
SDSSQQVILHAIDSNPDYLLTKPFTVEELKHRIDALIVRK
>A0A4R3JF71
-MVIENDEDVLFATTEMLQMWG-ADVLPVRSTEEALRDV-----DIILADYQLDGDTGVRAIEEIRAL--SKRVPAIVIT
ANRSDMLMETGREVGF-SVMTKPVQVSRLRPLIEWK----
>K6YUS5
ILLIDENTHRADLVTAALGDSR-YASHLASPSGTLLKQV-----DIIVIDIESPSRDILESLNTIKNIN--PK-PVVMFS
SEQDTDTINQSIESGVSAYVVGDLEPHRVKPILDAAVARF
>A0A6G6X1Y6.1
ILVIDNRANTAERTRQALVPH--HEVTVIDDPLTAVMHA-----ELIIINLDMDSVDGLRLCSQLKSLERTRQTPILIVV
APDDHQRLLRALDMGVNDYLIRPIDRQELLARANTQIRRC
>A0A0D6JKD8
IVIADGIPLFRDGLRRLVLRYT-DFVLEADDFDSMLRVA-ENHPALFVLDLLLCGHEYCAAISRLRQHC---DSAILVIA
ADTQKAQIKAIIEHGADGCVARSVKPEVMVEVLTA-----
>F8AW44
-LLVADAAADTELLT-ALADEG-MGVSVAPDGARALLEI-----AVVLISARLPIVDGVTVVRTVRTRD---DMPILLGV
GPQDRRQAAAGLAAGASACVAKPYRVNEVLAL--------
>A0A073CMY1
IFAADQETDTLLILETILTEEG-YCVSTSSNGKEAIAAI-----DLILWDVMMPDADGYEVTYKIRSTPQLPFIPIVLLA
SDPSI-PSTNGLELGADDFLWKPIQVNELLARVRNLLCLK
>A0A1G6CVY8
VLLIHPDPQLRHELRNLLREVG-IVLGEAVSAFEAVELI-----HALFLGVDLPEVNGFELAQILKH------PAMIFLA
ADE--AHAFKAFELGATDYLLWPCSQERMKRTLTRLRQ--
>A0A2U1E236
LLIIDENRLSAGNLAYSMEQDD-YEVKICTDPKNELLGV-----DIIVMELDYSNINGLTIIQSIRRMS---TIPIIITT
ENNDDIQKILALEYGADDYLIKPYNILELKVRIKAIMRRL
>B5E804
IMVVDNEEGLCRMMEAVLSDNG-YAVTAHTRSFEAAESF-----DLLVTDIKMPGMDGLELLQKVKQKD---ALPVIMVT
AYATVEMSIQALRKGAYDMLTKPFEPEELLYRVKNALQHT
>A0A1H8ERY6
ILIVDGVSTNRIVLRVKMLAAR-YDVDAVATCAEAFGVI-----DLIL--INLTDLDGYAFCRALRENPVLANIAIVSVG
VLDTSAARFLALDAGADDVLPRPISDALLLARVRSLMRRR
>L8LTK5
VLLLTDEM-FARHASHDLHIAG-YFPIVEKNLALTWKRF-----AMVIIDKIWSAEAGIRFCHLLRNQG---RIPILMLL
EQGTVTERVACLEASADDYLLKPYNKDNLLALIH------
>A0A1I2FSH6
ILLIQSDPDYLDFLHRTLVERQ-YTMKVATDGYTGLAMA-----DLILLDTQLPRMDGFDVIRRLRQEN--DSTPVLLLS
GLNDPSDKAKGLYAGADDYVGQPCDPDELLARIYALHRRR
>A0A1Y0N6R8
ALVVDGNPTSRSILVSQLRDFGVASVAQAARAVDARRQLEFRTFDFVLCEQHFPTMSGQDLLDDLRRQLLPFSTVFIMIT
GEATYAKVAEAAESALDGYMLKPHKATQLGERLVAAR---
>H6RRM8
VLVLADAPVLRRGLVGMIDETG-MAVGAPGEPRRGLVLA-----DAVVVELGSGRGETLNACRDLRRRF---RIAIVAVA
TSEDPAVVNEALAAGVRGYLLMNTSATLLGWAV-------
>A0A7X0RVH3
VLVAENEPWVLRGIVEMVKAAG-FVVGACSNGEEAWTLI-----MLLITDIMMPELDGLSLIRRIEEQR--TPLVSVIVS
GYDNFQYAQQAMVHGVSEYLLKPVEFDTLKQALQRAKEKI
>C5BTG9.1
ILVAYQYPHKLRDLTHQLQRGGIIQVTPAKSAAQALGLL-----DLLLCGIDLPDIDGWRMARLIRSGA-LTQLPIVVVT
EVWCQIAEVTAREYGVNRLI--------------------
>D1AIM7
---INNEQFVKELITNILTNDR-FNVTEYSSKDFLMKRK-----DVVILEYKDEKKNFFEVIKKIKHLD---NIPVILLS
NDNDLEQALTTIRLGVNEIVRKPFKREEISNAVKRVAVES
>A0A0F6W1K3
ILNVNDNLAARYMVTRMLRGAG-YRVAEAATGQRAIELA---QPDVIVLDVKLPDLDGFEVCRQLKSCSETSSIKVLHTS
AAVTPDKKVLGLEVGADGYLTQPFEPQELIATVRSLLRLR
>A0A081BPP0.1
LLIIENDPGTVKLLFEHAHTNG-FQCLIAEDGEAGMQLA-----DAILLNLGLPGLNGWKVMARFKDNFQTRHIPIYIIS
SQ---KRVRETMKMGALGYVRKPLDLNACTQMFRHVRHA-
>F6DUF1
ILIMDNQPRSRLTVKSMFEAGG-FVILEAADGDAAVQIL-----DCVLIDYLLFKENKHLILKSLQEQR---EIPVIMLT
EGRDEPPAVEMMKSGAADYLAKDLSPEILIRAVRHAI---
>A0A7U4M222
IIIVENELYLAQSIASKLVENG-FDTEIFSSIKEAMNS------DVYLLSTNLPGQNTSPLITKF-------EKIVILMV
SYINNDTVGEPLKLGAKDYIVKPFMIEELLRKIEHYQEYQ
>A0A2A2TF97
VLIVDDYWENRSLLISLLETLD-FTLFEANNGREALEKA-----DLIISDIGMPGIDGWEMLSHIRQSELLKNTVIILAS
PNIKGDERQKSLSAGANAFLIRPIQVEELYNLLTKCL---
>A0A0F0GYU6
VLVADGSSFFRDALREFLRGAD-IDVAVAGSADDAIRLA-----DIAVVDVHLSG-DGLHAIRRIHQKT---AVKLVALW
GLIDGPSETELRELGVVEYVIKGAPNRKILAAIRRAAE--
>A0A7Y0DY00.1
VLVVDNNESARTILANMLQDMG-LTVDMAESGPQALELF--H--ALVFLDWRMPEMDGCEVARRIRSLSP-RAVPLVMVT
AYGQEELLHNAKDCEIDTVLVKPVSPSVLYDVVVRLL---
>A0A073CCQ3
ILLLENEQPWREMLSLALEEQG-HRVMVTSDGRDALPSI---PFNLLIMD----SINGLDLCRMLRHQG--NSVAILIIG
LRESANNSAFYLEAGADDYLTKPFGMREFMARCRALMRRR
>A0A1M5PB56
VLLVDQSRLQRRILSAALQRDG-YRVSEAGSAAEALEYC-----DLILSDWMLPDLDGLALCDAVRAIRSSHYCYFVVLT
ARSERDAVVGALEQGVDDFLLKPVDAHELRARMSAASRIM
>A0A4R2RHA6
ILLVDNRPQEAMLIQALLNNWF-FSIRHVNHYFEAISFL-----TLMILALHHANDHDIENIHYLHERF---HIPLIVLT
DQIDPALAIQAIRKGAQDVLCSHLDPDQLSLALH------
>U5DEW3
VLAIEAVPQYIDNLNGQLRQLG-YRVAIARSGTEALEKA-----RAILLNPLLPQLSGWDVLTLLKADARTREIPVLVTS
TSAE---KDRAIACGANGFLNLPVDGDSLRRYLDDE----
>A0A848FFE3.1
ILNVDDTEAARYAKSRTLRHAG-FEVVDAVSGRDALAQM-----ALVLLDVRLPDISGIEVCKEIKRR--WPTTMVLQTS
ATTSAADRTRGLEGGADAYLIQPIDPDELVAAVRALLRLH
>A0A6B8M609
IVIVDESPIRAAILEEGLRESG-FTVERIAARHNLLKRV-----DVILIDLENPSRDELEQMFQVSR----VRRPVAMFV
DQSDAASIQASVDAGVSAYIVDGLKKERIKSILDLCVSRF
>D8G2S1
VLIVEAVPRFIEDLSNLLTNLG-YRVIVARSGTEALEKA-----EVIFINPLLPLLSGWDVLTLLKTDADTCSIPAIVTA
TRGE---KERAKLNRADGFLSLPVKEATLLEQLRDLT---
>A0A2K9P4L6.1
VLVCDNDKAACLYASMLLEKFG-ISAKWVQSGAEAVNEV-----DVCLIDLKMPGMDGVETAEKIRSVV-GHDTLIIIIT
AYDYAGIEAKAREAGVNSFLSKPFFASSLYNTLLEV----
>A0A1Z3HL07
ILIADGSSETLTLLSTYLETAG-YEVHSVRTGTAVLEVV-----DLVLLDISLPQLDGYQVCRQLKATATTRPIPVVFIS
EFDQKQERLQAFEVGGADYITKPFWPEEVRARVSNQITTY
>A0A1I1NHD8
VLIIDDNPLIHNTLKRSFVVLGIHNIKSAQNAFYALRLCDEIHFHIVICAFNVNSKDGFHLLEEMKFGYVTKRTVLIFLS
SETSETLVNCIVELQPDDFWVKPLQPLAVQDRLKYTLQVK
>A0A369APQ6
FITVDQDSLCLEHLKNVLKGFN-VLIGSYQNPLPALNEI-----HVLISDILMSEMNGLEFAEKALP------IYIVFLT
EYD--KFALKAFELGAFDYIMKPATAKRLSKLILRVSANI
>A0A843S746
FLVAEGDQVQRHALADILVHLG-VRITQAPDGHTALRHF---KVDIAIIDLALPGMDALELIRRLADAK--SRVGVLVVG
AQSNALFSVETMGINMLGAIGKPVIGSRLEALI-------
>A0A1Y3YC18
-YCIEPKGEFRKSLMHILESCG-YASEAVPSGKELLEVL-----ELILLDYDLPGEKGLEILDVLRDSFEYVQIPVIMVS
DTNEGFRKAQCFDHGADDYLSGTMGRVEMMARIRAVLRRA
>A0A2T1C3X0
VLVVESDTALAATIGNDLQTAG-FNPVLAYNLQDAWQQA-----ALVIIDRTISTSSGLDLCNQLRRGG-Y-RQPILILV
SRDTVEDRVACLDAGADDYFLKPYRSDVFLQRIH------
>G0A709
VLVVDEFDSDLV-LEKNLTQHG-YQV-ATLKLQNLLEVV-----DAVVLNLYAPNEKVLEMILTINR----HSVPVIVFA
EDQQTETINKVIKAGVSAYIVDGLEPRRVKAIIEVAIARF
>F5R7S1
VLVVDESRKRAAEICAGLACAG-YQAAVLSSAYDLHMKV-----DVILIQTDSPSRDTLENMAAMDR----MPRPVVVFA
NDSDSKTIRRAMKAGVSAYVVDGLEPKRIKPVIDVALARF
>A0A0B2JMU4
ALIVVDSDDTCHSLMGILETLG-SGVESTMSGDKALLLA-----DAYFVSWRIDDVGGLEIVKQLRQLVG-NAAPIFIIT
DGVYSGVEEAAYSSGASAFIEKPLFLSDVKKSIKGAMSMR
>A0A839HLG8
VLLVDDGAHRVGLIQAELARQG-CEVGVLDAATLVHDCV-----DVVIVDSESPTRDTLEHLATLSARN---PRPVVVFS
EDAATDTMRAAIKAGVSAYVVAGLQAERLAPVLQVAIARY
>A0A0P6XWQ2
VLLLQNDLRACEGLARYLRSRG-HQVWVSAQPDEIRAQW-----DLVFLDLHFPGETWLETLRFVRQDH--PQVRLILTS
RHPDLQREMQARAYGVNNFLRQPFTPRWIEAALRRA----
>D6TL43
VIIIDEQPLFREGIRATLQRMN-CIIGESTDATEVLDII--NTADVALIDAGLTSSDPLEIARQTRHLA---RTAIIMLT
PSEDEERLFQSIKVGAAAYYTRNITSEELVDAVRKVS---
>A0A4R7JKR7
VLVIDGSPDIHYIVGAQLKSER-VSLLHAHGAEEGAALA-----DLILLDLDMPDTDGMTLCAQLKADRTLADIPVIFLT
GNMDVATKVKAFDMGAVDYVTKPFDAIELKARVRAALRTK
>A0A1H8H530
VYLIEDHPLYREAFANLLRRLP-GEVIELDRIGDLPQAV-SGQPATVFLDLTLSDTLGHSGIREVKRAY---ESQLVAIA
DQAGDENEPLCMEAGADGYLSKQTPTPALFSALRSLM---
>A0A2A6RLJ8
ILIVSSDVMHARMTRFLLEDVG-YTVQHDVDEHAARRTL-----DLILLDAECPEVGGYNFCREVRSQ--Y-HTPIIFMC
DSNAVSDRVRALKLGSDDVVQKPYNPNELLARIEAVM---
>A0A1H3EXG9
VLLVDDDPSTRRIYAAFLTEMG-LGVTTAGGAAECLAAV---PFDCVLVDIQMPDLSGIEVVRRLRARPGYERTPILMIT
AARTPECVVDAFDAGADGFCL-------------------
>C7QC48
-----RDDRVQPALDNALRLDG-FAVRRL-RADDLPGMA---SPHAVLLDLGLLDEEALALCERIRRQ--T-EAALVAIT
ARADRGLWIEGRRIGVDDFVVKPYGLTELSTRIRAA----
>A0A1X9N750
FLIVDNYPFGRDTLRRSLLSLGASKVDIAVSASSAINMCKNVDYDMVLADYDLGEKNGQQLLEELRSKILPNVSAFVILT
SETQRDVVLSTLEYQPDDYLAKPYPQNLLIRRVKRLLRYK
>A0A0Q9YR11
ILLVENSKTARVSLETKLTNTG-YTVLSVGSGREAVDLA-----DLIIMDLFLPDLNGYEAAKLIKSTN-LANKPIVAYS
SSDNPFDRAKCRAAGIELYILKSVDHKELMEQISLLL---
>A0A1M7YKM8
ILMFDSCEQTRNDMATALSHR--CRLTCSTGMKELQAEL-----DLVLLDVDAGGENALKLLEEIHGKN---YLPIIITS
KSEKAEIIVEAMNRGASDFLVHPISRERIYIAVDKAIELR
>A0A6N8FAZ5
ALVVEQQSLAQSHIKYSLQHLGLERIDFVDRAHLAIEALQKRQYQIILCAYQLNKSDGFQLFEKMSKGLIPASTTFIFMS
SENDISLSQSVIELEPDDFLLKPFTSKELEVRINRVLSKK
>A0A139X511
LLLIDQDPIFRLGLRVALEVID-IVISEAETDTTALAEL--NRVNLVVLELGNGHSLGLQLCRHLKIQY---NLPVLLLS
STQEQGILLATKAAGVNGYCPKGVPVAELVTAMEEVA---
>A0A0S7BC58
ILVVENDPIISDMIRQILQPSG-YQYLVVSDASSAINRA-----DAIIAELNLPGLSGKDLLVALTSQG-L-ATPVILLA
PKGNEADIIQTFRLGAADYLTWPAREPEVINVVERVLKQV
>A0A839T2E4.1
LLLVEAEPERAQRLRDHFERIG-YSVTLTDRSEDARLAF-----KVLVIDFDLPEADGMDLLEALDRLR-LKETKVIVYS
RDSLPES---------------------------------
>A0A563W3N8
LLIVEDTF--AQQASLDLQQAG-YFPVIEPNIDLGLQKF-----AMVILDRVFSGELGIKFCHQLRNMG--SRVPVLMLV
EEETIEERLACLEAGADDYLLKPYNKDYLLNL--------
>A0A2X4RG73
ALIVEDDKFLASSLKAAVADK--FDVDVSYNGLDGQKLI-----DFVIADSILPGKGGLDLLDYIREDKEL-KIPVIVLT
IAESTEEKARVMKHRVTEYLPRVADASLLTTTISNLLQRE
>K9XS16.2
ILVVDEQQKTLDELRQLLAPWG-FQVILLADSRQFWQII-----DLVILQLELPEISGIELCQVVRNDPNWHQLPILAIS
QSQDEQMIQQAFAAGIDDYLCLPLNPQQLITRIFNRLDKE
>A0A369WTH9
IAVLEPDRQLAESIMSWLHQAG-HEYTCCSQPAEFLACL-----DLMLVDCGCDDEACFALIEQGLASQA-ERIPLLFIS
APEAERQIVKALAQGADDFICKPLQADQLLSRIRVLLCRF
>A0A3S0R1H7
VLLVDGDVTAADAVRDLLERQG-HHVRHANHGLNALAEL-----DVMLLELDLPGIDGFQVAQLIRRGEVGGHVPIVAMT
TRGGEEEMAHVRQVGIDAFLHKSSIDAELAAAIQEAM---
>A0A2T4V3R7
VLIVDDDDARRYMLARTLRLAG-FKTQEAISGHEALTLA-----DIILMDVRLPDIQGFEVSRRLKGDPATASIPIIQMS
ASTSTQDKTRALTGGADGYLIAPVESAELVATLRAALRSR
>A0A098TLZ8
IAIVNDMPMAVEALRRALMNTD-LIAWIAQSGADAIAQC-----DLILMDLLMPGMDGVETTRQIMQNT----CAILIVT
ASVASGKVFDAMGYGALDAVDTP-ATLTLLSKIAT-----
>V4QV11.1
VLLVDGRRNSSERILAALEPR--HHVEVEADPREALFRI-----DVALISLDFDDFDGLRLCSQIRSLERTRNIPILMIS
SPDDDARLMRGLDLGVNDYITRPIDYNELVARVATQVRRK
>A0A401FZE7
ILIVDNDRVYIDFISQMLLKWG-HRVESVETGRAARSLA--F--GLVFLDIGLPDIPGYTLITEFKTK--WDQTSIIAMT
ARSSIELERKVRGYGIAYYMAKPFSVDELTALVSHISRRQ
>A0A7Y9HKS8
FLVAEGDQVQRHALADILVHVG-VRITQAPDGHTALRHF---PVDIAIIDLALPGMDALELIRRLGEAR-C-QSGVIIVG
AQSNAVLSVETMASGVNGAIGKPVIGSRLVALIQNHL---
>K9D739
ILVVNDDPASLLALTSLLDGRG-YSVLSARSGQEALRQV-----AVILLDVNMPGMDGFETAEAIHQRPRSADIPIIFVT
AFADEIDRLKAYQRGAADFLFTPVIPQILHAKVSVFVTLA
>A0A0S4L8W1
--IVADRPLLREAIKPVIESHS-PVVREAAAEEEAIRIV--KSVEMAILDIGLPDSSGVTMLKRIKRLC---SRKCLVLT
RHDNAQYTRLARGHGGSDYLTKGATSWQLSDAIRTIL---
>A0A239BS14
ALLIEPHTGMRASLHNMLTLCGVTRIEHAVSAGAAIRSIRNREFDLVLCEYDLGDQDGQQLLEDLRNRLIPLSTIFMMVT
AERSYEKVVSAAELAPSVYLLKPFTADALLERILRAVEKR
>A0A5B1BKR5
ILIIDSDDEHLESLKKILSKLK-VSIYEINSGDKAFSLL-----ILILLDVKMLGMDAQEIAQLILDNKKNNHIPVICMT
TNNKDESINQGYNLSAIDCLSKPINKDILLSKVEIFLHCF
>A0A7V7PKB8
VVIVEDEPLIALDLETILEDEG-HIVGTAATTEAALGLA---DIDMAFVNVELAEPDGVEAARRLREEH---DVGSLFVS
AKLTDEVRARAREWKPVGFVSKPFVRREILRAV-------
>D6CUF1
ILLVEDDHMLGAATREALRDAT-HAVDWVLDGASALSAA-----ELMLLDLGLPKRDGLSVLQALRQSG---NLPILILA
ARDALEDRVRGLDLGADDYLVKPFESAELLARIRAVARRQ
>A0A432MP48
ILIVHPDSSARTLMTSMLQTLG-VRLEEADSDRAAVRRL-----NLLIAGVDPDDPDALELLHYVKRKF---GLPVILLF
SVADAERTREARQRGAEVVVRFPLPATQLRAAVAQLL---
>A0A6M0JXK1
ILIVGDAPESLEQLGRILAEAG-YQVRKVGSGELAVAPA-----DLVILDVEASGQRGYETCRQIKQHQQTQQLPIVFVS
AFQDASDKVRAFSAGAVDYITKPFQAPEVLARVATHVRLN
>E1IGW8
ILVASLGSRIEEFLVPILIDQG-YAVETSIGPTATLESV-----DLLLVD--LPSEHELPAFHDLREQT---STSIIVLG
PPRNDPLLVAALELGADDYVQRPFRTDELMARVRAQLRRL
>A0A0M9E8S9
ILVVDNRPENLRLLENILTDQG-YKVRPAISGSMALMTI-----DLIILDIRMPDIDGFAVCKILKSDVNTKDIPVIFIS
ALDESMNKLKAFEIGGVDYITKPFEAQEVLARVKTQFDMR
>A0A096APM5
VLCLDNDVEIISGMTILLGQWG-VEVIAATTIDEALNKM-----HVLLADYHLHDLDGLDSLDALREN---AYLHGALLT
ADGSDELRQKARQRGY-LVLTKPLKPARLRAFLTAQYE--
>A0A0M2PQW5
--IIEGNPHLRSLLGWHLQQLG-YGVFQSANLTQGQSAF-----DLIILDADLSDGSGLEFCRWLRRQS---PVMVLILS
TRVTEADIVAGLKAGADDYLPKPFGMQEFLARADALTRRI
>A0A074LVR8
----------MERMQNELNRER-AVIGEACNGLQAVEMT-----DLILMDINMPVMNGLDTTREIKIRY---DVKIVVIT
VSDDVSYLFEALKKGAQGYLLKNLNPQSWVEYLVSV----
>A0A0Q8R292
VLIVDKNTASRDYLSDLLARQG-QVVPVAGDEMAAVDIC-----AVVLINTSTPGVDPYRLCWGIKEKDPV-KTTVILLI
SKPFEYDREQAHYVGVEGFLNKPLASNHLITVLKKY----
>A0A090AKC3
VMLIDDNRGRAALLQQALRDAH-YEVAVLHDDADILKRV-----DVILIDLESPDRDTLEYLSTLNRES--P-KPIVMFA
ENDDNIIIQAAIKAGVSAYVVDGLSHQRLKPIMKVAIARF
>A0A1I2EAT1
VLLVEPNADHWLLIRSALHQCF-VKPVWITNPAQAITYL-SNLPILILSELYLPRQDGLSLVTSIKSHLIFQVIPIIVLS
HSQDPLDIVDAYQYNIASYIIKPSTSHQWL----------
>A0A327NJ92
LLIVDENPYVVDILVQTLNKD--FKITVASTGQEAARLL-----DCVLTELDLAFFNGLELTKLIRMSR-LSQTPVVILS
NVPDSATRIECLEQGVDAFLSKPFNPLEVKAKLHALLRRA
>A0A327JU47
------------MATKIAIDGG-ATVTHADDTAVALKVL-----DLLMVDVAL-DIAG--LIEKLEQER---HVPVVACG
VESNARAAVEAIRAGAKEYVPLPPDPELIAAVLAAVAE-D
>A0A1X4NIK4
VLLVENDPQLRRAMSILIESWG-VSVIESEDAESALDLM---TPDALLLDYQLGGATGTELYEELTRR---GRLPCAIVS
AERSVQLRQETKRLN-IELLLKPLDRAKLVEFLHGAAQ--
>A0A2A2HZ33.1
------DQEMAERLIRQLEFFS-FRATAFNTPDELMDAC-----ETILMDVHFGGTEGIATVEQLQTRH--TPIPVVFLS
EDGTIETRLRASRCGGEEFFYPQVDPGQLIEKIETY----
>B3PF07
ILLVENQRVDQMVIGAMLKKMG-CYVQLAQDGHEALEIL-----DLILMDYDAEEKDSLVAAQKIREQERLHHLPIVAVT
ASQLETDD-AVLGAGFDDYVAKPIRFDDLERRLQRWL---
>B8IBV9.1
ILLVDDQPAKLLSYEVILSELG-DTLIKATSAREALAHL-----AVVLIDVCMPELDGFELATMIREHPRYQHVAIIFVS
AIQISDLHLRGYEAGAVDYVPVPVVPAVLRAKVRIFAELY
>A0A0Y0N5P4
VLVVHENAVVRAGLVRVLGHVD-IVVGEIAEAGAALEAY-----HVVLANLDLPHIDGAQLTSYLRAFD---RASVVLIV
RNASDERMRGAARIGATGFVEYAADPIELTRAVVAAA---
>A0A7L5ZC75
VLLVEDDPGFAQ----AFHGLG-HEVEVAADGPSGVAAA-----DVMVLDVMLPGYDGFEVARRVRTRS---LLPIVMLT
ARSDSSDIVAGLECGADDYVTTPVEPRVLDARIKAVLR--
>A0A4P6K207
ILVVENEASNRILIERVLSTRG-YRCLSASNGREALNIL-----DLILTDLSMPVLDGYRATQLIRARPGLANVPIVAVT
AFALNDEGEAAKQIGCTEYLTKPFKPRQLLEVVERLL---
>A0A4Q1JK37
CIAIDNELIALKQIESYIDQSF-LKVAIYTSPEKAIDVL-----DLMFIDIDMPGLSGIDFVKLLDN------PMVIFTS
AHC--QYAIEGFRLNAIDYLLKPFNYSEFLKSAHKAKTRF
>A0A7W5D9V1
LLFVDDNPRVINLVNMMFRGA--YQVHTASSGAAALEII-----DVIVSDERMPAMRGNELLAEVRRRS---STIRLLVT
GYSELAALVGSLNSGVFRFVNRPWNPEELKRAVLEAVVAS
>A0A5S4ZRC5
VLVVDDDPAFRDYLATILAPFN-YLLITAGDGMQGTELA-----DIMILDVAMPKMNGLQVLDKLSEHFW-KGMYVFIVT
SQLLTSEDKQ------------------------------
>A0A327MBQ6
ILILDDRATNRSIYARLATEDD-VSVEVFGDPLDALEWL-----DLVITDFKMPGMDGAEFTRRLRALPGKSAVPVLVVT
AHDDRGFRVRALDAGATDFLQSPIDHFELVTRARNLLALG
>A0A7Z2ZM57
VLIVDNSPLIRNSLSKQVEESG-YWAGTAANGMLALEWL--A--DICITDVRMPVMDGIELLRQIRAKY---WMVCIMVS
SYDEFAYAKESIQLEAIDYILKPVDRDLLYSTLAKSSAKL
>U3GC01
ILLVEHDQAEGERLSFSLRDGG-HDVQRVSHPSQAQPAI-----ELLLMEWTWPERESIDMLLALRANMQTRGLPVIVLS
RHGDARAKIAALDAGADDYVVKPCDTGELHARIRAVLRRR
>Q0AAU4
ILAVDRHPRLLESLDMLANARG-IPLDTAETPAEARTLV-----GVVLVDMQAEDTASLDLMEWLHNHR---GMDVIALT
ADPTCRAPIEALRRGASEFIRKPFAPEAMLATLENTLERR
>D8G6K2
VLLVETDEALAQQVSLDLKSSG-YEPVVATDIAGGQHLA-----ALIVIDRMLPGEAGLTLCNHLRNTG--NRVPVLLLM
ARDTVEDRVACLECGADDYFLKPYRTEEFLQLVR------
>A0A5C5X437
LAIVDPRDGSRTTIKNLLLGID-SWEAECSRYEFFSDII-----DIALIALDADPQQGLATIAEVRQES---ECHVLVVS
SSQEGSLILQAMRNGAKEFLHSPLNLDDFMAALDRIQN--
>A0A6G8NHS4
IFFVEANPAIHGNLRDVLESRY-MDVHTLSGGSALIGRM-----ALIVLRDGLPDMKASAVLRALQQAG--HDTPVIVIG
DANTLDSELVCLELGADDYVRMPCNPRELLSRVENVLRR-
>A0A086Y1K0
ILIVDNGATSRIMLKARIAEAR-YPIATATTAREALAHA-----MLVIAAMALPDLDGLSLCRRLHAQP-GALLPVLLMA
GTDDAALRLAALEAGASDVLSASSDGAELLARMRAALRRA
>H6SL36
VLVIADTPLVAGFVGGVLDEAG-IQCEILGHPEEVLGRL-----DVLVVDVGMRSYSAAEVAAVVRDAA--QAVPIVAVS
HRRDASAQQAALAAGVDLLLSWPLHPEVVVAAIEAQGRRG
>A0A0W0GGL6
IIVASHEEAARQQISAKLIMAG-LRCLTASSSAETIEFI-----ALVLLEAAMPGRSGLQVLQEITAVS--PDTAVVVML
DGRDREAAVRCLDLGAADYLVKPANLEETLLKTRRILDWR
>A0A848G1E7
VLVVDSSRERAADVCAALALAG-HQVAALSSALDLSDQV-----DVIFIQADSPSRDTLEHLATMNR----CPRPVLLFS
QDTDSEMIRRAVKAGVSSYVVDSVTPERLDSLVEVAIAQF
>A0A7X0M9I5
VLVVDDTPTKRYILGSWLRRAG-HHVVEASGGQEALTLV-----DVVVLDVRLPDIDGYEVCERIKADPETAALPVLQIS
AHIGAAERTLGLDRGADAYMAEPIEPEEFIATVHAALRYS
>A0A432M6K3
ILVVDGRLQSRFVLVERLKALG-VAPLAIDDGVAALQAI-----ALILTNCHMPGMDGYEIARRIRHWEAELRIPIIALC
ATANAAQWQKCMDSGMDGLLKKPSRARELQAVLQLWVEQ-
>E3EA18
ILIIEGQKSLADMIALHLQEEG-YHTELIYDCKLAIPTL-----DIIVTALMFSGKVECELISHIRQFT---TVPVLVIS
NNTLLNTRIKALDDGADDFLCKPFSLRELNARIKALL---
>A0A0X8HE07
LLLVDSDADTLALLAATLEQEG-CRLLTAKGGEAALTVL-----DLVMANARMPDMGGIDLLNRIEQGW---HCLRILLD
SQSDMNAIVRAINEGIYSFVGIPWKADELCQTLRQALAHQ
>A0A0R0MAI8
ALVVDGNPTSRAILVNQLREFGVGAVEQATRSIDARKVLELKTFDIVLCEQYFQPTTGQDLLDDLRRQLLPFATVFIMVT
GEATYAKVAEAAESALDGYLIKPHTATRLAERLYQARQRK
>A0A1L4D1W0
VLIVDDVPTVRNLAKFALTKAG-FVILEAENGSVGLAVA-----DLVISALNMPVMGGFDLAKAMKADPKTQNIPIFILT
KDTNPDDAQIGKEIGIRAWIIKPFVPDKLLAAVKKAL---
>R8W8Y1
VVIADGDQEFRTALSGALQAEG-IEVGTAASGTGALEQV-----DLLLTDLMLPELDGLSLLHRIVDNG-Y-KVGVFVIS
AFASDMAAAECSALGVSHFLRKPVGPEVLAGRIRQWGMSR
>A0A069PD67
ILTVANDIDVLMAVRTRFDPES-YRCKYASTLDEADRMI-----DAVILDCDLTADSGVSFLHRLRTSTSGRRLPVLLVS
KLASEAACVSALEAGADDYLRKPVSSSELRARVRA-----
>A9FHZ8
MLIVDGENSQRRALSAGLSVEG-FEVVFAASFQDALLTL-----DVAMIDLMMPDLNGLELARHIRHAF--PRVRVVLSS
AYHLSARQVERADCGAVAFVPKPYQVGEICRFLR------
>A0A254TET9
VLVAESDVVMRTYLEQLFGKK--YQVISAPSGRLALQTA-----ELVLSGLARPEPDGFDLLGALRAQSTTSPIAFILLF
FRPNDNADEEGMCAGADDWLAKPFNGRELLSKAKGMLALT
>A0A840RCT2
ILLVTDTAKPIGELRETLLQQG-YDLTDAASSTALLSSV-----DVVIIDTESPSRDTLEQLSVMNS----APRPVVMFT
PDADQQHIRAAVGAGVTTYVVDGLDADKLSPIIEVAMVRF
>H0E2Z3
------------------------VLGEAGDVDVAVRLI-----DVVLLDVHMPGGGGAEVLRRVHETR---GQRFLALS
VSDEPEDVISLIRAGARGYVTKTISGEELVAAIGQVKA--
>A0A098LAY5
LLYVDSEQHNLNAFRAYFREF--YNIHLYRTGIDALFAL-----DIIIADQPRPEVTGFEFVSAAHFKD---PPLIIALT
VHPDTTALDLAMEQGLFRYFGKPVDFQELHLAL-------
>K0NQ31.1
VLIVTDTGC-SNILSEILSGAG-YRIDYAKTCRVVLDIV-----DIVIIDIQRPGNHEFELCRTLNSNDISLNIPIIFIC
TLPELDDKEKAFEAGCYDFITKPFFAVELLSRIKNCIMMQ
>A0A323VAQ0
ILVIEAQPTMRAQLRTMLSSIGMEEVQFAVSAGMAVRRLREARYDLILCEYNLGEQDGQHLLEDLRNEIIPLDTLFVMIT
GERNYERVVSTAELSPNDYILKPLAAEALRVRLMRALEKR
>A0A2N1J4V5
ILYVDDKKREEEYVVSELKSYC-NNFIETDCCINAIEIY---KPEIVIYNVSFPEVSNEEFIKQIRSVN--EKAQVIIAT
DNLDKKKLYDAINLHLIKYLIYPFNLNTLLDSLKDCVRT-
>A0A5R8KGB5
ILIIDASEHDAKVAADALREVG-AEVEVAEDGEEGLEMA-----DAVITEYRLPGVGGLQVIAALHVRK--PRLPVVLTT
GMRDGDVAIRAIKGGAYDFLPKPLDVEELRSVVDEAVSAA
>A0A7X0RLR9
VLVVDAEMLHLDLMVNLLAEEG-YRVLTARTDEEALRIV--DRPDIVLMDVLLPGGRSYELSRSIRHSFS-IDLPLLFVT
GRSTPADVEAGLAAGGNDFLKKPLDPGEVRVRIRTLLAMK
>A0A3N7CLU3
FSIADADYFKQMLISSILNDPK-MLTSNCNNGHELIRQI--E--NIFIIDLFMPIMSGIEAIRYIRSAD-T-TTPIIAYS
PTYQEDMANILLQLPKVYYCQKSS----------------
>A0A0S2TGZ9
ILALG-DDTDAELLKDSLRSKG-YFAGLAHDIRSALELV-----GILFLDADLPGVKLNELVPSIKKAF---DFTIVVLS
SAVTKEMLSEVLRLGAAGFLVKPVQADALDKV--------
>A0A3F2V5X8
ILNVDDSEGARYSKTRILSNAG-FVVIEAACGVEALSLA-----SLVLLDVKLPDINGMEVCRQLKGNTETQNILVLQTS
ASLGSADKIRSLDYGADNYLCEPIEPDELVANVKALLRLG
>W9VU24
VLVVEPQPDQSKKIAITIASAG-MEVLVVEDPMKLLDRL-----NLVLISQDIPRVGASELAAVIRDHDDFFGLPILFLS
SDPDPVGQLEALKAGGDGFVLKPVQRHQLIAAIEQRVRES
>A0A679I3M7
VLFIDGHDRDRRAFTDLLRLCV-YRISEATDGQSGLDFF--I--DCVVLELDLPDGSGFEVLKTLLPDA--QDVAVVVLT
HLMSEPLFESALKLGAQEALLKRTSANILDRAVAKAI---
>A0A7M1Q8K9
ILLVDDEVVRAAMVEEALMAEG-HRICRLASPASLNQMV-----DVVIIDMESPDRDTLESMALLNREN--P-RPVVFFA
DQHDSDMLQAALKSGVSAYVVDGLVPERVESIVEVAIARF
>A0A1H2FVM1
VAVVDNDEINREAMQGLLVQWG-LEVVSYASAEEVMIAL-----DVLLSDYRLEGLNGLELVRQLRTSKR--SGPAVLVT
ADTREEVAEQARLVDV-HVLYKPVLPSRLRRHLQTLLRN-
>U5NAR5
ILIINGNPTDLLVLIEDLKLWG-FNLMIAHNGESGLQKA-----DLILLDVRMPVMDGFEVCEKLKNNSETAGIPVIFII
ADVHQTDKIKGLEMGAVDYITKSFQPDEVLARINRHLEIN
>A0A0Q7TJX6
ILVVDGNAYMRKVTRMMLINLG-ASVIEAADGLAALEQI-----DVMLLDWDMPLLNGMEVVRIVRSPGVFPNLPIIMLT
NQGHRSAVVQALHAGVNEFLVKPTSAKALHDRLSSIV---
>A0A6M4FPU8
VLLVDDEPVRAAMVEEALMSEG-HQICHLTTPASLNAMV-----DVVIIDMESPDRDTLDSMALLNREN--P-RPVVFFA
DQHDPDTMQAALKAGVSAYVVDGLIQGRVKAIIEVAIARF
>A0A6B8MBW8
ILLVDDKQFFRDMLAPVLLAAG-YEVTTAASGREALALI---RVHLAVTDIDMPEMDGYALSRALLQAPGLENLPIVALA
PQRTASAVEVATLCGARAVVGK-FDRRALVETVDELLKE-
>A0A6I3SNV5
IFLATPAGPLRDKMKETLNRHG-IVVGEASDGMAALRAL-----DVVIIEIQLPGLDGLELAKLCQEEK---LGAAVLLT
PYTQLGHVQKSLETWLFEPLIRPVREEALLASVITAH---
>A0A516H3Q2
ILIVDGDREIRNRVMRFLVEHG-FRVTPAADSRGMSLAL-----DLIVLDLMLPGEDGVQLFRRLRQQ-V--TMPILLLT
ALSGEADRVLGLESGADDYLTKPFSPRELVARIKAVLRRS
>A0A1Q9B0N3
VLIVDDSPTARAMLTTQLKRYN-FRVSAADSGQAALRLL---DIELVITDYNMPDIDGFELTRRIRTHYG-HQLRIIGVS
SSTNRLLSARFLKAGGNDFVVRPFINEEFYCRVNQNID--
>A0A2K8U8L2
VLVVDAAPAEGAEIVAALSAAG-LLVERLADPQRAMAVL-----DLIVLDLNLPQDAVRALTAAIRRHESLGEVPIIFLS
APLGADHQGEVLHLGGDEYLARPVVGERLLTAVFECLAQR
>A0A259U1G8
VLLAEGDELTARVVHHRLTRDG-MDVTAVRDGVAAMDAL-----DVAIIDAVLVGVDGLDLVRRVRLGEAGPDIGIGVLC
WPGNDSLLARAYALDADNVMVRPLSLVALSASVARL----
>Q4C8I2
IACVDDNPRMCQLMKDIIAEAG-HQFLGINDSSKIIPLC-----NLIFIDLEMLGIDTWKVCRKLRNSKALQQRPIIVLV
GQKGVWEPLHNKISGSSAFISKPLSKEDILDTIL------
>A0A7V9A5J5
LLVIERTDAIRQKLRDVLS-EN-HEIHVLESGASIRESI-----ALILLDFHLREDSAVEICRTIRHELASRPIQLLVLG
EGLNETQRLQMFAVGADDVIDKSIGWLELTAKIDVFIRLH
>V4RRP6
VLILDDNPRQAERLMLQLGED--HRCAYETDPVNAMKIA---RVDLVVLNLTAKAFDPLRWVAQLRTNEATRQRPVLAII
NADERKI-MKALELGVNDVVPRPVDMQELRARAKTQIRRK
>A0A421BS58
VLLVENDAALAGAMVQLLEKWG-VTVLDVASGEEALELI---EPDICLIDFQLGDIDGLDCLSGLRARL--GDVPARIVT
ADRSEALQRRATAMGA-QIMAKPIPPSELAAVL-------
>A0A1M7PQX2
ILVIDDNRIRASIIEQGLRDAG-HDVIVLDQMDGLVRRI-----DVIVIDLENPNRDQLEHIFQVSR----VRRPIAMFV
DKADAGSIEAAVDAGVSAYVVDGLKRERVKPIMDMAISRF
>B3E9L2
VLLVENDHLSALTATGLLRKMG-LAVTVAVDAYEGLSIW-----DLVLMDIQMPKLSGFEAVQKIRQVENEKRTPVVAQA
VYARRNFHESFLGAGFDGLISKPLMRADLEETIKL-----
>A0A2S2CZE5
VLCLDNEDAILQGLGALLGQWG-CRVAAARDAEGALAAL-----DLVCVDYHVGEPSGLGLLETLRGR--WGPVPALLIT
ADRSDQVREEAERAGC-GLLYKPVKPASLRRFVNGAA---
>A0A679HQ39
VLLGQGDQGILRQLSSCLDREG-FRILTAGNGHDALHTA-----DLIILDVLLSKFDGLDVCRQLRSSNHMRTVPIIMLT
TPAREWEVVKALEIGADDYVRKPVNAKILMARINSL----
>A0A345SX17
LLVVENDASDARLIERQLTGTG-FALRWARGLEQAARQL-N-AIACVLLDLAVPDARGLAGLHALLRSA---HTAVLVLT
GAADAHLGAAAVAAGAQDFLIKHTDGPLLARAIRYAVERK
>A0A066ZZB8
VMLVDNDSGRSAILSQALLDHG-YEIARVEPGPNLLAKV-----DMIVIDTESPDRDILESMYLLNEHN---PLPVVMFA
DEDNETVILEAIKSGVSGYIVKGVDMERVKPIMSVAIARF
>A0A1U9Z719
ILVIDENAIRAAIIRDGLLKAG-HHVTVVEELVGVARTI-----DVIVIDIENPNRDMLESLFVLSR----VKKPIAMFV
DRSDAETIHAAVEAGVSAYVVDGLKQERVKPILDMAISRF
>A0A4Q3ZKS0
VLIVESNQDLGWLWKRHLERQG-CLVTLAHGQTDATAVL-----RVIILDIQLEEGSALAVADFASY----PEAKVIFVT
DTFFSDGSIFAIAANAYAYLPTGTPPEDLAAMVEYH----
>A0A411HFN7.1
LLVLDEDPATWRLVRELVPET--LEVLHAGNVEQALQIL-----TLVIAELRHQKDDIPGTLKILKSFN---HVLTIVVT
QLRDSRSLIELINQGIYRFLPKPISRELLRRSIAAALEHY
>L0NJ69
ILVIDENAIRASIIEEGLREAG-HDVNVIHEVNGVARTI-----DVIIIDIENPNRDMMEHLFQLTR----VGRPIAMFV
DRSDTASIEAAVDAGVSAYIVDGLKKERVKSILDMAVSRF
>B1Y714
ILVIEDDAAARELLAGNLRHAG-YTVSCASDLGEARART-----DLVLLDRMVAGGHALSYARQLRGDQRTSGIAIIVIG
ADPQAHDTVAALESGADDCVCKSVSVSEVLARIRAVMRRS
>A0A517YCW3.1
ALVVVAEEAKRLALHQLLTKAG-FKIRSASNGADAIRLA-----DIIILDLHLPDLSGFEVCTQIKAQAATAVIPVLHLS
DGPVECGFDHHLERGVEAHLIHPVEAGDFLASVMALLRGR
>B1XM84
VLLVGTDQEFTQRATLDLADLG-YQTITVETVEQAQQRL-----GMVIVDYPLLGQRGIDFCRSLRKAQ---VRPILFLV
TQDRVEERVICLEAGADDYVLQPYQQERFL----------
>A0A0U2TZQ4.1
LLVVGSDPVEVSGLHETLEGIG-VRTADARDLVMIMVLA-----DLVLVDTALQGRPGFDLCRLFKAAPTLSHVPIVFVS
RQADGFDETRALALGAADILARPFSGTVLKARVRNLLELK
>A0A839LFH2
VLLIEDGVASPQLLRQELQLLG-CELGTVDNAALIHDCV-----DVVIVNAESPTRDTLENLAALND--L--PRPVVVFA
EDPADAPMRRALQAGVSAYVVAGLQPQRLAPVLQVAIARF
>A0A173MJU3
IGIADEQQLFITSVSLLINTFH-FVTFNALNGTELLSML--ETPDVLLISPRLPGINVQEAVACIAEEF---LIKTVALL
EAYNEDIISDMLQAGCSTYVLKSMNPVELENALRQIEE--
>A0A370LCC5.1
ILLIEDRPASQERLSTALSAF--HVVDVEADPHQALIKA-----EAVLVSLDLQDHDGLRLCSQLRSLERTRDVPVLMLG
EADDRARILRGLEIGAHDFLVRPVDRNELLARVRTQVRRK
>A0A0J6WRN4
AFIIDHEPLMAAQLKKILLISS-VEISICYEGEQALTQV-----DIIFLTIEMPRFDGISIARRLME------PVIVLVT
GSR--ELVIQAVQLNALDYLVKPIQEQDVRRVWDKFL---
>A0A517Z0G0
ILIADNEPLFLRTTGQLLRKAG-YECVCVPDGTAALAKL-----DLILSDLNMPGNLKLELLQQGREHW---HIPLIVVT
GVPSLPTAIESVRLGIADYLLKPVKYEDLLASLRGVL---
>A0A2H3KQC1
VLLLAVDPALRSSCTETLRKAG-FAVLHQWSVETSARVL-----DLVILDLTDPAQADMAMLAQLRERG---DTPILLIS
AETTVAHASRAMRFGARGMLLLPFEPEELKSIVIEMVAER
>A0A657AVG7
ILLIDEDLDRASEVVSALEKSR-YKIRMAQPNATLLKEV----PDIIVIDIESPTRDMLESLNMISAYN--PK-PVVMFS
DAEDEDLINESVKSGVSAYVVGDTDTSRLRPILDAAVARF
>Q3A5A0
VLLVHKDPKERSELAVAIRRTD-CTVLESDSPAEALKLL-----SVILTDLFAPSNEGLELLKKASQHN---QIVTIVGV
PVDHRGMALESLRRGAFFCLNTPYNHEETIIATSRALQHH
>A0A2S8SQS3
ILVIDDDKQSGQGLVSQLEEAG-FSTSVVNSTQTALDKL-----DAIVLDMNPKNGDA-EFLRTIRGEGDYSNAPIIVLA
PKGSETEAVSVVSTGADDFLVKPVRGAELAARLQIALL--
>A0A4R6RUH9
VLIVESQSDDATALARSLARYG-HETFTVGSGATAIETY-----ELILLDLELPDIDGLEVCARIRAAS---DTPIIAFT
GGQL--DRVLGLQAGADDCLDKPYGFRELLARIDAVMRRS
>A0A327K7C1
VLLIDDRESSWDRIAGMLSAE--HTVDVEPDPAEALFRA-----DIVVVSLALQSFDGLRLCSQLRSLDRTRNVPVLAVA
DADEESARLRGLEIGVNDYVFRPIDRNELLARARTQVRKK
>A0A327NGX0
LLVIEGNKDHQLIISYCLRERQ-IEPMFADTVQDALSFL-A-FPRLVIQSLFLPQIHGFDLLTEIRSRY--PVLPVIVLS
SHQEASTVIKAYEMGAHSFLGKPSSLDHWEYIF-------
>A0A081BE84.1
VLLLDDREISCRRIAETLAEV--HDVAVLGDPNRLLSVV-----DLIVISLSLQEVDGLRLCSQLKSLDATRNIPVLALV
EEGDMPRLVRALDIGVNDYLLRPLDRSELLARCKTQLRHK
>A0A2A2AH28
VLCLDNSPDILQGMQALLGRWG-IAVHTALNLQQALDIA-----DCLLVDYHLHELDGLAALQALHQA--R-GTPGALVT
ADGSDQLKARAAAHGV-VVLNKPIKPAALRAFLLAQRR--
>A0A085WX31
ILIADPDIESVRTLTRALRARG-YQVHYAPDGSRALEIC-----DLVLFDEACRLLDARTFIQILRTNPRTEEVPVVLTT
TN-LDVDRLRGLRLAA--HLKKPFNLDEVLSRLEHIFRRN
>A0A328C9N5
-LILDPEGDFASEVARHLGEQD-VAVHYRPDASSIFDEL-----DLLLMNAELPGISPFDLCRSLRAVPRWQDLPIVLFS
STASSSARLAAYEAGADDFILSNLSRNELLARLNVRMTRA
>A0A5Q0BD90
ILIVDTELQGIATLRKMLERD--FDVQFAYSGTEALSLL-----DLILLEAVMPEVNGFEVCRKIKQNELTGHIPVLLIM
DKNNAHDEALGLKAGAADYLIKPFALAITKARIGNYAKQA
>A0A330L8P0
IQIIEADQDQARAIDQVLRKAS-FRTNIAFDGQTGIQDI-----ALVVLDLMVPGIGGKDLCRRLREDPQTKSMGIILVT
ALTSEDARVAGLESGADDILTKPYSPRELVARVHAVLRRL
>S2KJM1
VLIVDVKPERSQVLEKALVEAG-FDLATVDEQQDLHAVV-----DAVIIDAALPSRDTLEHVGQLGRRY--P-KPMIMLA
EEETPDLTRQAAKAGVSAYVVDHVQPALMRSMINVAITSF
>A0A5C1A9J0
VLVIDPDQTARTLIATLLDSE--FNVHQTANGKDALAAL-----DLVVFEAPVIGCSTQELISAIRQQGGEQPVMVLAIS
GT-MPVSALSGLAAGIDDFMTKPFAPIELRSRVRALMGRR
>A0A259URK6
VLIVDACPIVREFIIGLLAEED-IVVGEAANGEEASKQA-----NLIIMDIAMPVMDGLEAIEVIMQNN----TPIMVVT
AYDDAHLAYEAVSRGALEVVEKP-----------------
>A7HWZ0.1
ILAIDDRPTSLKRITETLASE--HNVTVAETQEELLQLA-----DLHIVSLTLQEFDGLRLCSQLRSLEATRQTPILAIV
EEGDTGRLVRALDMGVNDYLVRPVERNELVARARSQLRRK
>H0E651
VALIDTDSGFLHVLGKRFERAG-WQQRVLASPVPVEDLV-----SALVVDVGVLGAQAWEYLEKVAARM--PGLGIIVCT
GQSSVAQRVRGLRLGADDWVGKPCHPEELMARIEAVVRRR
>A0A841GQE5.1
LLIVDEDREMAERLAMEASGRG-MRTLVAHGAAEAQACL-----DAAVL--GLPPSDGLNLLRALSEQE---SVPTIVLT
GSDDFADRVEVARHGGRGFLRKPQPPARVVDAVEPLLRR-
>A0A4R5VYW2
ILIVDDSPNNLSLISDALR-NQ-YHIKIANGGATAIELA-----DIILLDIAMSGMDGFEICRRLKSEEKTRRIPIILLA
EKYSVQDEELGLSLGAVDFMRKPINIILLIARIKNHVAFK
>A0A231UY79
VLVIDDNPIRASIIEEGLRAAG-CMVRLATDMHGIAATI-----DVIVIDLGNPNRDMLENAFQLSR----VKKPIAMFV
DHSDAAATAAAIEAGVSAYVVDGLKPQRIKPILEMAVGRF
>I2K758
ILIIEDEVAQSKTLSDTLTQEG-YQNDVAENLDDARYFL-----DLVLLGWPSGSDKNLDIISTIKTEA--HKTSVIVLS
EREDKESEIKALRSGADDFVRKPLDYDILLVRIEAKLR--
>A0A2T1LST6.1
ILLLEQDQYFATQVQNDLLSQG-CIIDIAIDWEICWQLA-----DLILIDLVRLDPNGIKFCQQRRLTG---TTPIIIIG
IQDSSTYQNSALQVGATDYLTKPVAIDVLLARIQA-----
>A0A0Q6M7R3
VLVIDPDPETRDVLRLQMELWG-HEVQTAPTPEAGLRIA-----QIVLCDISHPDFEAAELLEPLRSSLVGMPVFFAALN
ARGRNDDEARALEAGFDAYLVKPLRPENLGRLIHAF----
>A0KJE2.1
VLVVDDSRTSRHRTMAQLRKQL-LQVHEASHAREALAQL---AIRLVLVDYYMPEIDGISLVRMLRERYSKQQLAIIGIS
VSDKRGLSARYLKQGANDFLNQPFEPEELQCRVSHNLEAL
>A0A848L6T9
ILVVNDTPSVLYLTALTLKRGG-YHVVEATSGTEALRLA-----DMVLLDVRMPDIDGYEVCRRLRAREETRDLLIAHLS
SKVSREDRVRGLAQGADAYWTTPIGDEELLANVEALLRLQ
>A0A7G8BQ49
-LLVGTDALVTNTVSTVLS--A-WTLIRVNDSEAALSLL-----DLVVTGEQSHANEDIGLLRKIRRAW---HTRMIILT
DESTPADAIAAIRFHAFSYFSKPYTQQALSDMLRLA----
>A0A848FCP6
ILIVDDLPEKHLVFRAVLEDLG-QELVSAYSGAEALREV-----AVILLDVNMPDMDGLETARLIRQYKRAAHTPIIFIT
AYADEMQTHRGYELGAVDYIMSPVVPQILRSKVQVFVDLH
>W9VB96.1
LLLIESSSDDEIRLLNAIAEAG-VRHQRVTNERELREIL----WDVIVSDYELPELEGLRALQLVRQQY--RDTPFLFVS
GTLMDDVGLRAMRSGANDYLMKDN-LARLGPALERELKE-
>A0A222DY03
VLIVESSKPLAQLWQRHLQRSG-VW--TAYTQNAAFELL-THSFQVIILDVVVENDSTLAVSDIAQFRQ--PDARVIFVT
NTFFSDGSIFNLCANACAYLPSSTPPDDLTNMVHHYA---
>A0A1H0CKN1
CLIIDESEIVVKVAARILSGID-MDV-GASTASAGLALL---ELELVILSGALPDSTVEANVRALRAAPATAQVPILVSV
VETNLGLMTRAKRAGASGFVFRPFDRASLLAWVDR-----
>A0A1Y5SM66.1
VLVIEDYEISAEAIRETLGDQ--HDIQIEPDCAHALERA-----DLVIVSMAVENYDPLRFCSQIRSTEETRQLPILTLV
DEGDSARLIKGLELGVSDYLMRPLERHELTARTRTQIRRK
>Q2SP78
FLIVDGNTQLRLALEKMLKSFGAWYIDMAADGDEAINKCEHGLFDVVICDYQLSGRNGQHVLEELREKILRYTSLFVMMS
AETTREMVLAAIDHQPDAYINKPITSDVLKQRLDNLLVD-
>Q2ILG8
VLVVDDSAASRDELVRLLHGGG-LVAGTAADGEQGLAEA-----DVVVLDLQMPRMDGFTFLRLLMARR---PTPVVVLS
SRSRRADVFKALELGALDFVARPPVREELLEKCATV----
>T2GF05
ALVVDDDPAVSATISHALRQAG-FDTTTLRQHHDVLREV-----NLAFIDVKPPDAAGLELAATLKQGN---VGDCIVMA
QGAPFDTVVRAVKLGAYDYLQKPFNPADLKLIISRVRERW
>A0A011QNA0
ALLLERHPTVAAQLATVLAQCG-VDTAKISDSEAAIRAI-----DYVLVDALMPPPGGLALAESWRGGSC-PEKLIVLLT
TEQQRQELDRLRELAVGTHLVKPIAAEDLVAALKLL----
>A0A1K1X3B6.1
VLLLADNNTALRLLAGQLESEG-MVLQLLDDPMLLLQAY-----DVLLMDASLPLVKRLELPRLLREYQGLEQRPVFLMV
DDLDDVSRLQGLTRDTDDFLVFAIESDQLVSTLIAKARRS
>K9TYN6
ILVIDYDEYSLLLIDDFLTLNN-FQVLTANNARTGLQIA-----DLIICELNLPRLSGYEVLRILRSEPSTAGIPFWFLS
FEADMATRRRALQQGADGYFTKPINLNELLSAIRD-----
>A0A397P8Z5
IAIIDDLSANRAYMERLARSVD-VRVESFAGAPEALRAF-----DLIITDFNMPEMNAAECLTALRKIKGLEDTPVMVVS
GYEQRDIRYQALECGATDFLVTPVDTIEFRTRARNLLM--
>A0A432VBC5.1
VLLVDERPSSYERIQKMLRPV--AEVELATDPHQGFFQA-----ECIIVSTSFADFDPLRLCSQLRSMDRTRFLPIILVA
DEGEEERIIRGLDLGVNDYLVRPIDQQELTARLRTQVRRK
>A0A1Y0I4I4
IVIIDDNQAVLDTLERTLTRIG-FPVRCASSVESVVQIV-SQLPKIILVDLIMPEMDGLETIQRFATLTE-QKPEIILMA
AHQDVDHFQNGIKVGIEHILHKPVNTAHLLDTLV------
>K9VWV0
VLIVENVPNYIEDLNEKLTSLG-YRVVIGRSGTEAIEKA-----CAVLLNPVLPMLSGWDVLTLLKSDEQTKHIPVVVTA
SRAD---KETALENLAADFLSIPIETSALKQS--------
>Q2W8M5
--LVAPHGAQSHFVERELRQCG-YRTSVVPDTVLALSMV-QTKPDLIIISAVMPGLDGIDFAIGLSAMPSTRNIAVAVIT
SLDRDADVLTLLPKKVPVIFKGPNFADDLFKALDS-----
>W6KDA0
---VEDDRSYAATIAAHLAGNG-FEAAAVPTGADLFKQM-----SMLIISLTLPDEDGIVLVRKVRARS---DIPILVLT
SRDGMDDKLACFALGADDYVPKTVDPRELVARIGALLRRN
>A0A517YSZ9
ILIADDEPNIRQTISDVLKKHG-CNVTSCKDGYEACSQL---DFDLVISDIKMPYRNGYEIFAAAQRTQ--EGLPVLLMT
GFGYDP----------------------------------
>A0A1H1SX98
VLLVDGQELLSRGLRLLLDQED-IVVGEAGDGRTAERVV-----DVVLLRRGHASRAVGEVCRRLKSLL---TTRIVLLT
EGAESELAEVTGSAGADGQVPRDSPVDDVAAVIRAVA---
>A0A2L2X7Q8
IVLVDSDDAFRKNIKSVLVKLG-YWVGETGDGLSALKMV-----DLLIIEAGLAGMDGLEVAKILHEDK---LAPVVVVA
SKFTQSILERAKECRVSALLLKPLDEITLTSAVELAMANY
>A0A5K1I157
VWVIDNDPGICAGMAALLEGWG-CRVVTAASPADLENKT--A--DVLLVDFHLGEEDGLAVAARLRERQ--PGLPVLVIT
ANHDAAIKGLTRKLG-YGCLLKPLKPLRLRMALVDLL---
>A0A2N3I6C3
VLIAEEDYNSFLYLQKLFDGTN-FVISHASNENIMINMV-----DLLILDVNIQNKSSIDCLAFVKERN--RDLKVIAQT
AFAVKGQQEQWITAGCDGYISMPITKNDLLSEVARVF---
>A0A1N6I6F1
VLLVENSVEDAEYVQQVLKEGG-FDCFRTTTISTFRDAL-NKNWDVVLSDCSLPKIDAETILSELVI----LKIPLIVVS
SHVSEQAAATLMAKGAYDFLMKSN-LARLVSVIRRSV---
>A0A6L6Q166.1
ALLIKANPHMRARTRQLLEQLG-AHVEETGAGMDGLALF-----DIVVLDMAMQDLDAHTVCRTIRKLPNGQSVPVLALL
DYEDSRVIDAAYDAGATDCLVKPVCATVLRRRVRYMLDSR
>A0A518G1D7
VLVIESDPLMLTAMGSVMNMQG-YRAVLARTEDVANVAI-----DVIVLSINEL-ESGCHFAHRLRSHATSSDTPIIFLV
PELKAEWTEKLSAQGGVYSLLKPIDPHGLLELVDRVL---
>A0A1I1B5W4
VLIVENNDLTRTLFENLIGQL--FSFESVKNGIDAVERA-----DLILMDIQMPSMDGITAAKIIWKQST-YQCKIIALS
TYSAESAKSCLLEMGFDDFIPKPIRPKEFLEVITA-----
>A0A562BZ74
ALVVDASAPARAHAAGLLRTYG-YRVLQAGDGETALRII---TIRLAMVDDAIPGLHGVELTRRLRALR--DRVAVIGVS
GRGDSDLVARFLKSGANDFLRKPYSREEFFCRVSQNVD--
>W9H001
-LVVDENPERSDVVLSGLKEAG-YDVATISKDDDLRQGI-----DLIIIDLESPYRDYLENLITINREN--P-RPIAMFV
AQEDTTLISEAIETGVSIYVTDGLSPKMVKSILQIAIVQF
>A0A8B2NMA4
VLHVEQNPADLELVREYLTTGP-FDV-QASRVEDGLAML-----DCLLLHLQRS-GDSVASIRRAAA-----SVPVIILT
GFEDEAIALEAIAAGAQDYLFKNLTSRTLHRSIGYAI---
>A0A2S8SPE8.1
VLLVENDATTREMMREMLEKSG-WAVAEAENGRVALERV-----ALILLDLMMADLEGFKFASQLHRHPEWRSIPIVILT
AKELTPDELLHLNGNVHAILDTGCSRDEMMHQVRDLLA--
>A0A225DZE9
VLVVGDRPVDTEPLALVLEALG-SDVEVTSGGTTAVELA-----HVVIIASDLANADRFGVVRDILDRAKWRKPLVVALT
AKGDVDAQRRYQESGVHLTAERPVNADLLCGLLRRFRA--
>A0A443IYQ2
VLLVDDDDDLRDTTARALHLAG-FNVEPLATAGAALALA--D--GVVIAEIRMAGMDGMALLSALHEVD---GIPVILVT
DHAEVPLAVAAIRHGAWDFVEKPFVMPELCAVLRRALDHR
>A0A225DAK8
VLAVGQDDTTRNYLEALLGDE--FRVIWSRNNKDMLTVL-----DLVVIDVASPDSGLAELLTTIRTHTPDPELKILLVS
RDTPTEALGGLLACGADDFLAHPFRPVEFRSRVRALLSRR
>A0A0L6JMR5
---ISN-DNFGNSLKKELRKRK-FKMFFSSKPKPGLDKA-----DILIINYVFKGSMLFDMIKEIRSDS-TKNSLVFILS
ENKDEFDKVLAIELGADEYMVKPVDINQILFKLKCLLRYK
>B6BGM7
ILYVENNEDVRDSTSLILQRTF-KNVIEGFDGVDGLDKY--DTIDLVVTDISMPKMNGIEMISEIKKIN---NQQVLVVS
AYGESEYFTQTIKLGIDGYLLKPTILEQFLEALAISVEK-
>A0A0K1PMU9
VLLVEANARLGRELASALRAKG-YRSILASTGRAAVAEA-----DVVLLDLELSDVDGMSVLDEIRTWS---RAPIIAIS
GRPGDADVVAALDLGADDCMTKPFGMNELLARLRRRLRG-
>A0A346R8I5
VAIIDDNHIRATILMDGLREAG-ITITVLEETPGLLKRI-----DVVIIDLENPSRDVLEQMFQVSR----VSRPVAMFV
DQSETGMIEAAVDAGVSAYVVDGLKKERVKPIVDMAVSRF
>A0A7R6W9P5
ILIVDDEPKMRRILEIMLQQMD-FNVYQAADGLQALQEI-----DLVITDLQMPNMDGLGLLKQLRAAA--NTVPVIMVT
AHGTVESAVAAMQYGASDYILRPFELEAVEAAVQRALKLA
>A0A5A9XDM8
IAIIDSDRETRETIESLILPYK-VLVGATGDFSEGYRLV-----SVVILGVAQLEV-GAEQVQHILAHF---ATAIFVAT
TEKNPDWILRLMRSGASEYFLKPVAKTELFEALRKVAK--
>A0A254T7X5
ILIVDDTPANLRLLMHMLGEQG-YIVHPATNGELALQFV-----DLILLDIFMPGMDGYELCRLLKADERTRDIPVIFLS
SADQAVDKLKAFSSGGVDYVVRPLHVEEVLARIRTHLSLR
>V5C186
VLIISADPDLRSQVSEAITSAG-LQTSEAASAELGLGLF-----DAVILDGVLPGMDGFVACAAIRTLPGAENMPLLVII
ESEDVELIGRAFEAGATDFMAKTANIPVLVCRVRHLLCAS
>A0A1Z4NC61
VLIVDNNVDCCDLMMILLQLYG-VEVKQAFSVPQALEIF-----YIVVSDISLPNEDGYALIQKVKSKAKEGQVVLIAVT
GYADEKMRQRGLSTGFDLWFTKPLDIDEFVVMLACLA---
>A0A4R3LHW1.1
VLIIDADEASRQSLAGLVRSDQ-VSISEAGNAEEALSRL-----DCIVLDMNLPGASALELLEQAAQAG---LPPVVICS
DRELRADETLRLRQYTDSIVIKGRSDERLLDEISLFM---
>H1XVQ0
IFIIDDNKMNINLINSILGKEG-YEVFSTLDSTTAFKKT-----DLILLDIMMPEMDGFQVCEQLKASDQTRFIPIIFLT
SRNDEEGIKRAFELGAADYVTRPFNRTELLARIRTHLDLK
>A0A177QIG3
VLLVENNPDDAKLALDLLQETQ-IET-HVERLSNALHRL-RESFDAILMDRAVVDTHGLDTLDLIQA----GRMPIVVLG
EKDDEAGDRKMIQHGAQEVVIKEGSAEQLTRALRHAVERK
>A0A1Y6EXU1
VLIVDDQPANRLLLASLLNDFG-YDVVLAADGHDALNNF-----DIVLLDIMMPGITGYELAPKLKELAGTVHLPIIFIT
ALDEQESLLRCLSVGGDDFLPVPFEPVVLQAKLRAHQRVR
>A0A0M1JG12
IMVVDSIPTNLNILNQILKKS--YRVKMASCGNKALELA-----DLILLDTALPDIDSLEICRRLKAHPTTVKIPIILMV
PEPLSLEEQQGFAVGAVDYLHKPLSFPTTLARVKTHLQIK
>A0A142X178.1
ILVVDDNPATLYSTTRILRGAG-FAVTEAETGQDAYRRA-----DLVVLDVNLPDIDGFTVCRMLRENPTTAHLPIVHLS
ATVTTSHKVTGLESGADGYLTHPIEPPVLVATVNAFLRAR
>A8LSU9
VLIMSDVQVFREGLAIALSQSE-LARQASSRSQEALRTI-RSAADVALVDLQICEA--TDFMAALSRG---PETALIAMG
VDRDGGQILECAEAGARGFVARDASLADLTRAIHDA----
>A0A1H8V645
VLVLEDHGDSGPTARDILEPSG-FGVDQARDPDEALTLA-----DAFVLDAESFGADGIALCRQIRDEPGY-YLSPILLT
AENDRATWQKAFAAGCDDLLRRPLEPVVVRARLVNLLEKA
>A0A1W6ZT31
IVIVDESPVRSAILEEGLREAG-FMVTRIAEMTNLLARI-----DVILIDLENPSRDVLEQMFQVSR-I--VKRPIAMFV
DQSDTASIQASVDAGVASYIVDGLKKERIKHILDTCISRF
>A0A1R1LZI9
ILVVDNDPRMVSSVRDLLDSYG-YECITASGGAMALELL-----DLILLDLNMPDVSGYHVLKEVAANH--PNTDTIIIS
GYSCAESASQLLRSGANDFLRKPYAPDELIQAIENTANRR
>A0A366ETQ2
VLLVDADETLRETLARDLAKYG-LMVDAAA-GVEALALL-----DVIVTDAATPAPSGVTVLEEARRRN--PDVPVVALT
GNAAAPDLA--T--LAGARVRQPISTVALARAIVGAA---
>A0A1U9NMG0
VLIVDDDKDHADLLVESLQKQC-SNAIAAYTAASAKSAI-----DVVIVDYDLRDTDGLDILQYAKQAK--SSTKVILIA
DQNNTVACEQAIRMGAYEALTKPVDVDSLRLMVSK-----
>A0A7T7VR83
ILIVENSSVVQRRLAARLSPHD-LIVDYARDAQEGRAMI-----DVVVMDTKLPGLDGLSFLEKIMTLR----TPVVMIA
DMATPPVAARARQLGAVGCCARD-----------------
>A0A7G9B4D3.1
TLVVDDDVTVCESAVALLRQMG-VKADWVDSGRKAVERV-----DMVLVDWKMPEMDGIETARRIRAVVG--TTN-IILA
AYDWISIEHEAKLAGVNFLMSKPVFKSSIVSAFAKALGEK
>A0A1N6H3I6
VLLVENDTALARALSQMIEGWG-AHVLHAHNATEALDLL---RPDALLLDEQLGGMSGTELFGLLTGRF--GSIPARILS
ADRSRSLRETCCTLGV-ELLGKPIDQDRLGAFL-------
>A0A6L6PZF3
IVVLDNDRSQADLICQVLTSAG-HLCHGFQTGKDLLAHM-----DMLIMEWQVSDMTGAEVVKRAREMP--EKAPVLFLT
TSSGEDDIVAGLAAGADDYMIKPLRRSEMLARVQALLRRA
>A1ATH2
ILLIDFDETSSKSTRRLLEEFG-YSVIEAENKKAAIARY--NPIHLVILDGIADDEHGVMMYREIRET---PLKKILFCC
GAQDAILKPLLSVDRDLHVLTKPFPPKELLMKISEVVK--
>A0A2S0VWM0
VLLAEDQLENRQILERLLQRMG-LTVVLAKDGEEAVELA-----ELLILNIQMPVLGGEKALELLRQAG--NTTPALAFS
ANVSEQNLARYQEIGFAAHIAKPIDPQDLVNTV-------
>A0A220W504
VLIVDDRPTNLRIYAQFVTLMG-YSAVTYADPVEALEWL-----DLMVVDYRMPQMNGADFIRRVRMMPGTSEVPAIVIT
AHQDRECRLAALDAGATDFLQSPVSHVEFCSRALSLLTQ-
>D7DYS1
VLVIEPDDSLAHQLAFDLEEAG-YDAIVAHDAVSGLQQY---QPALIVIDRMLTGESGLSLCRNLHTIGN--CSPVLILM
ARDTVDDRVACLEAGADDYILKPYRSEDFLKLVR------
>A0A5A5TA07
LLVIDSDRDLVEMLTSWLKTLG-YEVCRAYTAERAKSEW-----DLVIMDIALKDVDMLALCRDLRMKH---DALVLVVT
DDKDVHDEVRCLESGADDYLRKPFYPSQLIARIHAVSRRS
>A0A1Z5HQD5
IVLADADPAFRKNLKEMLTKAG-YIVAEAGDGLSALKAI-----DLAILDARLPVKDGLEVAKIIEEDR---VAPVLLLT
AYNHKDIVQQAKDSWVFAYLVKPVNEANLFPAIEIAIANY
>A0A023BMU8
YVIIDNDQKIADSIQISLEEQD-YCTGIAKDEQDALDLI-----RLVFLEPEVPGIDTVTTKYSLLT----MSPEFIVIT
KTS--DYAIEGIRNRIMDYILKPFSKGQISRTLMRFEK--
>A0A7X0H5H1
VLILDQGGLYRDLLSSYLSSQG-FEVSATNNQAQAIKAA--V--DLVVIDLCRVGKVGMRCIKKLRALN--AKLPVLVLT
DSAEREVIVLAAKLMVKKYLLKSVSAVQLCSTMKSM----
>A0A5C5WJS0
VLVVENSDNERGLMTFLLASHG-FIVYVARDGAEALEQL--GLPDVVLMDIDMPFANGHEALRRFRQDETLSDLLIYAVT
GSHRNPADEPVGRS-WDRWFAKPVNVQQLVDAIRE-----
>A0A2P8FD59
ILIIDSIATNRIVLKVKLASAF-YRVEQAANANDALSLI-----DLVILGDSLPDMAALSLCRRLKLHAKTRFIPIILVS
ENATCGIRRLALEAGADDVLAKPHNDTFLKARIRSLLRAR
>A0A518E139
IYIVEPDLTNGRSLVELLTNHG-HRSELYSSGEKLLEQF-----GILILALDLPGIAGIDLLLHLTQLA---YLPVIAVS
QRGDVSTAVKAIKSGALTLVEKPVTADAILEALAEAFQYQ
>A0A3D8K573
VLIAEAEERVAHNMKAALRHAG-YAVNRVSSGLVADTVL-----DLLILDLDLPGMPSVQVLNRLRARN---RLPVLVLS
RTCDVEAKVRVLDLGADDHMPKPFALKELMARARALIRR-
>C0EED4.1
VLIADEDAAYRKEVVRAFQGR--YRVKCVENCQQALAYI---KLAAAVLSLTLSEPDGFSVLERVQRDKNLWNLPI-IAT
APADAELERKALELGADDYICKPHFPQSLLKRIQRAHN--
>K4KE50
ALIVEPSATYRKLLSSTLAVHG-FSTLEADSASTALLLA-A---QLVVASAALPDMAVARLCQSLHQIANLRHVPVLVLS
SKIDPELQKECLEGGVTDLFHKKFA--QFERSVDE-----
>A0A2P1PS60
ALVVDQHAQAQQLISAELAPMG-FQVLTASNADQALELA-----TLAVIDTDLPGIDGITLGSLLRERAA-PPVSVLMLT
NHGGNRERLRALVSGTQAFLVKPVDRLLFRTEIHRLLALA
>A0A6M1E3L9
-----------------------YDIFVAHDGNMVLQMV-----DIILLDIGMPGIGGMEVLKYMNRVY---AIKIIMLS
SYNDAHLIEKARRAGASGYLLKNCSIEELQRAIADVME--
>G2KT93
VLIAEQNEDDRDHLAGLLYMNG-YEVVTAADGGAAARIA-----DIAIVDQAMQPKTGFDFARHCQVKG---HTGIIMIT
DEPSTDLLLEISRYEIKQVLRKPVEPNRLVEVVRRVLR--
>W4LQD7
ILIVDPDMDFRAELYNFLLSAG-YEVEAAESLHQTLSKI-----DFVVLDAGATVQQGLERATRIADLN---SAKVILMI
RDEDYHAWHTACQSGAFPVMLKTTFAHNLLY---------
>A0A1G9IQN0
CLIIDADPSAREALRQYIGQTL-LAAGECSDGLEAFQWL-----DVVFLDVHLPLLSGTDLIRSLPE------PAVIFTT
TCR--ESAVEAFELRALDYLLKPLSFERFLRAVARL----
>A0A1B1AEZ0
ILIVDDYNTMIRIMRNLLRQLGFTNIDEANDGAAALAKMRNKEYALVISDSHMSPMTGVEFLQRVRAEERIAKTPFVMVA
NDNSE----GAEAQGASTFIVKPFSAQALKSTLVPV----
>C7LXK6
ALLLHPDPEVRSQLRDMLSPVE-IVLGEAVSSFEALEML-----DVFFMGTDLPGVSGMELAAHLDD------PALIFLA
TEE--DQAFTAFELGAADYLLWPANANRFARSIERLR---
>A0A4R1HAP8
VLILDGELSRRQHLVRLITNIQ-LHVETFVKADAALTWL-A---DLVISDSQFTDIRATSIIHGIRQLPD-SELPVVMLT
PCEDLDCRRDVLNAGATDLLTIPLDDLE------------
>A0A2C9D2Q7
VLLVDSDPEARNILKRALEQRP-LMILETASPETARLML-----DVLTLDLDTIGPSGYPEFHTLAR-----SSLTYVCG
EASRVIEAVAVVRAGAADYVEKPLDGTAFARRIERQFVVA
>A0A5M6J0Q1
IIFVENDPLVLEFLNDLVSDVG-YDCLLFTNPLDALEAI-----ELLVTDLFMHPMLGSDLAAEFRRLH--PGQPVIIMT
ASVERVLPHIAE--GDI-VLRKPFWGRDLLSIITELHAR-
>K9REH1
ILIVDNEEYIREVTKICLESTT-WQVITANSGDEGIKKA-----DVILLDVMMPGMDGITAFKHLQQNSETKEIPVIILT
ATIQSSDNYRYTDLGIKAAIAKPFSPLTLAQEISE-----
>A0A0B3VZW8
ILIVSSSNKSKELLSNIVKESGVYEVLAVENSFKCREII-----DLIIINSPLRDDYGENLSLFINDN---TNTSIILIV
KNNSSQENIYNLESKGIYIIEKPLNKLMLINIINSYITCR
>K9XAX8
--VIENEPQTLSLLVECLEDQG-FDPIGANTGLLGIQQA-----DSIICDISLPDRSGYDILEALRQDSVTAVIPFIFLT
GKVSYADIRRGMELGADDYLIKPCLLKDLVRAINIQLEKR
>A0A541BW60.1
ALLVDDSDADAERILAALDAEG-IRCDRVATPAEAIERL-----DLVVLDLQLGAEDPLRLTSRLRADGATRETPVLMVA
DPEYRRQLHRGLDLGANDYILRPIDQNELRARARNQIRRK
>A0A1I2K6D0
-LVADNNVTNRRYISALCRRLG-IETLEAGDGRTALELW-----QIVLLDAHMPGVDGPGCARQIRAEETGNRCRILAIS
AHLEPEERAEFLRAGADAILIKPFDEQTLRRHL-------
>A0A517Z7N3
LLILDACPESRHAIQQLLDEHG-WCASVSAVADEALELV-----DIVVADLKTIGEECGKFVRRARQAS---SMPLIVTS
APGCENLVVDALEAGAANYLPRHFVKDRLVQVVSSTL---
>A0A0F7K2P4
ILVVDANLHNLLQLTPLLEQAG-LRVTAAEDATEAAELL-----ALVLIDITLPCAECCDTIKSIKQAQ---SVPVIAIL
ADADPEIEAACRAAGADALIRRPFDGNQLHRLLRQYLAA-
>A0A1W1WBR8
ILVVAERERDRLTWSAALEHFG-LTVIHVATGHDGIREL-----DVVILERRISDPHGLIVCQEMRRHS---ATPIVMIA
DTFDEWDEVAAFRMGASDYLTKPVAIGRLLSRIYRL----
>C0QBX8.1
ILVVEHDNELRQGLVEALGSGG-YDCCGAPSVRGARTLL-----DLVICDIALPDMDGLRFMVSVKDEL--PDLDFIIMT
SPEGDYVDSEIVDAGAADYLAKPIKPDAVIARVRRIERDR
>A0A1Z4VTZ1
IAIVNDMPLARQVLQQLILASR-YIAWVAEDGAQAVELA-----DIILMDLIMPELDGVEATRRIMQRA---ACAIVIVT
SSVNTARVFEAMGAGALDAINTP-GREQLLY---------
>A0A239BKV1
ILVATPDRELAENLPQWLKKEG-FPLHITESAEDAVAQI-----RLVLLDLDLPAAEAERVLRRVQELR---GITVLPLA
APEKRDFAAELQRLGAGELLPKPLDRASFVPRLDKLCM--
>A0A1W1IAE4
ALILSDNHITRSGLRRILESHG-FVLGEGSVGSTNVESL-----EVILLDLDPNGIDALGFLRNLERLT---SSSVIILC
DLGNDELARKALALGAAGIVLKMQPPSALIAVIQ------
>A0A017RX08
ILVVEDSKFQSLILKDILNKGG-YEVVCVSSAEEAIN----KKFDLVLLNVVLPGMNGYEFCKVVKNND--KFLPVIIIT
SIEDKNSLVKALNSGADDYIKKPYNVDELLARIRVQIRTR
>A0A370HVY6
VYVVDGDPVARRSRSLLFQGAG-YQVKTFSSAEAFLEVA-----GCVILDVKSPNMSGLILPRELKARR---GLPVVVIG
AQGDVSFGVQAMKAGAVDFLDVPHDARQLLDAVASALAG-
>A0A6M0QP22
VLLVENDAELRRAMVLLLEKWG-VAVIEAASGEEALALL---LPDAVIADHGLGEMTGLDLLCHLQARA--PGLPARLIS
ADRGEGLRQAAGAAGV-GFMMKPVEADALRAFLA------
>A0A2U8FS59
ILVVDDEPLNLSLKSSLLEPMG-YRVITAAGMAQGLALA-----DLIISDVGLPDAGGFDLIRQLKADPAVQHIAVVFIT
ATHRNPVEAEGLRLGARRFLYRPLDSDELLGEIQAC----
>A0A845QRG3
ILICDSSEYIRKNIKNLLYKRG-YKVYQATNGLETLRLA-----DIVILDVNLWGMNSFKVGKIIEEDN---ISTVLYMT
NNLSSAFLKQIETMKVYSYIKKPIINENLYQMVEFAI---
>A0A346QZT2
IFVLENDAEVSRAMTKLLDSWR-LNNVCAASFDAMLEIA-----SVIIADLHLDGADGIDAITRLRRELD-GATPGILVT
ADQTRENTDRAKAASI-EYFPKPVKPGQLRAYLSH-----
>A0A5B8NLS9
VLVVEAVPQYLNNVTHQLRELG-YRVAIARSGTEALAKA-----CTILLNPVLPLLSGWDVLTLLKSHPSSCQIPIIITA
TRAE---KEPAMSNGADAFLTLPMETDSLEEALLACAA--
>A0A0S2JBP4
FLIVDNIKPSQDILKQFVMHLTTKQVDSTHYAQDVAAICQQKSYDVILLGYDLGNKNGQQILEELRVRYINRHCIVILIT
AEVSQAMVLAALEHKPDHYLCKPYSLYELDKRLNNCLAKK
>A0A4Q0VQI7
VLIINPEPLITSKVSDSFREAG-FLHCHTSDLEEGLHLI-----VLIILDLDFTRYQAFDFCRTLRMQQ--QNWPLILMS
ERDEEFDLVLGLELGADDYIRKPVRAKELVARVKSILRRQ
>A0A517XPV1
VLVVDPDERVRRQAHLLLTRLG-ATVETAGTATAGLALA-----DAVFLDVKPPDMGGYDCYRRFKAAR--PRSVLALTT
GFGYDHSIVKARGDGLRYVLFKPFRQEQVVTAV-------
>R9LZW6
VLIVEGNGDYCSKCALALRTYG-FETITAPDGLAVTRVV-----QVVLMDIFMPQLDAIGVMKAVKEMGLLHPPRFMVTS
TFSTPMLEQEVMSAGACYFFLMPFDVDQMVERIVKIA---
>D1BTV4
VLVVHPSPLARAGLVRMLETED-VVVGEIADPAQAVEAY-----HVVLTPLHMPHVDGVQLTSYLRAVD---HAAVVLVV
DTVADDRVREAASGGAVGFVTPDVDAGGLARAVVAAA---
>A0A5B8VQ59
VLVVDNDLLNRTYLAMLLKRGG-FLVTEADGGRAALEKC-----DLIITDISMPDMDGYELANLVRSHNSNRQVPIMGVS
GQQPQIRGNGSPSVNFNGWLLKPFEPKELFDLVNDLI---
>K9DWU2
VLLVNDDPGALFALRSVLGDLD-ADLVTASSGEQALLRL-----CVILMDVKMAGLDGFETARLVRARPRSRATPIVFLT
SHASDLDRSRGFEVGASDYVFMPVAPEVLKAKVQAFL---
>A0A4Y6PQE2.1
ILVVEEDPWVQRLLRRNLTRQG-HTVEVLSSPQKALVWV---QLDMLVCEVHAAGMDGARLSHHLQKEF--PALVTLLVS
ANGEQPEIVADH-PRSFGFLAKPYSLDAFQHAVEDLLEHT
>A0A0F6YH40
VLIAEPDPFNLRLLQEVCEAAG-HEVVTALEGGAALDLV-----DLALIDVGLPMHGGLEVLRVLKADPELKAIPVLVTT
PADDVESRRASIVLGAEDYVARPYRVFEIQQRIRNALRRV
>A0A4P6V184.1
VLLIDERASVFERYSGILRG-V-ANLHHVRDPQEGVLAA-----ECVIVSADFATFDPLRVIAQLRSLDRTRFLP-IILS
SDTENDTLIRALELGVNDFVVRPVDANEFVARLRTQVRRK
>B7JZ62
IVLIESNEELATLIGELLTAAN-YQFIWLMDSTTAIKKV-----TAVILDQDLT--DAYKISEALKASPKTKSIKVLLLS
HQISSTEWTDISKRGIDDYLLKPIQPNLLLKRVNALM---
>W6KAB1
------DQNLRTTTLTVLRNCG-FRVEYGQTIEAVRTEM-----DLLFCETKFPDGDPGSLIHDIRHHE----LAVVMMT
WEPSVDLVSKIINSGADDLLVKPLSAKQVIQRVGALIK--
>A0A139X487
ILVIESEIESRNIFLECLKEKG-FDPIGVENGLVGIQWA-----DLIISGIIMPDIDGYRVLTALRQNPITATIPLIFVT
NKATRSDIRKGMDLGADDYLTKPCTIEELLGAIAARLEKQ
>A0A853BP61
-----------------------IVVGEAADGDEVLAAV-----HVVLMDLRMPRVDGITATRRLRARP---APEVIVLT
TFDTDENILRALRAGAGGFLLKDTPPPRIAAAVRRIAE--
>A0A5S9QEG7
ILLVQQADAVHFELVASLEKLG-LSL-AITECSLAMQGF-----DIVMVDIDFPEDRGIDLLGKMAA----RELPLIGVS
RRKSLADVVEAVRHGATDYLMLPPENLDIRHVIDRAVERG
>A0A5C6M8I2
-IVIADGSSSAVPMRRGLQLAG-YHVRQVHDVHELLREM-----DLVLLDPESPGFSGSAVLQAAGVDPEIRGIPIVIVS
HDQGPESRREALELGASDFLKKPTDVTELLPRVRNLLVVR
>A0A225M5Z4
VLLVDDDLEESRPLVEALSRRN-FRVSAACDGLHGYGRA-----DLVLLEAEMAGMSGLAVCRRLKANPRTAAIPVIFLS
TRAELEHRLAGLSTGAVDYIIKPCAPAEVIARIDIHLELA
>A0A0K2GII6
IVTVSSNTFVQLGLRRIFEGHG-AVVGECPRGAAARDLV-----DLIVVDLES-DMSQFDV-GLLRQGA---HARIVVLT
GWADMERGRQALEAGADVIMMKCQPASLLLAIIESMA---
>A0A5C6DMN8
VLLAEDSPTQVVMLKALLEEDS-HEVEVAADGAIALDMI-----DIVVTDMQMPNLDGLGLVQQLQRRQ--SPVPVILIA
AEGSEKLAYQALKVGAACYLPKSAVDDSLLDSIDRVL---
>B9JVH5.1
VLLVDSRASSQERIIKALKPV--ADVVAMSDAQAALFEA-----DLVIVNGTLEDYDPLRLCSQLRSLDRTRFIPILLIA
DQGEEYLIVRALDLGVNDYIVRPVDTNELLARTLTQLRRK
>K9YFC9
IFLLDADLVFSEGLAKVLASRD-IIIAQAQSLEQARNQL---LPDVFVIDLDLTPEQGIDFCRELKQNY---NLPLFLLT
TVTADSLLRSLRNLGIEGYCRKRTPLDQLIHALQQVA---
>F5RA99
VVIADANQVVRTWVRTQLSQAGVKHVGMAGTSADLLRQCSATTPDVVLCDYNFGEQDGLRVLEELRLDILPLSSVFMIVT
GERVRKRVVSAAEFAPDDYLLKPFTSGQLGERLVKAVEKK
>A0A4R0YGP8
------------------------IVGEATNGTEVLALV-----DLVITDFSMADMDGLTMLRHLHERH---EVAVLVLT
MLDNLALVQGMLARGVRGVVDKAAMTRELNLAMTAI----
>A0A3A3FI95
LLLVDDHELIRTSLGHLLAALE-FIVGDVGTLSGCIEQV-----DIVLMESRMADGDALRTCREIRAAY---EVRVMFLT
SAENQDAMLNYILAGGDAYLSKNIAASVLTDAIVAVA---
>A0A127F4H8.1
ILLVDDQPSKLLSYEVILHELG-ENLLKASSGREALEHL-----AVVLVDVCMPDLDGFQLAAMIREHPRFQKTAMIFIS
AIHLTDVRLRGYEMGAVDYVPVPVIPEVLRAKVKVFAELY
>A0A845FU69
LLVVDGNRSSRLLLSQRAGNWG-MQVSAAPSAEEALNLL-----DAVVLDFDLPAMNGLQLAEQLQRAG---APVIVMLT
GVNDGPGELRARQAGISRQLHKPISEKSLKICLAEELTLR
>A0A433N2L5
VLVVDNNVDFCDLIALLLQLYG-VEVQKAFSAQQALEIF-----DVLVSDIALPKEDGYALIQQVRTNAG-GEVLAIAVT
GYVNEKMLQHALCAGFDLWFTKPLDLDEFVAVLATLA---
>L0NHI5
LMIADASDVVRKVGKRILSELG-FVVVEAESARDAISRC-----AFLIVDAAL---EGLDVIQAVRGLPNGKDVRIFYCV
IEADLKKMMLGKRAGANDFLLKPFDRKILTSV--------
>A0A084GLV3
ILIIENDENFASLLKAEFEEMG-LSTAVMLRGDRALAEA-----DAVVLDILLSDLNGWDVLDRLKQVPHLAEIPVFIST
ALN--E-KDKAADLGAAGCLIKPYQPGELIKLVIKTIL--
>B6BKL8
ILIIENEVYLAQSIATKLGELG-HVCEMCTSTRDA---I-----DVVLLSTNINGQDFNPVIETFKKSI-----IILMVS
Y-ISNDTVSKPLSAGAKDYILKPFMIEELIRKIDHYQDYE
>A0A5J5GG30
LLIVESDPSLASFWARHLSALG-HSVEVCASACDGIAWL-----DVLVLDAELEEASGLAVADYAAVAR---ETRVIVVT
SAGVLDGSIFSLSTNTCAQVSAGARLDDLVALVEHHGNRA
>C0ECL9.1
VLAVDDDPDTISYIHSLLHRMG-VQVECAENGNLAVSQV--EDFDICFVSCRLPDLDGFETTRRIHEIV--NETTAVLIT
AYDAAEIEKEAAQSGASGVLAKPLFASTITQTISSL----
>A0A7R6P3W2
ILIIDDSPSNQQKMFNWLRPTG-NRLSFAKDHHSAMKIL-----QLVIFSAELPGVSTQKLINKLQSAPLAKLIAI--LS
ATGGPVRPNPEFAQHISDFLIEPLSQEEVLINVSQLLRLQ
>A0A0M9E4R5.2
VLVIDNNETCRNVLFYLLTNAN-MKVDLFSHENEFFEWF---HIDLILIDYQMSEKNGLELVHILKKQYSEDEIPILMET
IYGREETIQEVSNKTINDIIVKPFSPPALYNSIINL----
>F5T1F7
--VISEFTEFMNTLQKVFENTD-YNIFEATNLQQLLNLK-----DLIIAIMNTSDSQLLSKFKIINERF---PLPIVIFT
HDDRDEAIEEAIEAGVSAYIVDGFHENRIHAILRTAIARF
>A4CKT1
ILLVDHNEIDLYIAQRNLEFRQ-AEILTFLDTEKAFEFL---VPDLILVEINMPQMSGPEFLNSLYGLKGYKKKRAYL-T
HAM-YSDRMHHVPKNCAGFIQKPITVERIREILQDL----
>A0A347WEL8
VLVADENPRRGHALSETLADAS-LDVLTVPPGTALVDAV---RPDVVLVDMNRADRDALDSIRALSCSA--QERPVALFV
DEDDVELMETAFDTGICSYNVLEALPRDVKPLLRAAIALY
>A0A1K0FN20
LLVVDNEPDICALIARHLVRAG-HEVLCAHEAATALAEV---PPDAAVLDVDMPGVDGYELLERLRTAH--PRLPALFLT
VLWGADVQTRTEDYDA-RYVAKPFTAAALCDAVADLLA--
>A0A7Y9UA95
-FLIDPAAVGRLHLQQSLTA-G-FIMGTAADPGFAWPKL-----DVIVFDIEWPRLDVAGFLKRVHAER----TPVVVCA
AHLTLPVVQTALAAGAAAFAVRR-----------------
>A0A401FUA0
ILLAEDAYAKAAGLAGTLECLG-YTIRTAPSGTAILEKA-----ALVLTDIFMEETEGTEVARQLRTRQ---GIPTLFLT
SGAGRRIAEAGLARDVYDCLTRPVRPRQLENAIEAVLYKN
>A0A1H4B3B9
VLIVDDQYLVHNLLKEAFDELGIRQIKYAENAYYALRLCEQHRFHIVICAFNVKSKDGFHLLEELKFGYVNKRTVLIFLS
AETDESLVNSIVELQPDDFWVKPLDRARVKQRLPQVLNIK
>A0A1W1X2Q2
ILLVIGNAQIRRVLKAALRSLG-YHIHAAENGAEALQWL-A---DLVITGLRMSRLDGFELLDKLRSNPKTENLPVILIA
GRATQQLVAQAIETDADDYLLLPCSPADLDQRIQQLMERR
>A0A1Y2QHV2
ALVIEGNPQSRSILVAQLRELGLGNVVQCSRLHDARRKLEASRFDVVICEQEFDRSSGQELLDDLRRQILPFYTVFIMLT
AEATYSKVAEAAESALDAYLLKPHTAARLHERILQARQRK
>A0A2T5UW97
VLIIAEGPSFCMLLEQMLHDIG-VAATTIDEAEAAQSWL-----DAVLIDSDLPKASALAFANRIRCDTAFNYLPLVLMS
AKGDAVLMHQAVKAGFDSSIPKPVRRRQLFGELKRLLE--
>A0A344UVS9
-------------------------MSTARDGQEALVRC-----DLVVMDIRMPRLNGIEATRRIVREH---GVKVLALT
TLTTQEYVAPMLAAGASGYLVKDR-TDELIPAIHAVLA--
>A0A1I2EWZ4
LLIIENQEFSWIVTRLALETSL-IQLDRVSTSQQAMTYL---LPKLILVELYLPRADGLSLVRALRDWLALPQLPILAMS
SSPTPFDVQESYRSGASVYVVKGIDMDQQI----------
>H8MQC5
VLVAEDDPVYRKLLQLALAPFR-FEIMEAEDGLSALELA-----DIVLADVLMPRLDGFRLCLALRQDPKLARVPVILTH
ATSPDELLRMAANVGANGFVRRAQGDDELVATLL------
>H0Q424
VLIVEANQSMRGQLRSMLNGFGIADVNFAPTAGMAVSRLRERKYDIILCEYNLGEQDGQHLLEDLRSEIIPLDTLFIMIT
GERNYERVVSAAELAPNDYILKPLTPDSLHIRLLRALEKR
>A0A2S0NF30
IAIVDESRSRAAIIEEGLRDAG-YSIVHIDEMTNLLARL-----DVVVIDLENPSRDVLEQLFQVSR----VKRPVAMFV
DQSDTGMINKAIEAGVSAYVVDGLKKERVKSILDMCVARF
>A0A853GZV4
VLVVDDNAAKLHSLIDALRRYP-CRVTVAGDGVQGYAQA-----DIILMEASIPRRDGVTTTRLLKANPDTAHIPVIFLT
AAASLEERLNGLRAGAVDYLLKPVQVEEVIEKLRIHLALR
>A0A317DY91
ILVACADAAERATLARQLQSLG-VRIDIVANGAQALILA-----DLVLADARLPVVDGADFIRGLRTHEALPPAQVVGLA
DTAAEG--EALRRAGMDQALERPVGLGQLSDLL-------
>A0A6G6WNX1
VLAVETQVLVRIVLADYLRGCD-YKVVEAANTDEAKLIL--VKVDVALIAVDLIASDGFALARWIREN---PSIKVQLL-
GTISKAATAAVDLCEEVHVLAPPYSHQALVDRIKRLLA--
>A0A3R8SA50
ILLVEHQQGAQTGLARELTRHG-HTVLEAGTAREALALF-----DLLILDVVLPGEDGYWLARQVRDAEGSRWTPIIFLS
AQDHELSLWEGIEAGGDDYLIKPISPVVLRAKLHALRRLL
>A0A1E5Q4H5
IVLAEPNSDLRAELKDRLHEWG-AKVVTTGNMARIVSTV-----DLIIADTSLPEGDFNDFVKDLRFGR--HGLVVVTMV
NNPSREAVHRAINSGTDHVLAKPFAAQALIDRIDELT---
>C6BSU6
IMIVEKDSEFREHLVLRLRSEG-LNVAESGNLDEAKEFI-----DGIVLGLSEFGRSSLKFMEDISSIV---DLKVVLIN
RHNKIPLSIEAMNLGACAEISVPVDIAALIKTLRR-----
>A0A6M0JTP5.1
ALIVDGHTANRRALVYWFKQWG-FETLEAETGQQAMEIA-----DVYLCDTAHPDVDGFALASALKAAG-LERCQVILVS
AAGKRGDARRCRETGVGAFLTKPATPLELRETLTRFL---
>A0A254NBT2.1
----------REALRHLGQGDG-LVCVQAHDVLDAVADA-Q-PFDWLLLDWRLPGPTGADLLALLRRDH--PALRIAVLS
SPGAEGDPGDARAFGARAVLSQPVTPGELRRLL-------
>A0A0C2BKU9
VLLVNDDPGSRFALHTILTDLD-AAIETAASGEEALMLL-----AVIILDVKMTGLDGFETARLIRQRPRTKYTPIIFLT
SHATDLDRATGYELGAVDYLFMPVAPEVLKSKVQVFIDLA
>W4MHB8
VFLVEDDVQCAGLVRAFLERHH-FRVSLEERGDRAVHRI-----DGVILALELPGLDGLELCRTLRQAY---QGPVVMLS
ARETEVDEILALELGADDYILKPIRPRVLLARLKALFRR-
>A0A1R1I0C3
VLVIDESRSRAAEICAGLALAG-YQAAILADSANLTAEV-----DVILIDTESPSRDTLENLAVVHK----MPRPVVIFT
QEDGQNAIRDAVRAGVSAYIVDGLDPKRIKPIVDVARARF
>F8L6T5
ILIADPSTALLDAVVTASAAKA-YEIVVVRTGPACIKKL-----DLVIIDLMIPHIHGIEILKTIKTNSRLISTGVIITS
YHVMIQNYHAAIEGGADYFLVKPFEISQLFQLIERYF---
>A0A2S2CQ44
VLVADTSPFNRRTLARFLQWAG-IKVGFAGSGPEVLAQV-----DLLLIDSALPQMDGIAVCRALRSDPRWRDLPIVLQS
ANQSDHLRAVCFQAGANDLLTKPINPGECVARVRYHLERR
>A0A0F5YA66
ILIVEAAPRYIFSLTEQLTSLG-YRVVIARSGTEALEKA-----RVIFLNPLLPLLSGWDVLTLLKTNTHTHQIPVVITA
TLGD---KKRAQLNNCDGFISLPVQKQELQKILTELKQ--
>A0A517P4A1.1
LLVVDDDEPKRYTIVHTLRRAG-YDVREAATGADALRLA--GPPDLVVLDVQLPDFSGLEVCRRLKANPATARIPVLHLS
TVVESGDRTRGLEGGADGYLNQSAEPEEVLATVRALLRVR
>A0A1B6BHF9
ILLVDSDITNLEVLKNFISELN-IEVLTASDCIIGLELA-----KLIISDIILDKMDGFILREELQKSSKTKNMDMIYLS
HQKDEESVNRALELGVIHYIKKPYLLSELIGIVHK-----
>A0A0V7ZNY4.1
ILIVDRDERLIEELCDSIKTWG-MRYEIAINPEFARKLI-----DAVILDITGNNGEGLKLLAEVNSHV---KIPVLALT
SEDNLLERVQVARLGGKAFLQKPADTKLVLETITNILQ--
>A0A1T4VX06
VFIIDRDPEMQGGFRQSLEQAG-HSVVWASDRSTLDQAR-----DVAFVGSEFGDASSLDILNALRCQP--SPPEVLMLS
STADPDLAEAALRAGAWDFVVKPCSTERLLRLLDRAVSSR
>A0A378YI20
VLLVTDTDKPIGELRAALARLG-CELAEVAKPQALPRVV-----DVVIIDTESPSRDTLEQLAVMNAEA--P-RPVLMFA
ADGNQSLIRAAVDAGVTAYSVEGLAAERLAPILEVALARF
>A0A3R9QE95
VLVIGDHNHVSREIGDALTAAS-FPMEYSAGHADALHRL-----GVVITNPDSSLDEGLALLEEMRAIR---GVKCIVLA
QHSTPDEVIAALRARVFACFTPPFDSGEIVNLARSAA---
>A0A429G7Z3
-----------------------IVVAEAADGDEVPAAA-----DVVLMDLRMPRVDGITATRRLRSRA---PPEVAVLT
TFDSDENILRALRAGAAGFLLKDTPPESLVQAVHRVAA--
>A0A1P8KNK6
ILIAESDEDDRKKLFNILSKYF-NVILEANDGKEAYELY-----DIIISSDELPAISGVDLLKLIRLSD-T-NIGFIITS
KEVEASVLLELIDLNVNAFLSKPISQGKLLEKIDLLSER-
>Q0YPI3.1
FLLADDNPEILAMIRRYLHPLG-VDIDEAFTGSEVMEMI-----DLLLVDLNLPVLDAFELAYRIRGSG--KHLPVVAYT
AEPSYILLGRAEKSGIQGLLSLPIALADFLHLVTASI---
>A0A0F3IHP9
VLLIDSDSTMHLSVCQYLTDAG-FLVSTVSSLEDGIDVI-----ALVLLALTRPIIDDSTRLAGISALLV-EQIPLIMIV
DTEEAERIQQCYELGATDVVIKPINWQILVHRLHYILKTH
>A0A4Q1D371
----------------------------VNNGRQLLDRL-----DLVLLDLNMPRLDGIQALTAISKNY---EVKVLVIS
NYNQPQLQADVRKLGAAGYLLKNISAALLKEAITRVLA--
>A0A0D1CQF6
ALVVDDSRAQRRLVARVLEKMG-IEVLQAESPVEALDIV----IGLIVSDWQMPGMDGPEFCRAFRRSQADRYAYFILMT
AAKDARTKARGLEAGADDFVTRPIDMDELRARVRSGQRML
>A0A1H0A2A9
VLLIEQNRIMLERLSSVIRNSD-FQVSRAMNPREALGQG-----NLILLDIDMPD-SALFVREFVRAF---PQAGILCLS
SQWNAEAASTAVKAGAKGYLIKPFTGEELVAAVHTF----
>A0A285PKY4
ILIVDDQNTNRQIYAKLAQGLD-VKVTPLADPILALDWL-----DLVITDFKMPRMDGDEFIERIRSQEHLSEIPVIAIT
IFEEKELRLRALDAGATDFLLSPVDHREFSARARNLLRLH
>A0A1M4TEB7
--IVSDSTETRAEIASHLSLIE-VQIIEVASGKDVRSYV-----DLVISDMQVGSMGGYAIVMDLRLEESGGHTPVLLLL
DRR--ADVFLARRCRAEGYLVKPISGIRLRKAVAALL---
>A0A0K2G7K5
LLLIEPATGLAARLHQLLDLFS-LDIGVARSLREAMHHL-----DVVLMDLMLPDYKGVDAVRAVRLTA---ACALIALD
AAGDERLLLTALRAGAHEALSAQLTPRELRWAIERAVIRA
>A0A7H0VB28
IMIVDNDQVNSFVLKNIINYAD-AKVELLPDGAEALEEL---FPAVILLDIYMPVMDGFEFLDAYVK--EHKQSIIFAMS
NSLIKEDQQANEYEVVKGFITKPLIYNNIEFIIETYLQE-
>A0A3D9L027
-----------------------IIVAHTKNGHETPSLL-----DVILMDIDMPILDGVTTLKMIKKRG---DHPTLMLT
MHQSMRFVKEALEKGAQGYILKDASKPELIEAIRTVSARK
>A0A2W0H882
IIIIEQDEEIVRVLDHHFSKAG-FIIHTTPDAKQALKMV-----AAVITELDLPGFSGLDLCRELRFGI-DNWTPLILIS
EKNEELDAVLGLELGADDYVTKPLRIKELTARVKSTIRRG
>A0A346XW99
ILVVDNEADIRRFIEVNLRLEG-FEVVSAPDGEEGLAAA-----SLVLLDVMMPGIDGIEVCRRLRADPRTSHVPVILLT
AKSMTVDKVVGLAAGADDYVLKPFDPMELVARVRTTMRRA
>A0A085WK10
-LIVDPDTASSSKFHALLVELG-LEPISVPDGKAAKATL--DDPAVVITELSLAGIDGFELIREVRKRS---FARIIVVS
SFVKMRNAARKELLGIQEVLAKGIPLESYRRAVHRVL---
>A0A0Q3I4W9
ILVVDDTRTTRKVLARMLAIQQ-YAVVEAGSGQEALAML---DIQLVVSDYYMPDMDGFELARRIRRLH---KVRLLGIS
SSTDRKTSAGFLKAGAHDFVSRPFVLEELQCRIASNVETL
>A0A0F6SDX8
VLIVDACERTRARLRDLLSLQG-ARVHEASSLDDAERVL----VRVVIVDVDTPAQDGLALLASLRALG---QRLLMVLT
NDASEPRRRACLARGADLFFDKSHEFERIDLAIQRA----
>A0A1Z4MWX7
IAIVNDMVMAVEVLRRTIAKID-YDVAWAYDGVEAINKC-----DLILMDVLMPNMDGVEATKHIMKRS---PCAIIMVT
ASVSRGKVFEAMSYGALDAINTP-----------------
>A0A0F3IH26
ILIIENDIDIRRLLIQLLEMES-YQVIAADNGKTGLTLL-----DVVICDLVMPELDGYGVLQGLLHNPDTACIPIIFLT
ASASDEERQKCLEQGASAFLVKPFLQQELLKLIRDLFDEQ
>A0A0K1QFG7.1
ILLVADHLPNLEALRAILEPLG-ERVVCASSGAEAVIRA-----ALVLLDLRMPELDGLEAAALLKKADR-RAVPVILLT
PSEPTEVVAKSFSTG-DEFLHKPVDPEVLRTKAAAAVARY
>A0A2T5C824
LLVVESDQLFRDNLVHHLRQRD-FTVYTGENLDDVLRLL-----RVILLGLSGVGRKGLEMLRAIRSAS---FTNVILMT
TQDCLQYSIEGMKMGAFDDILAPCDIDLLCTKIKLA----
>A0A7Y0LDC2
VLLVEDDKQKAQSLIGALDRSQ-YIRHITTTGMPLLKQV-----DVIVIDVESPSRDVLESLSIISLAN---K-PIVMFS
EQNDTETISQSVKSGVSAYIAGDIAFERVRSILDTAVARF
>A0A2W1K5M6
IILVEDDEDTANLMCDMLTAAG-YQVIWTVEVSTAIEQA-----EVVIIDIDQPVQNRLEMIRQLRKRLNTQPIKILVMV
AAE--HDALGTAAAHVDAYLSKPVDPQYLVHRIDRLL---
>G2LE42
ILIASDDNLLGAMAGALLTSNG-YEVDLVDTGEAAQQRL-----DALIMDVALRQPGCLELARWVRGQVALRNLPIILLS
PAATRDDVPSALHAGVDEVLAVPFRHQELILKLRRMLERQ
>A0A1M4ZTP8
LVIADNESIIRMDLREMLEDAG-HIVGEATDGKRAVELT-----DLVLMDIKMPEMDGITAAGKISEEG---IAPVLLLT
AFSQQDIVEKAKGSGVLGYLVKPVREENLFPAMEIALSRW
>K6YL45
VYLVDGDHKLQVSLSKLLNQNN-VAVEMFSSAEDLLQTL-----ACLIVEVNLPNMDGIQLLEHINNLG---RLPTIVLS
SDGNVSVAVRAMKAKAIDFIEKPFVENTLVKKVLDII---
>A0A517X027.1
CLIVGDNENNQTIQKKHLAEWG-IDSIIVASVDESLTAI-----DLVLTDFIMPERNGLDLAHALKDHQ-LK---IVILT
DSTCIELNIELQENHVNATLSKPVQRYKLYDTICELL---
>A0A553FH39
VLLVETDSDKAQILEGVLQSAR-YDTRVINSGIPLLKQV-----DIIIIDMESPDRDMLENLHRISHS---TPKPVVIFS
EEEDQNTITQLVKSGVSAYVIGGIDYSRVKSIVDIAVARF
>A0A6L6GZA3
LLVAGAEGLNRQALMEQLDTAP-YKVGAASNSSEISIRL-----ALLIIESGLSDLDTVELCRWIRVKYSMTELPILLLS
ANDDLESKKAAFTAGANDYLVTPCEKEEFLLRVSILSRLS
>A0A2T1LW92
IFLVDEYADLQVYIKRLLSRQ--YDIEIVFNGIKALNAI-----DLVIMSLRLSNLEELELIKQLRANPYTREIPIIVLS
VLAGEDIQQKTLSVGADDYMIEPFGERELLARVEANLKIT
>A0A3N4TXG1
VLIVESNADLAALWKGHLQRQG-VE--LALDQINAIDLL-ERQFDLVVLDLVLTEGSAFAVADYANYKY--PDMPVIFVT
NSFFSDGSIFQHMSNARAFVTSQVEPSDLTAMVQHYG---
>A0A2M8N2W0
-FLVENDPDLCRAMGLLLEKWG-LSVLDAESGEAALALI-----DFFLVDHQLGAMNGVAFILALRRL--HGDVPARLIT
ANRSPEVRAQAQAAGI-ELLMKPIDAHALEAFLRE-----
>D8G724
LLVVEGDPLFRLGLRVACEQYD-LAIAEVESGTEALNAI-ENIPDVVILDIWLSDVVGMMLCQQLKTQY---NLPLLLLA
GSSTPALLARAKQAGVNGYCSKAIAVAEIVAAIRLVA---
>A0A7V7GVL2
VVVIENDLINQEAMETLLREWG-CTVRCYQTPEQALENI-----DLLVSDYRLEGSDGISLVRTLRER--L-TGATLLIT
ADTSEEVVEAARLTDI-ELIYKPVLPARLRRMIQQL----
>A0A1G5N0J8.1
VLICEDAEDVAELIAENLQQEG-FQSTIARNVAAARRDI-----LAVIVDLDLENEAGLSLIRELCDAT--RGVPVIMIS
ASIDDAQRVNGSAVGVVAWLERPRNMEELRRAASVI----
>A0A2Z4FP84
ILVVDADTKSQKVLEISFKKAG-YRVIITESVSEARRAV-----DVIVCDTQFPGADGFSFCKSLRNHPKWRDIPFVFLT
EQRSLPEKMRGLEMGADEYLTKPIYIKEVTSRVEFLLNKR
>U2V5S4
VLVVEDDRDISTIVMDCLSAEG-YECHASYAGNDALREF-----DLVICDLMLPGCPGERVVSAIRSRD--STIPILIIS
ARGSTSDKVDLLSLGADDYLAEPFDIAELIARVGVQLR--
>A0A0J5JH22
VMLVKDGSGKAASLRTLLEQAG-VRVAEVEANLHLADVL-----DVVLIDSDAPSRDMLEQVCVMGA-Q--SERPVVMFT
DDGSRDTIRAALSAGVAAYVVGDVESSRIQPLLEVAIERH
>A0A1E5QD56.2
ILALESDRDLTQQLQAQSPQWG-IRLEVIHQPEAAKTAI-----QALLLNLEIDLDQGLNLLIQLKQDY---HLPILAIA
SSTNLSTRLQVAHLGGCTFLQKPLALTAIFQALQKAL---
>A0A2W2AUM2
VLIVDDNRTNLALMDMLVRKLD-CVTQLQTDPQLLLADL-----DVAVLAARMAPLDGITLAGRLKADQRFRDKPILLAA
DDPDGGMRARALAAGIEEVLEKPINPVEFRARIQSF----
>A0A656HN64
LLVIESNKGLLNDLQRCLGQNG-FHVDSYVQGEVLPALL-S-RFDLVVLDAGLPGENGFYWLKWLRQYH--IHLPVIITS
ECFCEKKRLSALEHGAWDYVLKPFRERELSIRIENIL---
>A0A7Z1AEE1
LLIIDSDIESCMALQKSLSSFGVSKVRVAHDGFTAGCLV-----DVILLDLNVPGIDSAQICSFIKRDHQTKFIRVIAMC
RNCSKKLQKQIVNLGAEVCFSKPLPLNSLKQAL-------
>A0A369B0I3
ILLAMNNDTSINKLKNTLVENG-YSIEQAKDGHDCLRKV-----DMVILDYNLASMNGYDVSKVIIDDK--CD-VILLIT
AA-QESLVSEARPETSFIYMTKPINKPSLINTIELMLKNK
>B8INI3
ALVVDESLYIRRIVRDMLMRVG-IRVLEAPDGAEALGVL-----DLVVLDWDLAILSGEEFIRLART-PAAPTVPIILML
AQPRRNIVDRAVNLGVNEIIAKPFSPKTLWSRLDEVI---
>A0A212RN97.1
ILVVDDTEANVRLLSVMASQDY-YEVATAINGPEALEKA-----DVIILDVMMPGMDGYEVCRQLKRNVGTAQIPVIMVT
ALDGSAAKLRGLECGADDFLTRPIEAATTMARVRSLVRLK
>A0A017HKV0
ILVIDENRARAAIIEAGLREAG-HEVTLVHSMAGIARRI-----EVIVIDLENPNRDMLEDMFQLSR----VRRPVAMFV
DRSDSDSIAAAVEAGVSAYVVDGLRRERIKPILDIAVSRF
>A0A845HXY1
VLIVDPNPGMRGNLHNMLAQAGITKIDYAVSSGTAIRQLAKKPFDIVLCEYDLGNQDGQQLLEDLRAKLLPPSSIFIMLT
SEGVYSKVIGAAELTPTDYVLKPFTVDMLQQRMRRAITRR
>A0A840G1Q4
ILIIAPAGDATAMLKDSFCRLG-HSAVCAATADEGLQCF-----DVVLVDLDLAQMGALALVGQLRAGISEEWTRIVLLG
TTDREDDIRAGLAAGGDDFFSKPISLALLEARCHWLQRS-
>A0A255YAI3
VLVVDGDPAYRRNIVEQLQGQG-HIVSAFSNCTDAWTAL-----DAAIVDLETPAITALELARRIDGMA--GGPRLIATS
PNLTRHSRALCRDNGFRDVISKDAGRRNFNYKL-------
>A0A0M2VIF8
ILVIDDQSLAQGFLRYALEQLGYQNIFLAERASVALTLCRDNQFDLIICAHNQQQKDGFQLYEEIKAGLQQLSCGIIFIS
AETDPSLVHSVIELQPDEFLAKPFVIKDLQVRIERVLRRK
>A0A290Q682.1
ILFVDDEPSVAKIGARLLERLG-YKAVALTDPVAARDRL--HEFDLVITDYLMPRVTGLDLSRAVWAV---PELPMILAV
GFGGQLDATKAKAHGFKEFVAKPFAIQTLADAIARAL---
>I4CB66
ILFVGVEQTLTARIRRSLKEHG-VFVSIAATADHAVSML----MDAVLLDVTSSESAVLDALQSMKSAH---LIEVIVMA
TREKFYVAIQAMKLGAFDLLVQPYRVDELLKKLREAKAHR
>A0A5B9MBX2.1
-MAITGDDSLVSILPQCLKSSA-QKLTVVRNSDEAGALL---SFDVALIDVELGATDGLACYLALREIS---TITAVMVS
RSDAQIRQIEAVRRTAYTIVPKPIEPERLAEVMQTLRAQR
>D5UZU4
LLVVSSDLNVKKSLEEDLDNYF-KEVSFVSNNKDALILA-----DLVIIDTQCEGMVFKDFCFELVEIA--QTLPKIIIS
NEDNSEDIVTAINCNSYTFISKPLRLQDLKLAIIMCLN--
>A0A7M3MF57
ILVIEPDASFREILAETLAANG-YDVACAINGSACFESD----CCFVILDVFLPRRADYDTIQALKTT--WPGVRIIATS
ESRASCRLNLASFLGADAGLKKPLAVEKVLQTVKSL----
>A0A1Y6C853
CLIIDSNLKSADVVRKLVEDMGFNQVTVFDNPIKALPWL---QPDLIISEWQLPILPGPVFLYKIRNRVKC-KVPLIIIN
EEIEARETPMVQELGASQIVAKPIDPAQFQKAVVWTI---
>A0A5C6CDY0
ILLADDVVVNQRVITKLLEQRG-HRVTVVGNGREAVEYS-----DVILMEIQMPVLDGFLATREIREREQGPPVQIIALT
ADVLERDRQQCIAAGMDDFIAKPFVPERLFEAIE------
>A0A2U2BR72.1
IIVSAPDETVAERLIAKLPRS--FDADAVLEPAAAVREA-----DMLLIDLTSPRFDGLRLCARLRSDAATRHLPILAIV
APDDRQTMVRALDLGVNDVVYRPVDGGELAARVRTQLRRR
>A0A7W3JD12
-----------------------IVVGEAADGGEVAGVL-A---DVVLMDLRMPGVDGIEATRRVRAR----PPAVVVLT
TFDTDAEVVGALRSGAAGYLLKDMPPARIAAAVRAAA---
>H6LFQ7
VLLVCKQNDVIRGLADILRPMN-FQIDSATSAAEGRRRL-----DLVIVNTPLGDEFGVDFAVDILEKF---MVGVILIV
KSELVDHVEEKLVDTAAFVVPKPLNRQLLVQNVRFVCQSR
>A0A248JNB8
-LLVDADLNTRRILRAMLARMG-MKVTDHANLAEAAGSP-----DLVILDADQAEGAALRWIHAIRHGLTTPFVGAIVMT
WNPTQQMMIRFAGSGADDILVKPYSPKQVQDRLVNLI---
>A0A0L1JSI7
VLIVEPVPEIGRVWARHLERVG-VT--QVGGQSGAISAL-TRTFDIIVTDLMLQEGSALAVADFANY----PEARVIFVT
NTFFSDGSIFQHCSNACAYLPRGFKPEDLAALVEHHGA--
>A0A5B9W2L6.1
ILVVDDDEAKRYSITKILQKAG-YRIRQAVTGGEALRMV-----DLVVLDVKLPDVSGFEVCRRIKADPVTSEIPVLHMS
TTVDLEDKLQGLEGGADGYLTDVLEPLELIATVKALLRAR
>K2JFM4
ILLVDPRGSEDPVYRQV-EQAG-YRLVVAQDCPTALISL-----MLVLVDADL-DTPLSEFVARIRRAH---KCPVVTLV
RAHQSVKASEAMRQGAMDYLLKPFTEEQLLAVVSHAI---
>B1I656
VIAVKDEAEAKKLSAKLLQAGH-LVIGRVWEAKDVLRLA-----DLVLLDPAIPDYGGLGVAQVIDDH----LAPIVFVT
ADC--TRLSQLAGTGLFSYLLVPYSDDDLYLAVEAAWSNF
>A9FMD9.1
VLVVGAAP-----LAEALDPAG-FEVERTDDVETAIDLA-----DLVLLDADMPG--ARGLAEALAADPLTDLVPVVAVG
RFARPEDAAPYVALGAARALPKPVSPDALRRAAAEAA---
>A0A0F5LKA7
----AATPALSSILTMVLAGDR-LRVHLFDDEAQLFAYM-----DILVCDFDREGRPAYEMVEAIRLDYS-QDVQVIALT
RAITPPMRHQSISAGIDEVIIKPMSPRHLLGRVQARL---
>E8QWI0
VLVAESRWDVARLINRFLTRLD-CATDVVVNAAAAVGAC-----DLALLDLEMARSQGFYAAFRMRAQG-F-QQPIVAIT
SRRGE-VRLGGRPMGFDDYLLKPFGIDRLRTIIQGIK---
>A0A1H2TW36
VLLVDDEVVRAAMVEEALASEG-HQICHLTSPASLNDMV-----DVVIIDMESPDRDTLESMSQLNREN--PK-PVVFFA
DEHDPDTMQAALKAGVSAYVVDGLVQSRVKTIIDVAITRF
>B2FNG9
VLCVDNDEEILDGMRALLGRWQ-VQVITASTVDQALEKV-----QVMLVDYHLHDMDGLDALVALREA--AGPLPGALLT
ADGRDELKRMARERGY-RVLTKPIKPASLRAFLGALR---
>A0A6I2GRF6
--LAEADPEFRRALAAALRCEG-YEVLEAADGQLLVRSI-----ELIISGVQMPGCTGLEVLARVRRIG-W-STPFILLS
ERGEAGDYSEAERLGATFVLDKPLEAEQVA----------
>A0A1Y5RCB1
VLIADNHVLFRKGLARLVNRLN-IRITEARSYGEVNRAL----FDLIIIDMLIPGAAPAEGLRRLTARA---ATDIVVVT
LSAFDRHIATAQQAGVAAVVIKGAGGAHLRDVLRSVL---
>A0A3N6PUC4
ILILEGNPRLRSLLGWHLQQTN-HSVHQSANIHHAKQLI-----NLVIMEADLPDGNSLEFCQWVQQQQ---KSLIFMLS
SQTTEADIVAGLKSGADDYLTKPFGMQEFMARVEALLRRQ
>A0LRD6
VLLVEDSGVERRFLRTALSAEG-VAVGEARNARDALALV-----AAILLDLDLPGETAIELIERVMATS---PTPILVYT
ANRDDDRAARALAAGAVEVVVRPADRAEYRREVRV-----
>A0A6I6MSD3
AFVVEPDDVARAEMADALRNMG-FTTHETGSGRVAAFIA-----QLALVNLALPDAKALKLIRRLRTVW--PDAAIIALA
PGAG-VGAVLAHVAGADTTLTTPHTNAALGAAVSEA----
>A0A545TNK8
LLVIEHDADTGGGIARYYRKKG-WQVEVATSVEKARHYL---NPHVIIADLGLPDGNILDYLEELHQQI--SE-WVFAIA
ADGDTDM--ERIDELAYDFLEKPFDQRRLDKVLKRALRAS
>A0A2R8BTH9
VLLADDDTLLRDLLANFLREEE-FDVTVADDLNQTLAHL---GFGVIVIGYDLPGSSQLDAYDAICSAA---NARIALLL
NAAWPDVAFWTKAKNVAGFLPKTITGARLVQAIKAMA---
>A0A1M4SX24
ILIVDSISTNRIVLRVKMLAAR-YEVDAVASCAEATGRI-----DLILINLTDAQGEGHAFCRRLRADPTTANIAIISVG
VLDTAAARFGALDAGADDVLPRPISDTLLLARVRSLMRRR
>K9T0L9.2
LLVVESDRQLVQQLAKEAESWG-MEAESATSLSLAREIL-----DVVLLEPFLSEEESFELVAQLAHQR---PVPVLIFT
DRDGLEERLEFVRSGGCAFLQKPMSPAQVLNAVDRVL---
>A0A515A458
IYVVDDGQQEHYLLKLILADQP-CNVRFFSDGTQLLTQL-NRLPDLILLNLQLSILTGYEVLLLLKRDTAWKSIPIIAYN
ASAKTVDSIHYTDLDCTAFLDKYNGH--------------
>A0A563VMD1
ILLIHPHDVIEEMMQLCLETIP-CEVITVNSGFEALEKA-----GAILLDLTMPDLCWREICQNLRQNPLTNSIPLILLT
ATPQSQELLEFQQTKKIKAISKTFDLLNLTTQVSRLL---
>A0A7C9PKI7
ILLIDDHSLFREGLELLLQRLR-MQVVHAATLEAGLAHL--SPPDLVCTDLNLPGVSGLTALVRVHEVA---DVPVVVLA
GGEDPAVVRQAIEQGALGYIPKSHDSVDLSKALAQVL---
>A0A1I6K503
VLVVDNESDDRHLLIELLEPLG-FTVREACSGHDALDLV-----DAVLMDLAMPGIDGWETIRRLRRMLGLQAPAVAVVS
ANAFERGQDNDAGIAARDFILKPVRHELLLDWLTERL---
>A0A4P6K2X3
IFLVEGEEGLNRSMVNSLRKDG-YFVQGVASGADAMRAL-----NVVICDLRTPGVDGLEMLQWLRVFH--PHTRIIIIG
EPGSEATRMQMLESGASSYLEKPLDFRMLKEELRRLL---
>A0A2R4C7U3.1
ILNVDDTDAARYAKTRILQRAG-FRVTEAGSGTEALEKA-----DLVLLDTKLPDINGFEVCRLLKQDPHTAPVLVLQTS
ASLSSPDKVRALDSGADNYLFEPIEPEELVANVRALLRLG
>A0A1M6JP05.1
-LLTE-DDSEAMALSGILAQDG-IIVTRAADVNVAWDRL-----DLAVLSLWLDDGEGLRLASRMRAQSSTREVPVLLVA
DTDQRNQVLRGFDLGANDHVLRPVDANELRARARNQIRRK
>A0A4Y8LGC5.1
ILIIEQDTDFITKMKTFLEEHQ-FQVLTAVTAAKGLELY-----DLLIVSMDIPDMNGLTVINQMMKKAR-KDLPIILVS
SHITDEKRIAAYNLGVLDFIGKPLNENVIVPFIKNRIF--
>A0A5J4J816
---------------------N-FIIGKASTADELYESL-----DILIMEIDMPQINGINALRNIKTEF---GMRVLIFS
CHPEEIYALRSIKSGAAGYVPKTAPIKTLMKAMKQIA---
>A0A3F2VA34
VLVVDGDRHSRITTSEILSQAG-FNTVEARSGRLGYLYF-----DMVLMNLMLPRTDGLDLCRQIRKHAKGGSVPILIMS
SYVEADSISSAFDAGATDFITKPINHLLLIQRTQYLIRAY
>A0A139XFV5
ILIVDNNRDNRQLLMKLLSPFN-FELQEASNAREAIAMS-----HLMFVNLRMPALNASEIIRRIRFREQLSATKIIALS
TDILEDKRSLFLATGCDDFIRKPFQVKDIFEAIHKHL---
>A0A7V8NUQ1
ILYIDDKRDSRDVFRAHFEKSG-DILLTAATGKQGLELL-----DAVILDYQMPGMSGGAVLQIVKR-G-TPGLPVLVLA
ERSMS-----------------------------------
>D7DJS3
ILAVDDEPHMRRLLEISLRQAG-YQPVVAENGKEALTIL-----DLVVSDLHMPVMDGLKLLEALRAEN--IDTPVIIVT
AQGEISSAVQAMKLGASDYILRPFDLETLEIAISRALSVT
>A0A7X0MUY9
ILFVDDNPVSRQLLRSILSQEY-NQLHEASDGQQCLNIL-----DLLLLDLNMPGISGFDLLQLISKLD-L-PPTVIVVS
ADKDPAVISQVLKGGAADYVTTPYHSDELIARVKTHLALR
>F3KSP6
ALIIDGNHSSRAILVNQLRDFGVGNVEQVSRTSEARRMLERRHFDIILCEQHFQAESGQDFLDDLRRQILSFSTIFIMVT
SEASYAKVAEAAESALDGYLIKPHTAARLAERLEQARQRK
>A0A5C5ZTM2
VYVVDPDPRVRSRVALESKAWG-MACEEFATMQDYALE------GCLVMENALPVGQDEHPLQQLRSRG---TTPVIAMT
DEMNVSTVIECYEQGAWSVLEKPIALEKLRRYVECAIEFD
>I8T2E3
ILVVDDEANMRRVLEIMLSRRG-HKTVSAGDGQAAFELL-----DLVISDLRMPVVNGIELLAKLREAG--IGVPLIMIT
AQGSIESAVEAMRLGACDYLLRPFDVEALDLAINRVLRVQ
>A0A0D6AHH7
IFCLTQDKNWAFKTEKILHLKK-YNLFTTDSFRQGLNNI-----DLIILDSDIDHNEKYQLCKILKNIENKKNIPIIFLV
NKYNHLNYLTAKIYGVNEYINKKKFNQNLIKII-------
>C8W398
ILIIDNDISSCRTMERAIQQEG-YQAIIATNEPDAVSLL-----YLVFLGLETDN---NDPLINIKSFS---SVPIIMLA
HQGTIEKAIDALKKGAMDYMTKPVNPEKLKNILKTLSA--
>Q1CVV3.1
LLVVDEDAKLLAEAERMGRQVG-VGVVTARTADAACEVA-----DGVLVHLDLGPLGGLAVAHALRASL---VLPLAVTG
ARDVLEERVAAAHAGASLFLPRPFTARDFSAAAERMVAA-
>A0A6M1RVF8
VLVVDGSPVERDRIRSALTARG-YETDEARDGWEAWRAV-----AMVLATTALPGMDGLELTRRLRRDPRWFRIPVLLMN
RRMDPGTNALCYEAGANACLEGALEPGAIAAAVDRFL---
>A0A1H8LFH7
------------TLGKTLGRYG-YDVRAVGRGDEALARA-----ALAVLDAALAGSAGLELCQRLRQVCG-PAVPIYLLS
SAPNEDERERAQAVGADAYLPLSFNADDLSEKI-------
>A0A068SKK1
VLVAEDNGVNQIVFSQILEGLG-YRYAIAADGEEAVRLW-----RLILMDITLPKLSGFDASVRIRNLETINSIPIIGVL
PQAFERDRDQCFASGMNEVILKPISPEALEAVFQTYL---
>C5B1Y0
IVIVDSSRVVLRIVAGMLEPRG-HVVTQFTDSGEALAYI---KVRALITSLEVRPLSGLELCWSARLLSE-RPLSIIAMS
SARNARNLAEALDSGADDFIDKPPGAEELQARMRAAERLT
>A0A501PGG9
VVCLDNDSSILLGMEALLGNWQ-CEVTGCRSEEEFLSAL-----DVILADYHLDGRTGIDIVSAFNKA--QAEIPCIVIS
ADQTEQVKKEAREKGY-YYLPKPLRAASLRTVLAKIW---
>A0A433NHB5
ILVIEPKAEIRNILLKSLGAKG-FYIIAAENGLIGVQRA-----DLIVSEISISKLDGYSVLTTLRQNFVTAIIPLIFVT
SKVNRGDIRKAMELGADDYLTKPCTGDELLRAIAACLHKR
>A0A7T4UNP7
LLLVEGDAAARRNTREVLMALG-HRVIEAEDGLAALTML--L--DVILAAQDSPGLSGLSLTRALRNDSRLSTVPVLLMV
SSASAVLVRQAAELGVNSVLVWPYKPSVLEQKLSE-----
>A0A2T1HX93
VAVVDTNPIRAAILCDGLQAAG-IEVHVIRDTTGVMRVL-----DVVIIDLEDPNRDVLEQMFQVSR----VSRPVAMFV
DQSDASMIEAAIDAGVSAYIVDGLRADRVKPIVDMAISRF
>A0A254QW46
VLIVESNAELGKLWRGHLVRQG-VT--LVHSQEDAILEL-----DIMVLDLVLDNGSALAISDFASY----PEARVIFVT
NTFFSDGSIFAHSCNACAYVQSETPPEDLAAMVEHYA---
>A0A1B3M2W6
ALVIEGNVQSRSILVSQLRELG-VTVSQCSRLVDARRKL-----DVVICEQHFDRMSGQDLLDDLRRNQL-FYTVFIMVT
AEASYAKVAEAAESALDAYLLKPHTGARLFERIRMARDRK
>A0A6I0F0H7
ILIIDGDREVQAMLQSILHLSG-YKVITTSTLEEAVDLC--DKIDLVLMDLALKGSDALADYKKIKSHKKFKNTPVIMMT
GITDMDEIDEAFHQESIDYITKPIRKVDLIGRVRSVLSMK
>A0A0H2M4S2
IAVLDHEPDQLQLITQAISGLG-HECHSYTEGRALLQAL-----DLLILDWNPPDIHGIELVKTARNELR-SRAPILFVT
TTRDETDVVEGLNAGADDFMVAPARATELEARVNALLRRS
>A0A2P7AW79
VLLIDERPESVERIQRVLADEG-T-VDVQTDPQAGFFDA-----DCLVISSRFKDFDPLRVCAQLRSLDNTRSLPIILVA
DQGEEPLIRRALELGVNDYVVRPLNPNELLARLRTQLRRK
>A0A255Z5A8
VVIVDHESNTRRLLRGILARMGVDKILDLPDTSELSAAMIAVQPDLLFIDADASDPGGLKFVQGLRHAPHNPFVGVIVTT
WQPTQPLLLRFNSTGADDMMVKPFSTKQVQDRLTNLI---
>A0A3R8SZS1
IVLVAQERPWLAACVSALEVFG-EAVETADNGYVALLRI-----DLLVTTLELPGMDGLQMLSTLETCESLGGMRVWALT
SQTPEQLSARGGLPPMVETLSLPVSPEALAI---------
>A6GGH4
VALVDGDPAIRQIVQRQLERMG-HEVRSFAAPGELLAG------DLLIAAIELPGLSGPELALGLREAR---RIHRVLLL
GGTVSERARESLKLADAPVLPKPFGAGELGQVLERML---
>C6XQF0
VLLIDDLPERAALVEQGLSDAA-I-VHTANHGRALLDLI-----DVIIVDCYSPGRDSIESLRTVAQNN--PK-PIVMFV
EEENPSGFQQAIDAGVSAYVVDGLTPKRVKPVIDVAIARF
>A0A1I4BW30
ITIVESDPARAALIEQSLLRAG-YELTTVTDMTRLTASI-----DIVLIDLDNPSRDALEALTLASA----LERPVALFV
DQSDADLTRLAIEAGVSAYVVDGLRADRLKPIIDAAIARF
>A0A171D735
LLVADPESALVEELAVTLEREG-VEVLGVSDGAQALLQA-----DVVLVSASLPVIGAVEFIRAVRLAR---AVPVLLGV
GEGHAEQAVQALTAGATACVARPYRVPELLPLVQAAIE--
>A0A5M3W553
ILVVDDINANRYVIGRWLEHSG-YEVIEAASGQEALIAV-----DLVLLDVRMPDMDGFEVCERIKADPATAAVPVIHLT
ASVEVRDRTQGLARGADGYLTEPVEPEVLLATVHAMLRY-
>A0A139WXB7.2
VMVADNNPQTPATLRALIEPWG-LKAIVENDPQQFWETL-----DLLIVNLDMPNLNGIELCQVVRNDVRWGGLPILFLA
KNIDTTTIHQIFAAGADDFVSNPIVGSELVTRILHRLERT
>M9RHF4
ILIIDGVATNRIVLKVKLLASQ-YRVRPCATLDEARAEI-----DLILLDISSDQM--HAFCQSLKADANTNLIPIIATG
GFKTPRDRVVALEAGADDVLTKPFDDHILQARIRSLLRGR
>A0A5R8YCN6
IVLVEAKGAERSAIRSMLEKRQ-ETVYAFSKGQDAWSFI---DINIIIVSLNDEGMSGLEICWNARILAERKGMYVIAIS
GEDNDDMLVEALDSGADDYLQRPLQEEILLARLRVAERM-
>A0A858WRE0.1
ILLLEDRPAALARMADMLLSE--HEVETQQDPQEALFRL-----DLAIISLDLDNFDALRLCSQIRSLERSRYLPILLL-
AELEDRDRLRGLDLGVNDYLIRPVDRNELLARARTQVRRR
>A0A845Q894
VLIYDENHLRASILEEGLREAG-LDIAVVAELGGIVARI-----QVIFLDLANPNRDRLESMLQVSR----ISRPIAVFV
DESDSDTIDAAVEAGVSAYIVDGLKKERVRSILDITISRF
>A0A0S2EIR2
VLIVDENRARAAIIEDGLREAG-HAVHVVTAMNGLVREI-----DVIVVDLENPNRDRLEQFFQVSR----VQRPIAMFV
DRSDAESMEAAISAGVSAYVVDGLKKERVKAILDMAVLRF
>A0A4Y4DP15
-VVIESDDAISDRVCGVLRNIG-FVVHDESSGQRGVSLA-----DLVIVGFGLPDIDGIETIRRLSSAL---ESYVLALL
DPANEIKLVQALDAGADGYCSKPLRDGEFRAQVDALMRRH
>A0A142YMN5
VLVVDRDPARRSRAGVVIANQG-RRVRYACGPEEATAVV-----AAVLAGLQTDDGVGLELVRSLRRSR---EIPVVVIA
GDGSEAEVAEALRMGATDYVARDRLEAELGPTLDRLR---
>D2AZK1
VLVVDDTPTKLYILSSWLRRSG-HEVVQATGGLEALAKV-----DLVVLDVRLPDISGYEVCEQIKADKATSSIPVIQIS
GAITPADRAQGLERGADAYLAEPVEPDEFAATVEATLRYY
>A0A6M2BTN2
VLIVDDEAGMRRVLEIMLARMN-FKTWSAADGNEAFALL-----DLVVTDLRMPGMDGVELLRKLRDAG-L-SLPVIMMT
AHGSIESAIEAMRLGACDYLLRPFDVETLELAMRRVFAHS
>A0A0S4LLJ8
LLVIDPCVETQSQIARYVQGRG-FAVTSVPDPVVAMAKI-----DVVITDMFLPGGAGVALVKELKARH---PCPVIVMA
QNAPERLIVEALRGGAFDYLHKPVAEEELYSVLQRA----
>G2T242
IMVVDDMKTNLQMLRGILEPL--YDVILMKSGHQALLYL---APDLVLMDIDMPEMDGIETAKRIMEMTD-HTVPILFVT
ALCDRQTVTLCRNLDAAGYIVRPYKPVFVKTEIKRIL---
>A0A4R3HXK7
ALIIDPSSGMRANLHNMLNLCRITKIEHAVSASTAIRQLQNKSFDIIICEYDLGQQDGQQLLEDLRHRIISLWAIYFIVT
AERAYEKVVSAAELGPTDYILKPFTADMLLERIVRALEKL
>A0A251WF25.1
ILVISQDTQLSEALMAETTQLP-FRIKRSSRLQTARKHL-----HAIVLDLEHDYATCLTFLTELHEQA---SIPVVVLA
AHHDLQERLEVMRSGARAFLPKPTSAKDVMKAITQVLNHI
>A0A369KP94
-LIIDQSEGFRNLISTFLKFLGFTNIYQSITTSIGIEILSNKKIDFVICELDMPEINGIELLKEIRDSSEISSIAFLMIS
NNVTREDIALLGEYEIDGFLKKPFSFHDLSQKIPSCV---
>A0A401FZA5
ILIADRNPHVREFLRREMAGPG-YRVRLAENGREVLKFI--V--DLLILDPDLPDTDAPALLRKLQNRL--PYIPVVLHT
FIAD--LGHCPDIFNVVAVVEKGSSVERLKTVVYEIL---
>A0A1Q6CNU2
FLIVDNIKQSRDALKIFAYSLGVLSVETSYHAPDVIALCEATAYDVVLLGYDLGDKNGQQILEELRANLLSRQCIVIMIT
AEVSQAMVLAALEHKPDEYLIKPYTLKDLSIRLTRTFEKK
>K0CEA9
VWVVDNDRAICAGMRTLLEQWG-CQVVAAESLPELRQQV-----HVLIMDYHLDDDDGLTVAGRINAA--RSPLPVIMLT
ADREQELKQRCATHGY-MLLYKPVKPMKLKLALQHVL---
>A0A1Q3HI03
ILNVNDDEATRYLSTRTLTMAG-YRVLEAATGEEALRLA-----DVVVLDVKLPDISGYEVCQRLRGQQETASIAVMHTS
ATYVTTDKVRGLEGGADAYLTEPFEGEELIATVRSLLRMR
>A9WKL8
ILIIDDDVAFMAKLKEQLQEAG-YRVLTSNILQSAEHTC-----DLVLLEVRTEQGAGWDALPRLAAL-----QPVIVLS
KAGLEEDVMRAFAAGATDYVAKPYRTGELLARIQARM---
>A0A1I1V4K6
VLIIDDQPLAQSYMKQSLESIGFRDLICAERAQTALRLCQNNKFDLILCSFNLGKKDGYHLYEELKNKLVKRTTGFIFIS
AETSSALVHSVIELQPDDFLAKPFSQKELSIRIEKLLNRK
>A0A6L6Q9V6
IGIANDVAMAAEALRRVVASTE-HVVWIARTGVEAVRLC-----DLVLMDLNMPGLDGVEATRRIMDQS----CAILVVT
GRPQDNQVFRALGAGALDVTATPDGAAELLAKIRTM----
>A0A286RBY6
ILIIDNDPGHAEVMAEALEREG-YRCRVATSGPEGAKLI-----DVIITDLVMNEIDGLDILRLAKQEQ---EAEVILVT
GHGTIQSAVTAMREGAFNYLLKPLDLAQLRAVTEKAVESV
>A9GRB7
ALIVDPDPEETTVLELRLLEQG-FEVSIARNVAQARREL-----EVVVSEIDLPDA-GLALRSDALKLG--RDKTWVILT
AKTDRQTAQRAFDLGVDDFVSKPASTDVMAAKLRQLIE--
>A0A1I7FLQ4
ILIADAAPDKLLWLNGLLQ-DQ-YEVKLAGDGRAVLRIA---RPDLLLLDAALPELDGVSVCQQLRRNPDTAAMPVILMV
GEGQAEQEQRCFREGASEVINTPLVPEAVLARVATHLGLT
>I8TTW2
IVIADNESIIRMDLKELLEEAG-HTVAEASDGSRAVDLV-----DLVIMDIKMPEMDGITAAKIISNE---KLAPVLLLT
AFSQKDIVEKAKDSGVLAYLVKPVKEVNLFPAIEIALSRF
>A0A1I5VFE5
ILISENDERIARFIHKGLRTHG-FHPTVVADGDTALRHA-----DLLVLTIGLPGRDGFDVLRRIRAAR--ATLPVIILT
SRTTVGDTVAGLDGGADDYMTKPFRFDELLARIRLRLRT-
>A0A5M6IU42.1
ILNVDDQEPIRYAKRRILEQAG-YRVIDAATGTEALRLA-----ALVLLDVRLPDIDGIEVCRRLKRDS--QAMMVLQIS
ATVKASSRVRSLQSGADSFLNEPVEPEELVAAVGALLRIR
>A0A841G148
ILLAAAPATASAAIERALTGAG-HRLHVRRNAREALMVT-----DLVLVDVRLPPDPG-----PVAAIG--AGCAVVALA
AADTEELAMRFVEDGADDFLIAPFTRAHLAARVRMALR--
>A0A345ZS64
ILIVDDRKSSYERIAQTLAAE--HTIDIETNPSDAMFHA-----DLMIVSLGLQDFDGLRLCSQVRSLERTRGLPILAIA
EPDNNQRLVRGLEIGVNDYLIRPVDKNELLARVRTQIKKK
>A0A1I6K965.2
ALVIEHNEQAAALMQTQLKAAG-FRVRHVASAEAALELA-----ELITLEVNLPGLDGWELLSRLKNLPGWAHIPVVVVS
VDAG---QEVALSLGASAVLHKPVSRKALSKELE------
>A0A0J1G6W7
----EDS----EVLQSYIFRYS-LIKVHIHSIFTMKNAL-----DVIFLDVGIEENEGKRLAEEIYR------GKLIFVT
GLC--DYAVEAFRLYAVNYLIKPVDYFQICDCF-------
>A0A2Z5G658
VLIVDDRAANRYTTAHALKRAG-FQVIEAATGKEALELS-----AVIILDVKLPDILGYEVCRRIKANAQTKHIPVLQLS
SSFLTNEKLYALESGADSYLIQPADPVVLVATVKSLVRLH
>V6EZE0
VIVVDDEADRAQSVRQALEGAG-FVVATFGTGADLPRKL-----DVVIVDIDSPDRDTLEDMRRVTMEQ---RRPVVMFA
QDGKPETIKAAIEAGVAAYVVDGLKPDRVRPVVDVAIARF
>A0A1I4NG74.1
LLYVEDNAANLQVVRELLRRDD-LELLVAGDGQRALELA-----QLIMLGLNLPGLDGAATRRLLHEDPRTAHIPVIAIT
ASARPGDVLPGLVAGFFRYISKPLDLHAFGEAIDSALRV-
>K9UFM3.1
ILIADDNESTSQLLSRQVERQG-SQV-TISTIDRVFDTL-----DLILLEIGRT-GSGLQLLAQLKQGE-WRHLPVLILA
APDRMDLVLRGIEIGAADYLTKPFQSVLLQTKIAACLELQ
>A0A1Y6CFJ2
VLVVTSVRNHAKAILVGLKNLG-LQVSIRESGLEALSIL--ESWDLVICDQEMKQINGWLFIKEFKLSEKVPNIPAILLG
RNDAPVEEEVLKRFGLIKYLKLPVRPSELDFLIHSTLS--
>A0A512L5D8
LLLVDVDPDILAALQQLLRQDN-YRIMTACSAEEALGVL-----DIMVSGLTMPGMTVIELLRRTMKMY---DVIRIILS
NPIEWQCVADSDSNGIHKILIKPWDDQQLRSHLDDAFRHK
>A0A5R9APS2
ILYVDDEPSNIRVFETNLKRH--YTIFTALSGAEALKIL-----RLIITNQLMPNISGMELLKQATLKW---DIKSIMVT
AYADINMVKEVSSEIIFSSINKPFDFGEMKALIDGALQVY
>A0A0K2GDE2.1
ILNVD-DREDRRAARAILERAG-YEVVDAGTGRGALRVL-----ALVLLKVQMPDINGLELCQRIKSLPEHADVLVLHIS
AAHVSSERALGLDVGSDGYLVEPFEPEELVSAVASLLRLR
>A0A401ZY22
LLVIDQDRDLVEMLASWLKTVG-YEVYRAYTAERAKHEW-----DLVIMDTALRDADMLAVCRDLRMKH---DALVLVVT
EGHDIQDEVRCLESGADDYIKKPFFPSQLLAHIRAV----
>A0A0P6XLH0
IVIIDPDQGSAQTTAARFRRWG-VQVNIVDQADWASVQA-----NLVVIDPAPYRLHGLRLLEQLCEEQP--STAIAVVA
SGSSPSMRQRLRNLPITSYLEKPSSLAPLLGELDHLVE--
>A0A346A1V1
IAIVDESPIRAAILADGLREAG-LTVELIPETHNLLARI-----DVIVIDLESPSRDTLEQMFQMSR----VKRPVAMFV
DQSDAASIQAAVDAGVSAYIVDGLKKERITNILDLCISRF
>A0A3N4NLS4
---------------------------KATDYESGVVNI--KRGDTVILDINLGKLTGLELGVLIRKHT---KTKIIVFT
SHCDELRINTILKSKPEGFLIKDGDHNKFQEIVLNV----
>A0A2V2LLE0
ILIYDGIAANRIVLRCKLSAAC-YDVIQAESYDDLARLA-----DLVICDLDQSPKQALALCRALAGQLAQVGVPVMLMA
TRATATLRIAAFQAGAWDIMPKPLHDDLLLASLRQILRQS
>F9ZVU6
VLQVEHNTFDIDLTGRHLAQHH-IRLTQVSTAQEALRLL---DFDALLTDYRLPGMDGLELTKILRRERDL-DMAIVLVS
GQGSEDVAARALHLGVDDYLIKHEGLYELPATLQKVVHQ-
>A0A5P9EZL5
--LVDDNHERAHSVRERLQAAG-YTVAQISSAEGLLFQV-----DIVLIDIESPDRDILESLAVVNREA---PTPVAMFS
SHNSADFISRAVESGVSAYMAEGMTPERVAPAIEIAMAQF
>A0A497XQZ0
VLLSDSNLITSSKVSSLLKSQG-WEVFSASRWTKAKEIL--ENPDISVAVINLEGFGGLELLENLKKEN---EVKVITYC
GHMNLPLQSKAQELGADIVVPNSISAAELVA---------
>A0A0S4L1T6
-LLTEAQRLFRQSLHLLLERED-IDVLEASDTQEVCRLA-----DIVLLDVDMLHLDVASITHLLHKYH---KTRVLLLA
RYDEDARIVAAMKAGAAGYILKDADWTEFLRVLRSTA---
>A0A150XB27
-----------------------IIVASTTNGHEALSLL-----DVVIMDISMPVIDGIDTMKLIQDAG---ATPTLMLT
MHQDIRQIKRALEHNARGYILKDASKTELVEAIQNVS---
>A0A844B519.1
ILIVDDLPEKHVVFRSILDELG-QNIVSARSGKEALKFV-----AVILLDVNMPDIDGLETASLIRQYKKTSQTPIVFIT
AYVDDVQARRGYALGAVDYIPSPVVPEVLRSKVRVFVELF
>K9YIK9
IIILDNLEEQINFFRDLIKDST-HSFVDVDNELDLLDFV-----DLILISSAIPDLDCHLVCKKIKLLEKGKNIPVIIIN
RDPRYFNVDLIFDAGANDYINYPFNKREVIHRLNQQLLIK
>A0A2S2CSM0.1
VLILEDSALDLEKVAETLERDH-HEVLSSDSCAKALEQA-----DLVVISLTLMNEDGLRLCSQLRSHERTRQVPILLMV
DEGDLNHVAKGLDLGANDYVIKPIDRNEMLARARTQIRRK
>A0A498R6L0
VLIVDEEQEDRARLQAILKQSV-AEVREAANGEEALVLL--A--DAVITDIHMPKMDGLDLCARVHKLW---DCALFMLV
GYDDFEYAEGALGLGIQGYISKPVTPSMVLRTIAQ-----
>A0A4P6JJL2
VMLIDSNRAIQECIAPGLRFEG-FCVEIAESGLAGIKLA-----DLLIIALELPDISGIIVCQRLRRLSPTRNIPILMLA
KPGDSADRAASIVAGANDYLTAPLDLVDLLDRIYIQL---
>A0A6I3SIZ9
LMVITPEDHMRWVLSRGLSRLG-YSVLPAEGEEEAARQL-----SLAVVDIDGPGAEGLPLLRSLQQVK---HLPLLVLT
GDSSPQTALAALRMGAVDYLQKPFDLDELRITVEKALEYE
>A0A139WXC2
ILLVDNDLSNLETLEQTLNQLG-HNLVTANSQEEALYSL-----AVILLDMQMLGIDELATPEFLRKHPKNHNTPMILLT
TFSNLQQLLKGSKMGTVDYLLKPIVPEILLAKVSVFISLF
>A0A1H8JD97.1
LLVVDDNHTSRSFICKTIEAWN-WACDSVASGPEALRRL-----DVVLVDWHMPGMDGVETIKAIQSQMADASVPVCMVN
AYGRGRLMEDMAEVSTSAYLTKPVTSSSLFDAVQTALA--
>A0A6M1RRG0
ILVVEHDPPTAEKLTALLRQAD-PEIVVVPSLGEAVQRL---SFDVALVDFALPDGAGLANLPLLKNAA---RVPLVVVG
DADDESVASEAVHAGAQDYLLKSLDMRWLRRSLRYAM---
>H1XW35.1
VLVYSDQWMSGLVLEELLRQWK-IDVKVTGERQKLSKLL-----NLLLIDARPDNDFHFELAEQVRAASQGAAPQIILLT
NFGKPGDARRCLESGIAAFLLKPIRSRELLKTIRTIV---
>Q2IFU6
LLLVDGDPKSLRVMEVSLKKAG-FTVTTAVNGRDALERC-----DLILSDTKMPEMDGFELCRRLKEDERHRGTPFIFLT
GQKSVEYKVKGLELGVEDYLTKPIYIKEIVTRVKILLQKK
>F2NNV3
-VVLSENPPVRAHLEILLEAEG-FRVAAFEGVQEAMEHL-----DLVVLDEGRA-VDALGVAWRLKRVRRLKGVPVVILA
AREDDRTRVTAELARVDRVISKPLEERKVRAALRDL----
>A0A154BQ12
VLVINQEPREWKLLTRIFAANN-YQSEIARNGAEGIQYA-----NIIILDLCLPDMDGLEVIRRIRQE---SNVPVMMLS
ERNKDGDKVASLDAGADDYLTKPFSADELMARIRALLRRV
>A0A7K1XXD8
LLIVERDTDILQIIMDIFRDAG-YQVSGYTSEEGILEKI-----DAILLDVVRPTLQGTALCRAIKATEKTRHVPVIALS
THLS---FAEIKKICADEVLAKPFDIDELIETIDR-----
>A0A251WJE7
ILLVDDRPASIDTMTSYLESRG-YQIMVAQSSAAAIELT-----QLILIHLRRLDIQTLTTLHQIRKQPNLAQVPMLALA
DVPPSYDLVSSDQLPVDDYLILPAPLKLLAEKIQSLL---
>A0A4P8RVR8
VLIADKSSYGRLVLEDILGSQD-IVVGAVADGEALLAKL-----DVAIIDMDMPGSNCLTTLEKVFNLF----TPVLLLV
DEHKLELVQQVIQLGVYALIVKPSIQDEVLRKVKAVR---
>A0A1U9KTU6
ILLVEESEAQAHQLYRMLEQNG-FDVRLVGSGEAALATL-----DLVVSGYHLPGMNGGQMARQFRMNAATRSIPVLMLT
EDVAPGLEREGLESGADAYIAKSAHPDLLVLRMRALL---
>A0A2I0F9A0
ILIIDDSKIERVIIRSYLQHLN-HEVFDAENGETGIALF-----DIVLLGVVLAGINGYQVATQIRQQFA-DWVPIIFLS
GKTAPEDVMIGIQAGGDDYLPKPIQKQILIAKMTAMERIA
>A0A2W2C8N3
ILTVNDSRTMRDMLRMALVDAG-FRVVQAEDGLHGLDVL-----HVVITDINMPRMDGFGFIEAVRQDQQYRAIPILVLT
TESDDEKKARARRAGATGWIVKPFDPAKLVAAIRRV----
>A0A0G9MYM2
IYIVEGDETDKDRIVQIVAGRN-AQTRWFSDAASFLSQC-----GIVVIDICLPDLDGLELQKQVNRDCE-RSHKVVMLA
GDCDISDAVAAMREGAIDFLKKPIRRAELLDAIVRA----
>A0A1I2H6N8
VLLVDDDSSRSTLLRQALIDDD-HVVAVLATADDLLAAV-----DVILIDVDSPRRDLFESLTQISRER----CPIVLFA
AYSDAETARRAVQAGVSAYVVDGLAPARLKAVIDVAIARF
>A0A841JWR0
VLVVDDRAANRYTTTHALARAG-FTIIEAASGKEALELA-----AVIVLDVKLPDILGYEVCRRIKGNSLTRHIPVLQLS
ASLSNESKLYALESGADAYLIQPTDPVVLVATVRSLVRMH
>X7EK52
VLLVENDPSLRRALTLLMESWG-ASVIEAEDAEGAFALL---VPDAAVLDQQIGGATGLELACTLRDRW--GPVPAAIVT
ADRSDNVRRRCGDLGL-PRLLKPIDRSALGAFLRE-----
>A0A0X3V5E8
VLVVESHPLLRGGLEALLSAND-MVIAAVSGIEQALHAI----PDVVVFGIDERVHEVSGALARLLAVG---GQRVVILG
PDDHPGHAESLLQQGARAYLPKDVSHGYLTSVIREMC---
>F2NEY8
ILLVDLAAEDYQALAEILTSEG-HELFLLPEHSDALMEA-----DLVILNIQTE--FGLQRFRELKSQDFLKHLPFIFII
ATHRTDLAARSLEIGAEDFILKPFQGGEILARIAVALKVR
>B9K2V6
VILIDNDRDLLAATGQTLELAG-FSVQAFSAPLDALRRI--R--GVIVSDIRMPDIDGLELFSRVKAMD---ELPVILVT
GHGDIAMAVQAIKDGTYDFITKPFATDRLQQSVHRAAEMR
>A0A5S9IKS7
ILVVDKDKTLHNSLKTQLAEKK-YEVICTDDYNKATYLV-----RGIVADVDKDD---LSWVECVKSKY---TKPFIAMS
KNNEASFLVELIKRNVFAFVHKPIFEDTLSDCLK------
>A0A1Y3VU87
ILYAEDDAEIRHLTVETLTRGG-FNVVIARDGNEAWEKY-----DLILLNNYMPEKTGMQILEEIRERG--DNILVVMLT
SLIFPEMQTLA-----DACIEKNWNFEKLTRD--------
>A9BAZ3
VLVVEPHPTLRTVLVQRLRQDG-HLAAAVGTPEDAVDLC-----DLLVSAELLEKSSA----LNLSQQ--L-GCPVIVLT
ARAGVESLVGLLDDGADDVLRKPFGLEELAARCRTLLKRG
>I3CKU7
ILLIDKDTAQIQLIETALRSSG-YQVILAQTQAQLMDEL-----DIILLNCTIDSIPYLEWCQFIGQSPQTANIPLILLV
TAKDITALIQGIKSGAVGYLFHPLQLDSLRTCVTAHLSL-
>A0A1H7RRL5
IMLINDTPKKVGRLKAALEEAG-FDIDESVSALDLPLRV---RPDVVLIDTDSPSRDVMEQVCLVSRDQ--P-RPIVMFT
DEQDPRVMRQAIQSGVSAYIVEGINATRMKPILDVAMARF
>A0A5B9QNJ1
VLIADGNATIRKLLKHALLAVD-CDIIEAGDGNETMRKV---EPNAILLDARLPGIDGLEVCRRLKADMQFRTIPVVILT
TSSNGEDVTEAVEAGADEFLSKPINRAELTVRLRSITRMH
>A0A085W3X3
VLVADDDPVSRKLLMLLLAPFH-FNVLLATDGTAALELA-----DAVLADVLMPGLDGFRLCLALRKEPRLTHVPV-LLT
HIGTPDELRMAQNVGANGFVRRTQEGDEILGALLREL---
>A0A1W1I5F6
ILVIDGDDDVRGILHDRLSALG-FQVTVESDGNAGLSRL--NPFHGLLVELFLPGLNGSAVLREVRARF--PTIPVIVMA
DSLHVADLRQAMNAGAKEYIVKPFDSELFRRKC-------
>A0A4S8PDP7
----------------------------AATGRQAVALT-----DVVLMDIRMPELDGLAALEQIRRAR---AQAAIIVT
TFGDDEYIARAVQLGANGFLVKSGDPYDLLRGVRAAA---
>A0A1W2AZ30.1
ALVVAGNSSSQQVLKRLLHAWG-FKVSVAMSGDEALAML-----ELILMDMALDALEPAHGLAKLTQFSP-RSLFIALIN
TG-REKELRRAMDLGIKSSLTKPLKQALLLETVKQ-----
>A0A1A9HTS3
VLVVERDPHIRELEAHFLQQAG-FEVAFAVDGREALRQA-----DIVITEVLVPKLDGLALCRQLKSDELTKGITVLVFS
ILAA---NSRAAEAGADAFLMKPLAEQRLLSTVKSLIQKR
>A0A1Z4VUD0
VLIVDDQSESRTTLTELAHTFQ-MRVEAFLNPHEAIRWL--A--DLVITRYDLPEITGVEFIRRVRELPN-AHLPLIILT
EYNDKYARYSALDAGATDSLIEPIDHIECRVRCRNLLTQ-
>A0A5C5WDS5
IVVADPREVVRAGLRTWFEGRP-IIVAEVADGLAAQEAV-----NLLLLEIDLPPQDGLACLTWLKANG---DTAALFFT
ERTNPTYAARASALSAAGMLAKSASRTELLDAVMTAA---
>A0A7K3NIN5
-LIVDSDPLALAYHTHILSRH--FCVATAQNAAEALNRL---PFSVVVSDLFLPSPDGRSFLSKVRRLC---DIVHIVLA
DNPTPETIMNVINNNIFGFFCKSAPPTKVIRKIRAALELH
>A0A4R4X8W7
VVVVSDNPVSRIGFRALLGTAG-VVVG-GGPVERSVAGV-----DVVLLDASPPPPDG---IARLARS----GVRVVAVT
AEQEPLMLVQAVAAGAHGCLVY------------------
>A0A4P6JSK8
ILVVDNTPAIQDMLSWVLKLQG-YQPVCVANGQEALEWI-----IAILLDLLMPVMNGSTFLERLRERWDPVPIPILLLT
VQAGNYDYL-----GCNDVLTKPFHIKELSERLERLIDKT
>A0A0B6WUJ3
LLVADDSVAIQKIVSLTFADEG-AKVMVASDGEQAIEIL-----DLVLADVHMPRRSGYEVCAYIKSRKSLRHIPVLLLV
NVFEPFNEAEARKVGADGVLTKPFSIRELVNKVGTLL---
>A0A346R313.1
ILLVDDRRSSYERVANTLSKD--ADVTVETDPQDALFRC-----DMIMLSLSLEGFDSLRLCSQLRSLERTRNLPILLIA
EPEENTRLLRGLELGVNDYILRPIDKNELLARTRTQVRRK
>A0A2S0MD06
------------------------VAGEATNGHGALDEV--RLLDVVLLDIAMPEMDGLDVLQAMAQRW---NLPVLMLS
TYPERQYAARCIELGAAGYLHKSADPDDMVAAVRTAARG-
>A9BX52.1
ILVVDDNPATRYSTARVIRAAG-FQTVEAETGEKAIALS-----AAVVLDVHLPDISGFDVCRTIRGARHTSLIPVVHLS
AEYVQSNQVAGLNAGADAYMVHPVEPQLLIATLHALIRAR
>A0A2C9CF21
ILIVDDEYPAGNSLKEMLLKCG-YLIYMACHGKDVVLLI-----DLVLFDLCLCDE--HEFLSVKSTKN--PDTNVIVMV
DRAKVGKVIKELCMDTVDYILKPFDADYLKKTVENALYKQ
>I0I618
ILIVDNREQTRRDLRRELEGGG-YSVSVAEGAGDVLHRA-----HVVIVDLRLDDVSGLALLRQLRRQS--TSVGLIVYS
AYLNPNIDRAIKDYGA-EWLDKDAAPEKFREMVEKLAAQ-
>A0A1I1GK47
-LIIEPVENMRVTIAAMLVKLSFGKVIQAKNGAEALVILDKGHINIVISEYNLPKVNGIELLRHIRSNYETSRIPFVMLS
STIEQNEVLLAIQHGVSEYVVKPFSIKILQKYL-------
>A0A1R1M2S5
IAILEPGRVLAESLMDWLEEAG-HRYTCCSNLPEFMACI-----DLLLVDFRCQTA---ACFEEIEAGV-LRRIPLLFIS
EPDCEEEIVLALAHGADDYIVKPLKPEELVSRIHVLIRRF
>A0A073IGQ5
ILVVEPDQAKASEILDALMEGG-WSVTVIASAADLEKTL-----DIVLVNLANPDRDTLEHLGTVTN----HNRPVAMFV
DHTDEVMTQAAISAGVSAYVVNGLQKDRIKPVLETAIARF
>A0A402A2A6
ILVVENEVSNRILIERVLSTRG-YRCISASNGQEALDIL-----DLILTDLSMPVLDGYRTTQLIRARPGMAEVPIVAVT
AFALSDEGEAARKIGCTEYLTKPFKPRQLLDVVERLC---
>I4EEA4
LLLVDAHELARSSLRLLLSGED-LVVGEASNGQEALELC-----DLVLMNLRMPIMDGIMATRMIRHAC---ATRVLIFT
IAANPEELARAEHAGAAGSLLKEASRQELIAAIHQIL---
>A0A1I5D711
VLILSTNLEEKFEIENILTNVD-YSARDADTMEDALAII-----DVVLVSSNYNG-DGYDFCERVTTEY---DKAVIIIE
SEVHEDIMHRALFSGAKDVVLVPIKPNKLVDSIYQANKLT
>A0A5M8P778
VLIAGEDAVKRAKLASPLISAG-YYIIEAESGARAADLL---NIALALIDVEMADISNVDFIANIRAAG--VKMPIIALA
GNEEDERLRRAVTAGADDFLIYPISPARLAVSSGNLLQK-
>E3EHZ8.1
ALIIAQHKLVSHSLNELLQDLG-LQTLTVSSFQEYADAF---HFDFVMIDMGMEG---FRELESWRHWFHLQMTQVIGLT
TVFQLEEAAEATEHGVDAFLSKPVTRNALLEVLR------
>A0A285M9R1.1
ILLVDDMRSSAERIGKQVRGT--FELFVESDSQAVLRRC-----DCALINLNMNTFDPLRLCAQMRSLESSRMLPILALA
-DESEQARIRALDLGVNDYIRQPVDRNELTARIQTQVLRK
>A0A6A7KXE3
IVIADDHPIFRQGLRQIIESDM-LVVAEAEDGHVAITHI-----DVAILDVSMPGRDGLEVTRAVRDRR---STAVICLT
MHKDERFVNAALEEKITSY---------------------
>A0A372EQ34
VLCVDDEPPLLRSLRWLLRGE--FDVVVASDGAQALALL-----DVLLSDQCMPGMCGTELLRQAREAS---HTVRLLLA
GYADFSSVVFALNEGVFRCISKPWNDARLLRHVQDAARLS
>A0A1B1S726
VIAIDNDEVLLLMQKEMYAQEG-IHCDTCTDAAELMEML-----NLLLTDLNMPGINGFELLELLRSSNVGSQIPVVVAT
ASGSC-DAEELLAKGFAGCLFKPFSISELMEV--------
>A0A5B8UAL0
LLVVADHSLVVHAIRLALRQTG-FVVGFVDGRQSISRHL--AQPDIVLVD-DMHRRHALDRLQEVAELA---EAKSLLLS
GQMDEESLDEVFEAGATAVLSKAVHPVALGTLLREVV---
>A0A330L8N0
ILLCDDAAPALSELQSILELEY-TVIGTAEDGQALIAAA-----DLVLTAIELPRMDGIEAVQELRKTL---NCRVIFHT
CRTEPEVMAAAFSAGATGYLIKGSS-ASLLAGLRTVV---
>L8LW60.2
LLTISDNVGFTEQLAKLAPEWG-VKTAIASTAAAARKLL-----DAILLRIAFPEAEGLALLQELHYLK---SLPIAILL
EGGTLENRLAIVHEGANLVLPEPVSCQNALASIVELV---
>A0A7Z2VN22
LLIVDNEEYVVNGLVELFNPDD-LEATGVYSAAEALNVL---KMDIVITDIRMPGMTGLELQKIIAARW---YCKVIFLS
GYDEFNYAQEAIRSGSVNYILKTETDDVIIGSVYQAIETI
>A0A0M2PXA0
VLMVNLTPVSWMILAEAALSQG-YEPSRLDGGRAALDQV-----DLLVLA-GVGDLSGVRLCEMLQANPRTRSIPVVILG
EDSSPEARTLVFEAGAVAYLLEPLSSAEVTQCLRTQR---
>A0A2U1STR4
IVIVDESPVRAAILEDGLREAG-FTVERIAEMRSLLARI-----DVILIDLENPSRDILEQMFQVSR----VRRPVAMFV
DQSDAASIQASVDAGVSAYIVDGLKKERIKSILDLCVSRF
>A0A6H1TT59
ILSVEVAKNRSPSLYQILEDRG-YRVTATTEGELALSLA-----DLILLAVDLPDSKSYEICRQLKEDIALKDIPVLFVI
PASEPASKSAIFEVGAADYLLAPFEVREVLSRVDRQLELI
>A0A0F3GN65
ILIVDDEAVNRQMLRQILMDR--YRLSFATDGMSALDVI-----DLVLLDIMMPGMDGYELCRRLKVAPVTSDIPIIFIS
ALTDINKKVNAFNSGAVDYICNPFQREEVLVRVELHLNLY
>A0A225NWQ2
VLLVENDRQLRRALSLHIEGWG-GLVVPAESAEDAVELM-----DALLLDYHLGEPTGLDVYHRIAGQ--HGC-ACRIVT
ADRSRNLRRYCTDHGL-EILNKPIDRAQLLDFLNEVSAAK
>A0A0F3GLR1.1
VLVVDSHKLSRRIITEMLYQYS-MIVKQADSAQTAITQI-----VVTLIDLKLPADNAFELATRIKSDTVFG-TEIIMLV
RASEIRSTYRYKGSTIWGVIQKPIKRSALIDSIYL-----
>A0A402BHW6
LLIANTSHVVHAGLRSMLAGNE-ILIGSAHSIPETLRLV-----DVLLIDPHMPHQDGVRALEMIRGEW---QVAILVFT
AHEPEEHLKRILHAGVLAYLTLQTERAVLIHAIHAAA---
>A0A2H3KFF3
ILITSGELMQSKMTRFLLEEVG-YSVEHAATAYQAEHIL-----DLILLDEHCPDIGGVSLCQKLRSQY---HIPIIYTA
ENCPVAERVMALKMGADDVLPTPYNPHELLARIEAVMRRY
>A0A844B1Y1
ALIAAASRDERLYLRAKLALAD-LQADEAETGPQALELA-----DLALVDFGLTGISGWDFLKELTQSR--GSLRLIVTK
ERASIGEHIRARFSGIEGFFNKPPHPGRLADLLQK-----
>A0A369TN79
VLLVENDPQLRRAITILVESWG-VNVLEAEDAVTARELL---APDALLLDYRLGGLTGLELYDEIARDL--GTLPCALVT
ADRAPELRQACA-DRGLELLPKPLDRHKLARFLETSARA-
>D2R951
LLIACRDGDWRELYLSYFTNLG-YEVEISSDGLDCLAKL-----AILVLDLELPWGGGDGILAWLREERS-PQVPVLLMG
PTSTGLERLHCKGSPVLDYLSKPVGLTRLLISVRSAFARA
>A0A6C1AZI3
ILVVGDPQTTQALVSPRLTEAG-HAVLGADDVWQGCVLA-----ELILCDVDMPEMDGFALLARLRANPWLALTPIIMLA
RADDRAAVRQAMRLGAEDFLFKPVDPVPMLEAVHTQLERH
>M7DBY1.1
-----ENDEMANRLIRQLEFFG-FRASAFSRADDLIEAC-----ETILMDIKFPD-AGIAAIERLQERH--TPIPIIFMS
DEGTIETRLRASRCGGEEFFYPAVDPGQLIEKIETY----
>A0A1S8DAA4
--VVEDSLVVRRLLTHIIASDR-LLVGAVESAEEALRSL-----DVVSMDIRLPGMDGLEATRRIMEEN----TPIVVIA
DAVEDRISMNALRAGALSVVEKPAIAEEICTQ--------
>A0A7X6I9J8
LLLVKKERGQRRKMREALKEGA-YRIYEAETLRQGLRIL-----DLIIYDAHPPEMD-LSPLSSFVDQRVAQEIPLLLIG
SPHDAPQKQKALDNGAWDYITRPYRIQDLVLRAEVLLRIK
>A0A0K1PLI6
ILLIDSVDAARTLLARRLRAQG-HFVEEASDAATGAEMA-----DAVVADLWMPGISGVQLCRLLRSEAATADVVVVLCG
ESDEPRDRFWAGKAGADEYVPKR-RTGELVRALTRAC---
>M1X319
ILIIDNKPDNLQVLFSRLHCHG-YQVREAINWQAAITIC-----DLILLDIMIPDIDGYEICQRLKEWRLTSEIPIIFMS
VLDGVFDKVKAFNSGCVDYITKPFAFEEVLARIQNHLELK
>A0A0M2UQ91
VLIADDEERMRRVLAMVFEEMD-VKVVTTSCCESTLDYL-----HLLITDLKVQEMGRLEFLKAIKCKV---DLPIIVLT
AFGSVGSVIDVMKEGVFDYLTTPFEKEILKLAVNRALKMS
>A0A858REC3
ILLVDQDHDFLEWATKHLTANG-LRILRCDNADNAVKVV-----DLVVADIQLQPFDGLELLSRLRQSS---STLVILTT
GFPSTGQVIEATQRGAHDVMRKEALPFELRPVVESALQ--
>A0A2K9LPP8.1
-LVVSGDEEKRNQIGRWLRVQN-LQVLDAATGSDGLALL-----EVVIVDYGIEDIPSFPLISRIRESYSAEELAIIGIS
DVNDRNVGVHFVKSGANDVLVYPFPPEEMHCRVNRSLELI
>A0A136WDF1
VVLADRDGFYLQKLKRCLERKG-MTVGMTDNGPAVLEMI-----DVVLLDILLGDRDGFWVLESLKKLD--NKCICIMIS
AIDSDKLVRRAIGLGADYYMAKPIQGELLLERIHQL----
>K9WUZ2
VLVIETDDNLANQLSFDLQEAG-YDAILAHDATSGLQYC-----ALIVVDRMLSGESGLSLCKNLRSTG--MREPMLVLM
ARDTVDDRVACLEAGADDYILKPYRSEDFLKLIR------
>A0A1D8RW28
VLVVDDSLASRNHVCQLLKRRN-FTVYDVEDGTKAIKKL-----DIVILEQDLTGVSGLELVHKIRAKHPINELIIIAVA
SSEKSFQSARFIKNGADDFLRKPFCPEEFYCRVMLNI---
>A0A0H5BJS4
VLIVEDRPSAAERISAALQHE--QTVEVEADPQEALFRA-----DLVIVSLGLNGFDGLRLCGQLRSLDRTRHVPVLVLV
EADDSERLMRALELGVNDYLLRPIDRQELLARARTQVKKR
>D8J010
------NSNVFDQVRTALARVG-YLPTQFDAETSLLRTL-----DFVIIDLSSAESDSIFSWLSLRSG----PIPTLILS
SASGGDVVARVLDNGADDFLQRPFDAVELVARINAVMRRC
>A0A2T1HZ75
VLLVDGAPFFRGMLAPALKAAG-YDVVALAEFDAALTVL---SFAVVVADIESRGRNGFDLVEGLQVDSRTADLPVIGMA
SRLQPAALERARALGVFDVVAK-FDRNGLIEAIGEAIQQR
>A0A163CJP9.1
ILVVEDDSEVSRVLSIMLSRAG-YEVDVVASGSEALVRC-----AAVTLDLVLPDISGLDVIQRLRKHAGTASLPIVVVA
AEMEEGRRAAPNGLKGVHWLSKPIDQAQLISVLHSVCMR-
>A0A1M7SGQ0
VLVVA-ARDAARAIAQTLRDAG-MRVDAALTRDEALGLI-----DLALVDPLCDGGAGAELIRDLVAAS-GG-PAVAALA
APEDERARALAREAGASACLAPDAPA-E------------
>A0A1Y5RY12
ILVVDETVTNRIVLKVKLLAAR-YEVCVASSLSEARRSV-----DLVLVDAGQDATNALAFFQDMRNQQRTRHVPIIAIG
GFCGPDARLAALAAGANDVLSKPVHEVMLLARIRSLLRAR
>T0RE47
ILLVDTKVARRDTLASRFRMQG-FTVDLANSGFQALSLI--K--SIILLD-NFPDMGANETIDLIRSMV-KENLQIILVS
RNSDHEEVMEAYALGVNEYLV-------------------
>A0A1H7Y3W7
VLLIEADDAGAESVRNLLAELG-VAFRWARSLAEALPLL-----ACVLLDLELPDSSGLEDIRTLLRRA---HTAVLAVT
GTVDVHLGAAAVAAGAQDFLVKQMDGRLLTRAVRYA----
>A0A1I0Z083
IL-IADTTWATAGIAKGLRDAG-FLITSCDAGEYLASYT-----NAIVLDTDSGGPSPFEVIMQLRDAA--PTCPIVFID
GRGDETLRTRLLNAGADDVIDASSDRDVVVSRIGAVARRA
>A0A5B1CCA7
-IAIPDE---REAVRVILSRLN-CCTEILPNDGELLSHL-----HLVLIDCSRQ--DSFTLCDRIKNDHN-AMVVLICET
SNLDGID--RAVTAGVDDFIPKPLEDVQLCKRVLNMLKLR
>A0A1I3FJ91
LAIIENKPIILDALMEYFTSSN-FLVLMTQSGEQFFAGW-----DLLLCDSNLTNTSAVEVTWYVKRRS---STQVVIFT
VFDDQDTIFRSLSAGASDYLLKNCPLPEIERQLLEVL---
>A0A498R685
VLIVDDEPIRRRNLTQAISEWE-YDLMAVTDGNQAWSYL--E--PV----IVLLDDDGIELCRKIRQEE-WKHIYVIIVT
VKTKIDEIADGLDAGADDYLTRPVHDKELRSRLSAGRRIL
>A0A6B8KFK4
ALIVGDNNAARSVLAKMARDLG-WRADTASCGLEVIGDF-----DAVFLDWKTLDMGGWELARRIRAAH-PADPPIVLIT
AYGRQVMRRHLDEAPFDGFLTKPLTHSMLVDAVSTA----
>A0A2I0F392.1
ILLVDDSMLNMRITAAQLQNFG-ARTAYCEDPSLSKKMV--F--DLVILDKIMPHMDGFTVAKQLIDEFAL-TPRLMLMS
ADAQIGDDVLAKQLGIKTFLSRPYKADTLKAVVLST----
>A0A0Q7SXR3
ILVIDVAAVQSPALVEGLRRAR-FVV-SACNAQEAIAQI-----DVVVLDAQTGLDEAIALAAAIRARY-ATVLPIVMLA
SASASVDQQRAFEAGVSDWISSPVDIADLGRRLSTLAELR
>A0A0M6ZTY3
ILVIDDNKIRASIIEEGLRDAG-HEVILVHQMEGLVRQI-----DVIVIDLENPNRDRLEHMFQVSR----VQRPIAMFV
DKADSQSIEAAVDAGVSAYIVDGLKRERVKPILDMAISRF
>A0A2N5XMT9
-----------------------IDVQEACDGETGLDIA-----DAIILDLQIPKINGVDVAKAIWAKT---QAPILFWS
NYADEAYVRVAPPDTVYGYLLKSASSGRLERAMKGIFDDK
>A0A1M7XXE0
VLVVDDLDINRHLVVETLKRYP-LTLVQAENGNEALRAM-----DLVLMDIRMPGMDGFTTLKKSREIEGMQDVPIIAIT
ASGMTDEIEKIENSGFDNYLIRPFNRPALLELVAQY----
>A0A0Q7SLH0
VLLVDAFPMVRAALTGLVEQHA-GQVQGVDTTAAARAAL-----RLVLLDLRVDG--GFELLQQIHR----LMLPVVVIS
GSDETEDALQAIGAGAMGYVPERSDLNMLVQALQLVL---
>A0A6M4H384
ILIVDDAPERRRALQLALAVPG-VKACVVESAREILDRV-----DVVLIDTTSPSRDVLEQLGVVSSTA----RPVVIFA
EDGSTETIRDALKAGVSAYIVDGIAPGRLDAVMRVAIERF
>A0A7W3LI80
ILLASDDQELFSAFRAVMGEMD-FLVGVGRNSNEALGLV--HDLDIVLIDENIGPTPAHDLVREISMRR---NCAAVLLS
TSVDENVLTRALEAGARGVLSRQPSLEELQTRLSTAAEWA
>A0A0A7RXD1
ILIISNSDKVDKL-INLLMQTG-YNVDSVYNGLDGIDRV-----DIVVLDIFLPKISGWDVLQTISSTR--QQVPILLLS
DKDQVEWRIRGLELGADDYLAKPFSFQEFLARMKALVRRS
>A0A251X3P6.2
LLIVASEDHARQKLQQDLTELG-YAVAIARNEEEGLRLS-----DSIILDVNMPEMKSWHLLANLRDNPLLSHIPVIMVS
LEEQ---AKEGIALGAAECLIKPIRREQLAMVLSK-----
>A0A254TAY7
VLVVDAKPAVLQLLQSVARRAG-WKLLTAPHGSGGLELL-----GVVIA-----GIAGADFLRRVREMY---DTVRLLIT
ADPEAATVIDAVNRGLYRVLDKPADGNVLHDHISDAFRRY
>A1ZWV2.1
ILLFEKDEGERQKIIQLFRQVE-LTTDVAESEEQIMQLL-----DCVYIGVDLFSPDSEKLLTQIQELG--KQTPIVVLL
AHENEKNIYQSIINGVSGYLSKQLNTPSILTSLKQAL---
>A0A2N5Y392
VLVIDDDVARATELADTISAAG-YRTTVFTDVAAAFDFL-----DVILCELDLESVSWGDARKALKELD---QIPAIVLS
DTADVDKMMTALRLGASDFFVRPIEWDALRKSIGRCVRQR
>A0A286TTT2
VLICDPDKLFRWNLRYVLESKG-FVVQEASRPGEAIKYV---GFAVVVFNLQSDDLNGVQIFSAIKAID-Y-KLPVIIVT
DGDVTLSSVSSIIHESFRLLQKPVGYNEIEEAVRDAIQVK
>A0A1R1LLE0
VLLIDSSGNLRSTIKSMLESLGFARVRAVTISERVLDDIAENEFDIILLGHNIHDYSGLQLLEEARFKLMRPTCSWVLMS
SDPSQESMLFAIEVQPDEVLIKPFTMSELRTRLDNLCHRR
>A0A1Y1SH94
VLLVMDDSARESTMRQIFGKSA-NLIIRVASARALNVAL-----HVAICDARLSSDNVYTLATRLRL----AQIGTIMLS
AHASREERLLCLSIGIDHCLCEPLDTVELGALVRNLYDRA
>A0A420WLH4.1
VLLIEDDVLRSGKVAKTLSPI--HNVLIETDPVTALRRA-----DLIIVSLLSKKFDGLRVCASLRFNEENRETPILII-
GDPEDEARLRAYDIGVNDTLMRPIDKQEMLARVNTSMRRK
>A0A495ECX1
VLIYDNSQKTRNLIKKGLHNK--YSILEAKNSKEALNLA-----KLIIGDVSTEQSGGIALCYQLKNNAKTSHIPIILLS
PLNTEENRMEGFESGADAYISKPIKMELLSLRVDKLVESR
>A0A7W9SQ11
ILLVEPEERVRNYIKEGLAKRA-LLVIEAENGAAAQDRL-----DAIVTANFMPDVNGQELIYWIRQQPSLMHLPVIALP
FMSNVVDEAPLHEAGADSVILK-FHFKDVLSTLERW----
>A0A5C0B525
VMLINDGEGRVVSLRRVLAEAG-VQVAEVEPSKGLADVI-----DLVLIDTDAPGRDTLEDVCVASEH---SARPVVMFT
GESTRETIRAALNAGVAAYVVGEVPASRIQSLLEVAMERF
>A0A4R7PCF4
ILVIDDVPMNIEMLVSILGDV--YDVISATDGTRGIELA---APHLILLDVTMPAPDGHEVCRRLKALDSTRNIPVMFVT
SNDSESDETFGIDLGAVDYITRPLSVSILLARVRTHVNVR
>I0K3L3
LLIVEENPHIVTVLTQTLR-AD-YQITVATNSRDAVRML---KFDCVITELDLPFFDGLELIKLVRMSKLMGRTPILVLS
EAFDSDTRIACLEAGADGHIAKPFNPLEVKVKLQS-----
>B8FI11.1
ILVIENNLSYREVIQSYLLSWG-GIVDTAPNIEEAIRYL-----ALIVMDLNLPSLIDLDLAGSLKRSPLMKGIPLIVLT
NVGRMGDGKKCRELGIDGYLAKPVRRDDLCKVVRV-----
>A0A6M4H0U8.1
VLVVDDNEGGRYAKSRILQLAG-FEVIEAGTGYEAIRLL-----ELMVLDVRLPDLNGRHVVLRIRADPDVADVAVLQTS
ATVDAHHKVLALEAGADAYLAEPVEPEELVANARALLRMR
>A0A0Q9IMY2
VHLVDNDAAFQARIGPVLEASG-YRIQAYRSADEILSHP-----SCIVIDVQIPGVGGPGLRDRLIAAG---SLPVIFLA
GDSDIRTTVRAIRAGAEDFLPKPVEYDEFIDAIDRVIARH
>A0A328C6X6
VLLVDAQTTVRLATERLLILAG-LEVTGVESAARALELV--SPFDLLITEGPPPELPTAELIQRLKAR---PGLRVLLVD
ASTSPDDAAELATQRDAPLLQKPYGYDELIAAILQVM---
>A0A562RMF1.1
ALIVDPHADSCATLAALLGRWH-LKCDSAATADEGLRLL---A-DVALLDMELPQISGLALAAEIKSDPALAAVRLLLLS
TERNAADTVQRREAGVAFQLIKPARESDVYECIVTQLR--
>A0A3D9HI26
ILLVDDEPMNITMMTELLQDE--YEIIAETNGRYALKAA---DIDLILLDVQMPGMNGHEVCRELKGNFLTENIPVIFLT
VLDDQEEEATGLELGAADYVARPVKPAILRARIRTHVALK
>A0A7H8S1N7
ILVIEDDDDINQLLCRILKKSD-YIPQPAYSGTEALIYL-----DL-----VLPGKNGEEILAEVTSKG---SIPVIIIS
AKNEQQTKIDNLRSGADDFISKPFDVEEVSAHIDSLLRRY
>A0A4R8ZF74
ALVVENDPQSAELLRLLLETEG-FRVITVANGEEALEIA--L--RLITLDVHLPGMDGWKFLLKLHDALGLASAPVIIID
GLT---DMGMALSRGAAAVLEKPLQPAELQTSL-------
>A0A0U3MVU0
ALVIDSNATSRSLMTAQLRELGVGHVRQATRTRDARVILETQPYDIVLCDYYFGSLSGQDLLDELRRQLLPYSTVFVMVT
GEASYAKVAEAAEAALDAYLVKPYTSAALAERLASARHRK
>A0A238JA83
VLIVENQIGLAQIWKGHLERLG-VA--VADSQDAAIDLI-QSPFDVIVLDLLLHMGSALAVSDFAQYRQ--PDARVIFVT
NTFFSDGSIFKHSANACAFLPSSTPPSDLATMVEHYA---
>A0A3A9ARL8
VLVVDDQKEVVSGLINGLHKDK-IGVYHAYCPEEARHIF-----EILLCDIEMPGENGLSLFRWVVKNF---QTECIFLT
SHAEFSYAKEAISLGSFDYILQPARYEEIEASICRVRKKL
>A0A4R0Y9S1
ILILDDRGTNRKILAQLAVSVS-AEVVTFGNPLLALAWM-----DLVISDYRMPHLDGAEVAGRIRAKA-TADVPIIVVT
AYNDPVFRLRALEAGATDFLVSPVDHAEFRTRVRNLLALR
>A9D525.1
VLLVENRANAQDRMGRALNG-V-AEITVIGDPQAALFEA-----ELIIVSSALEDYDPLRLCSQLRSLERTRFIPVLVVA
EQGEENLVIRALELGVNDYLVRPLDPNELVARSVTQIRRK
>A0A4S4N7F8
VLIVHGKAELGLLWQRHLHRCG-VQ--VAESQDQAISDM-ITAPDIIILDLMLQNGSALAVADYANY----PATQVIFVT
NNFFSDGSIFSHVTNACAFIQSATPPEDLAAMVDYYA---
>L0G625
VLVADGAAINLSIVRNILNEAG-ANVLKAHNGIEALKVL-----DLVLLDHRLPILDGEQTARIIRSKY-GDRLPIVAMT
TYPITEKDQRFLHSGLDDYLTSPFGPQQLLDKINHWLQLR
>K9XI20
IEIVEGNPHLRSLLSWHLQQVG-YRVHQAASLYQAQEVF-----TLVILDAELKDGESMEFCRWLQRQQ---QPLILMLS
TRNSEADIVTGLKSGADDYLTKPFGMQEFLARVEALIRRK
>B5VZ14
ILWVEENQDFNSTLEDAIALEQ-FNIICAEGGNWAVQIA-----HLIISSLNLSDRNTYRFIHRLQQNQKTADIPVILIQ
SESAVSSRSLGFQLARNHYVTTAKNVNNLIKTIFNDL---
>A0A840S5X4
VLVVEASPSMQRVYQELLQQAG-LHLTLLASGLEALARL-----DLIVASRELPDLNAVALTAALRESSRSQDKPVIIVT
SNAKPVPAH-------------------------------
>A0A2U3QJ76
IVLAYDDKTFLMYMGLLLKRFG-FQLLTAKDGHEALRLI-----DLVMLGVNMPTLDGIETLRLIKSDKSVSHLPVIMVS
TDTSTEMMKACQDLDCVDFLPKPIKVDQLHAAIQKS----
>M7N1L4
VLLVEDNRVSRLVAERLLSRWG-YGVSVAADGLEALKLA-----DLILMNLHMPRLDGAATVRLIRRSPHYARIPIISLS
AA-----RQRVQGGVFTDYLEKPYMPEQLQNLLQQYL---
>A0A4R5QE06
ILILDDRATNRSIFARLASVIN-VSVEVFGDPHDALEWL-----DLVITDFKMPGMDGAEFTRRFRALPGGAAAPVLVVT
AHDDRSFRVRALDAGATDFLQSPIDHFELVTRARNLLALG
>A0A0J5QHV3
VLLVENDPQLRRAITILLESWG-LHVIEASDASSALQLL---SPDALVLDEQLGGLSGTALYDQIHRLN--GPLPCIIIS
ANRSAELRDRCSALGL-ELMHKPLDRNRLGQFLNAA----
>A0A1G5RAP7
IVVVEPDPARAVAITEALRNEG-HEVLVVSDDAHLARRI-----DIVLIDVASPSRDVLEEMALMSG----LERPVAMFV
DHSNAGLAKAAISVGVSAYVVDGLRPERLTPIIDAAIARF
>D8IF07
VLIVDTNIDYAKFIQKFLKKNN-YLCYIALSYEEAINMT-----DCILVDYMLPNAGACRLAGYIKSDN-LKNIAVLFLT
ASDNKTESLKAFDCGADGFFEKSIDTDLFLSKMKSYIRLK
>M1WWS0
TLLIHPDSEVRTALRDALEDVF-LVLGEAITAFEALELL-----GVFFVGTRLPGISGIEMAQMLKH------PALIFIS
DSE--TKAYAAFELGATDYLLWPPAPGRMARTVDRLQHFK
>A0A840YL33
ILILDDRATNRAIFARLAALIE-VTVESFANPLDALEWL-----DLIITDYSMPEMNAAEFTRRLRALR-TATVPVLVVT
AHDDRGFRQAAMEAGATDFLQSPVDHFEFVARSRNLLA--
>A0A512BXJ2.1
ILVVDDSPGQRAHLQQLLSHEG-YAVTSAADPAEALRLI---AWDCVLVNLLSPGFDGTDLCRQLNAYRGLANFSIVGLG
NEDGGDTLARTFEAGADDIIPWSADADAMRIRIRSLIRRK
>W6KBK5
FLIVDSNKHMRTIVRQVLKALG-ASVFETKEGAEAYQAM-----DIVMSAMMMDPVNGLELSTMIRTSVS-PYVPIIMVS
GHTEEHHIYNARDAGVDEFLAKPVSAHTIYSRVVEVIR--
>A0A7W5GW43
ILIVDDLPEKLLVFRTVLEELG-QNLVAVRSGAEALREI-----AVILLDVNMPDLDGFETAALIRKHRRSAYTPIIFIT
SYWDEVQSARGYSLGAVDFIISPVVPEVLRSKVGVFVSLY
>A0A327NKG5
----------------------------VNNGHQLLDYL-----DMVLLDLNMPKTDGLTALKQIRRDF--PAVKVIVFT
SYNQPQRIREVQALGGMGYLLKSTDAPTLKTAVQQVW---
>A0A1N7R5M1
IIIVENDVDEQLLMREGFEKSG-FNLAPFNNGNDLLYWL-----DVILSDLNMPGKNGYDIMVNLQKIAAYAEVPFFIMS
TLSNPVLVQICLSRGAAGFLVKPRVYIDYTTFACQLN---
>A8UVA2
-------KFFGEALKLILDPLA-DRVDVASSPEEVVELL-----DVIICDL--ACENGAKSAEKIKRLK--PKAKVILFS
FDPPNRHAELIGEVGADGYINRPLDPEAVIESLNAL----
>E2CJY0
ILVIDDNAIRAAIIEQGLRDAG-HDVVVVQTVNGLLRRI-----DVIVIDLENPKRDQLEHMFQVSR----VQRPIAMFV
DHSDSSMIEAAVDAGVSAYIVDGLKRERVKPILDMAISRF
>A0A0P8W433
FILADNNKNFLENTCSYIKKFD-MSLGYTTNPSDVLEYA---QINVYILDMDFDDINGLALGRVIREKE--PLSYIIYVT
HSVYMTMMVFKYRLKVFDFLVKPISYSDIADSLTALVEDF
>A0A0M2UZI8
ILIVERNDTLRKELKRFLLQQK-YNSLESSNKTEALGII-----HLVIVGSLDGGRDSLQMAQEIRQWN---AIPLILIT
HDSTEALAIAALKLGISDYFKHPVSFEGLAASIRRCL---
>A0A517YE58
VLLAEDSAFIRQQVGRVVKAAG-YHVIMAENGLKAWELL--ELFDVVLTDIEMPVMNGYEFCTRIRGDERFAKLPVIALT
SLNSDEQIHKGAEA--------------------------
>A0A0Q6XQB7
ALVVDANAASRGVLVTMLKEFGVANVLQARRAQEARRVLETQRFDIVVCEYHFEEVSGQDIMDDLRLHLLPLSTVVVMIS
SERSYAKVAEAAEAALDVYLIKPHTQDALRERIVQARQRK
>B0TAV3
--LAMPAGPLRDKVKDSLSRHG-YVIGEAADGMTALRSL-----DLVIIEMQLPALDGLELAKLCQEEQ---LGAAVLLT
PYNQLGTVQRALETWLFEPLIRPIREEALLAAVVTAYTHY
>H6LJB2
ILLVENDQVNQIVISKLVESLG-AEIDVAKNGVDGVKMA-----DIILMDIQMPKMDGIQATQIIHGFED-METPIIALT
AFALEGDEVIFKTGGMDGYLSKPVDRYQLQMLLEKY----
>A0A6N1V985
-LIL-DNDTDCAGAERTLCSLG-FDIDCRSEGAGALDAI---PYDLVLLDLNMPGIDGLALLRALAEAR-F-DGGIVLLS
GGS--QTILQGL--KILGTLAKPVAADRLRDIIRRAQ---
>D2AZ46
LLVADPEATLVHGLADALEREG-VVVTGVTDGAQALLQA-----DVVLVSASLPVIGAVEFIRAVRLSR---PIPVLLGV
GEGHAEQAVQALAAGAAACVARPYRVPELLPLVQAAF---
>A0A841I4X2
VLVVGTDPSALQLIGLTLECAG-HQVWTFEQVSRALELL-----DLLIAAADLLPNGGLELLHLLRSDARWARIPFVLLA
PGADAAAMRAAMLLGADDVLTTLSPPETLLQTVEVRLQRV
>A0A840VBY3
ILIVDQDHDFLEWATKHLSADG-VRILRCDNADNAVKVV-----DLVIADLQLQPFDGLELLAKIRLTS---DTLFILTA
GFPSTGQVIEATQQGAHDVMRKEALSFELRPVVENALQ--
>A0A7G1H3H5
VLIAGSTDDVEDIMSSILLEEG-YDCVFVKDSKEVIDNI-----DVIILDILLSNPSSLEILSQLKSAPSTRGIPVILIA
SKRSRLKLVKGYELGAYDYISRPFFKQEILSRIKNIT---
>A0A1I1N8T3
ILLVESDKISKVIIKAMLEATN-ADVDVVSSGEEALSYL-----DIILMNTRLPNLNGIETCRQIREIN--KILPIIAIS
ENKIKDDISNFQHLGFNARINKPIELHYLYQILTE-----
>A0A7X6IDW2.1
VLIVGDSREDVESLLVELCRGG-VTCDRVDTAEGMTNAL-ETEWDVVIAAYNLPNFSAPAALDLLQKSG--FELPFITLS
DGVDEDLAVKTMKAGAKDYILKEN-LRRLVPVVERELRE-
>A0A2T7QD63
VAIADNHSLMRSTLTEFLLSHG-YSIIQAGNGQHLLEQL--RLPDLCLLDIDMPIMDGYETAQHLRKHH--PSIKILATS
VFYNEVKKEKMLRCGVNSFISKSSNPEEWEKILHE-----
>A0A6B3SQ86
FVVMDTNAISRNLLASVLANGG-HVIGEFNTTPASIATM-----QVVCIDIGDADGDGLGKLDLIRAEL---KALLFMVS
GQFAAEAVQAGAARGVHGFIVKPFKSATVLTTIRNAIIKI
>K9Z0Q7
VLVVEAVPQYLKEITKQLQELG-YRVAIARSGTEALLKA-----CTILLNPVLPLLSGWDVLTLIKSHPSSCHLPVVVTG
TRGE---KEEAMNNGADAFLTLPVAKGSLEDVLLA-----
>E7G6M7
ALIIHSHKEANDQIKAFLEDKG-YLCNQVIQFKELEEYY-----DCIIIEDEFPRLKTNEFLVQTKLRG----QPILIVI
SDTLSSDYLESLNAGADDYVTIPYKLKDIESKIQSVYK--
>A0A225E7Y7.1
ILLVGTEQTAAAGVRARLEGAG-YRTGVAAPGALAVELV-----DLVVIDVRPGREDGVEAARVIRER--L-AIPVVYLT
APETLEAILGIEAVEPHQFLLKPVSDRELRLVVDATLFRH
>A0A858BSA9
ILICDNMPEEAAELNALLQDSG-FQVHTFHHAPDVLDFI---LVDLCFLDIVMPEMNGIKLAEALRQSG-Y-AGEIVFLS
TSK--EYGPESYTVGAFSYLLKPPTSESVRDVLFKLEQSH
>A0A318KUY5
--ICDSNKENLETLYTMLFTAK-TLITKYDNYKEALNHC-----DIIFIAVDGEDSEGMKLARYIDS------CKIVITS
AVK--DYAYASYGIRAFNYILQPYNAQEVKALAD------
>S7TD09
ILLLHPDAQVRTELRQALDRTF-AVVGEAVTAFEAMELI-----GAIFLGFELPGVSGVEFAQMLKH------PALVFVA
QDE--SLAYKAFELEALDYLRWPGETSRFEKTMQRLRAFR
>A0A081N5K0
VYLLEKDTGITDTIRSLCDEKS-MLLECFESGQELLHAL-----DCIIAANNEPVGQALTLMEALDSHQ---DIPVIILG
DHSDVSSAVAAIKAGAIDYIEKPVIYGRLAEHFNQALART
>A0A3D9YPK6
ILLIDSDEARAQALREKLLESG-FAVLQAREGANLVEAV-----DLVIIDMALPDRDALEDVRAVSA-----VKPVVMFA
DSGDIGFVEEAIAAGVCSYNLSGVALQDVKPIMASAIALF
>A0A6B9ZGZ3
ILLAEDDYQYGSIIKKQLETAG-YAVVHCFDGEVALKKF-----DLCILNVMMPKKDGFTLAQDIRKKN--GMIPILFIS
AKATDEERLHGFRIGGDDFLVKPFSMRELIMRIRVFLRRT
>A0A419T303
IAICDNDPVICTQLEENIQDSQ-FEVDVFYSGEELYKYI----YHLIFLGIEFDTINGIEIGRGIREER---DTQIVYVS
VNE--RYAMRLFDIRPLNFLVKPLRNEKIEMVLKTAI---
>A0A562RL88.1
ILVVNDDANSLFALTSLLEQES-YEVIAARSGEEALRQV-----AVILLDVNMPGMDGFETAEAIHQRERSANVPIIFIT
AFVADELRLKAYQKGAADFLFTPVIPQILHAKITVFVALA
>E1QGR7
FLLAGPDPAMREGVALMLKGMG-FDIAEVHNGSLAWSHL--A--HAVVASWDMPEMNGMALLKVMRSDPDLANVHIILVA
DSLTKAQVIEAGEAGVSDIVITPINSPTFVKKIQTL----
>A0A4R3YCQ6
ILIVECEETLRININHYLAAQG-FDTECRTGNENIVSLL-----DVLIDCMCAGNEDGLDLLRHVRKVS---STAVIVTT
DKGSMDSAIKAFRTGACDYLIKPFQLEELKQKIENICHL-
>A0A3D9ITU6
VLIVDDDPVNLKIMEELLALEG-LKVTAVMDGIEGLKAW-----DLVVLDVMLPGMSGYDLCRQIRSRNSFYDLPVLFLT
SRIQPADLLVGFDAGANDYVTQPIDASEFRARTRTLLRMK
>A0A1A9HUG0
VLIVDNESDDRQLLIELLEPLG-FTVRDASSGHDALDLV-----DAVLMDLAMPGIDGWETIRRLRRMLGLNAPAVAVVS
ANAFERGQDNDAGIAARDFILKPVRHELLLDWLTE-----
>A0A3S0XFV0
LLIVDGDAVLAEQLIAEATIRG-MLAEVATDLFQARQAI-----DVVLLDLCFSAENGFRLLAELTTKE---PVSVLVFT
ATESFADRVKVARLGGRGFFQKPVSIEQVMDAIASVLQ--
>A0A0P1ES53
VLIVDSISANRILLKVKLAGAF-VQVEQAASAGEALDLL-----DLLVLGGDLVDMSALTLCAKIKENPAFAHLPILLVH
TDGSRADRIAALRAGADDAFEMSVTTDALLARIRSIMRAR
>E3IYY0
VALVDNHSFLRVGLAALLAEFD-LVVASVGSVEELDVHP--VPPDVVVTELNFAGITGPKAVRYLCQQ----GYRVLLVT
AETDAERLRLGLEAGASGYLGKSGDGSLLRSCIKAAA---
>M1NJD4
ILVVAYEASIADVSRMALGDSG-YEVVCAHSGEQAVEMA---KFDLIIVDAMLPGMTGVETFDTIRQTD---GITGLLVS
GHADLDMVVTAMNRGLSGVLQKPLDARTLVNTVQETLAI-
>A0A6I4M363
IVIVDDRSTNLRVYAQYVAMME-YSATCFHSAVEALKWL-----DLLIVDYRMPEMDGAAFISKFRARTVGAHIPAIIIT
ARQDRECRISALDAGATDFLQSPVSHVEFRDRA-------
>Q5LP15
LLVVDDTPQNIHHLHGLLKDA--YRIIPQTSGKGALSFL-----DLILLDIRMPDMDGYEVCRQIKSTASLADIPVIFLT
SLDDPMDETKGLEMGACDFITRPIVPAILRARIRSHIELR
>A0A5B9MBC5
VLVADGNATIRKLLRMGLAGES-YEIIEATNGPDAYAIA---EPHAILLDAGLSGMDGLMVCRELKSDMQYRTIPIVMLT
TTGSNEEINEAVQAGADEFLSKPINRGELTVRLRSITRLH
>A0A5E4V3D9
ILVVENDDRSANYLLRGLGESG-HVADSVPDGETALALL-----DIAIVDRRLPGIDGIELVRRLRAAA--SALPVLMLS
GLGSSAHRTEGLRAGCDDYLAKPYAFSELLARIEALGRRT
>H0HVR5.1
VLLIDERQSSCDRVRKMLRDT--ADLDVATDPHAGFFQA-----ECVIVSTSFADFDPLRLCSQLRSLDRTRFLPIILLA
EEGEDARLIRGLELGINDYLIRPIDQQELIARLRTQVRRK
>A0A518D7V2
TLIVDSEPTVRDVAHRAMTGRN-MQCDRASNGAEALAMF-----DVVVTELWMPEFHGHALACNLLDRP--DPPRIVVLS
GLDEPRLLADLRARGVDDTYVKPVDFGFLAERVEQLA---
>A0A290QDT1
ILVVHSDAKMKRKLVLMLADAS-YDIRAFTECEPALETA-----DLALIDARLPGATEFEFVEALKKIQ---TVPVVLVV
QQLELPLIVKGIRMGLSDVLPAGTDLRPLLRRVNSIL---
>A0A4D7AM05
VMLVDNEAIIPRGLMCLIDKAN-CCVRIANDGVDAVHQI-----DILITDIRMPEMDGLQLCGWVREHY---GIQMILLT
GFPDFEYAQQAIQCGVTDFVLKPTTEKALSAAVDKACQRL
>A0A512BES3
VLIVEENKAGRKYTEDMIRQFR-MLPTAVATGEDAIIEL-----QLVLLGLSLPGMDGFDVAEKIKNDDVLRNIEIIVVS
RSYKASDRELCAQMGITHFFTKPYSPSDLLDSICNAL---
>A0A7G8ZJG9.1
ILLIAGEERIATHLSSKLPTQ--AIVDTETDPAEAIARS-----DLALIDLTTKAYDALRVCARIRANSETRQMPILAIV
DPDEVSRSVRALDLGVNDIVHRPVDRGELNARIWTQLRRK
>A0A4R3LUU2
VLLLDADVVVRHVLAEYLRHCG-YQVVEAASSDEARAIL--PAVDTLLIDMGAPTLTGFSFAREMRTR---PALDVVLA-
GTPSKAVNEASDLCEEGPHLARPYEPQLVLDEIKRLAA--
>A0A3E3I982
-----------EELEAALRDAG-QGLVVFTDKDAFIRDI-----DTVIV--SWNGAEGMEMIRSIREYN--DEVPVVWMS
EDK--DFACTGYRFHIASFVKKPASAEEIRAIPQWC----
>B7JX35
LYIIDNDPIFRLGLSSVLGNYD-FHIGQGEVSTTLLETL-----DLIIVDPDLPDQQGWDLCRQIKENH---SIKVCLMT
YSTDFLKLQQAKETGIEGYCPKGTAVEELIKILQKIA---
>A0A5R8QAX0
IVIVDESPIRSLILQEGLREAG-FTVERIGEMHNLLKQI-----DVILIDLENPSRDTLEQMFQVSR----VRRPIAMFV
DQSDADSIQASVDAGVSAYIVDGLKKERIKSILDLCVSRF
>H5XSZ9
VLIVCGKAETASSMQAMLLKEG-YPVSCAHSANEARRAL-----DLVIISTPLPDEQGTDLVFDTREKT---SAGIIVIS
RPEQLMDMQCSLKIGAL-ILPKPINRLTLLQTARFALSVR
>A0A1H1CPJ9
VLVVDDIPTKRYILASWLRRAG-HHPVEAAGGLEALKLV-----DLVVLDVRLPDIDGFAVCEKIKDNPDTSSIPVIQVS
GNITAADRAEGLDRGADAYMVEPIEPAEFVATVEATLRYY
>F5XRZ6.1
VLVVGEDPARRILTGRFLASLG-FEIRSVADGEEALEVL-----RAVLIDLEVEE--SLDVARAIRRTQG-REIPIAAVV
CNATAEDRERYLAVDVSSLLFCPLDTASLRSTLV------
>A0A5C5V3R4
LYLVEDDAPVIESVQRLVESIS-LPLVAIPRNDQLLDLL-----GCLLLKLNVEHI---ELLKRVRDMS---TIETVFLT
DVADVSLLVQAMRLGASTVLKKPCRSDELLAAIRSAVG--
>A0A0P6XDN3
ILLADHDPKVRSAMRLLLEQQC-GQIIELESSDGLVDKA--HRAKIVILEWELPGTTNAQLITQLRREI---NVKIVSIS
G--RERVGQLAMALGANAFINKSDSPDKLLDCVQKCC---
>A0A398BS17
VFLIENEPDLRRALGLMLEKWG-MTVLDAGNAEEAEALI---LPDVFIVDQQLGGRSGLDFLREIRARH--PHLPVSLIT
AGRETGIRRACLDLGA-ELFLKPLDPRALESW--------
>A0A656HJ28.1
ILIVENNPANHQALRDFCTGWG-ATVRAYCTSSEAIAAI-----DIGLVDSNLPNASALDFGKYVRTRYS-KEFPLILIA
PPNDAHPKESVREI-FNLYLSKPITRSRLFDSLMTVM---
>A0A1E7WV33
FLVAEGDDAQRRVLVDILQRLG-AQITEAADGDTALRCL---AVNVIILDLQVPGTDALEVIRRMGDLQS-RSGLIIFGS
QTNSVLFSIDAFGLNVLGVMTKPLIAGRLEAVIASHL---
>A0A829YK05.1
ILLVDDQPSRLLSYESVLADLG-QNLISARSGEEALQRL-----AVILLDVSMPGMDGFETAAMIHDHPRFESIPIIFVT
GVHDSEFALKGYRLGAVDYVSIPIVPEILRSKVSVLVELY
>C7LQK4
ILAVDADPVQRQALAELLASDE-HAVLLASGAEEALLKL-----DLVIAEEEMPGMSGRELLWECVRRW---GLPFIMLT
GSGTVSSAVAAIKDGAADYLARPVDGQELLRGVARILAS-
>A0A2H3KN79
IFVIDDDVPVRRIYADMLINDG-YRVSTAGSGEEALAYL-----DLILLELGLTGFDSLGFTRQMKADQ-TPFIPIMIMS
SHNDVTYSVASLDAGADDFLIKPIPMDGLLARVRAMLRLQ
>A0A1Y6C885
AMIVDSDEVNHNSLDRIFHKIG-CRIIHCYDGEEALDKI-----DIIVSEWKLPKLNGPFFVQRIRDKG-LHNTPILIVS
SLVNDSDRNLMLEMGISNVIPKPMIETDFLKALSWVIQQ-
>A0A1X0YCQ9
LLIVDHVATRRTSLKLLLVQEQ-YQVLEAASCEAALALI-----DVVLTETELPSRSGLFLLKELKRKR---DIEVILLT
HNASSYNLLQALRNGAHDFIVRPIDSGELFQALERAYRAI
>A0A2T1D6V2
VLVVEAVVRSIEHLSEQLSDLG-YRVIIARSGTEAVEKA-----CTVLLNPLLPTLSGWDVLTLLKADPQTRHIPV---T
VMATRGDREQAQRHHADEFLSLPITNQALKQMLDQVTEE-
>Q2RZB0
ILAVDDEVMLHDVFERLFPREG-IEVTACSSGTEAIELL-----DLVLATHQMPGPDGMELLDHIQEHH--PTVRVILLS
DQDNAQNAVRAMQKGAADYIPKPFSTDELVDRVKGLLE--
>A0A5D0MI60
VLIIDDSKISREKLKFELKG-G-YEVHEAKNGVIGIELA-----DFIILDIEMPGFDGFETTKSLKENAETSHIPVIFYA
NKPSAKMKLKASEAGVVDFFNKQNRPGEMLKYIDEL----
>A0A1K1RY47
ILITAYDNALQTSIFNYLKNEA-YVCEAALNFQEASEKL-----DLVILDFSSSKEIGLNLLSEQKKKH---SSAFIIIS
DNSSLSEKITAFDCGADDYMAKPLHLQELHSRVKAVLRRG
>E1SLN2
---------------------------EAANGPEALALL-----DLVLLDLNMRPLSGLDTLRAIRRDF--PRLKVVMFT
VSDHPRDVQAVLDAGANGYLVKDSEPEELVEGLAEVMAGQ
>A0A7L7KSV6
VLLVEHNHHFHDLIIGSLPHNL-YRVDAVFDGMDGYHYL-----DVILINNHVPTMNGEDIIRRVRQEN-----PIILYT
LKPTP-EIIHVQDEFQDVYVVTPCTIEAVLAHVHALRRRL
>A0A5M6I7X7
ILVVDPDPDTCENLRGLVGQWG-WQVEGFPSSDAFLSAP--R--DVVLIDADLRGLSGLDLLRWLRQSD--RRLPAIMMG
RGSAISVAVAAMKAGAMDFLQKPVCGQAALTSIGRALEWS
>A0A0P6XYK6.1
ILVIENDQHLALQLEEQLNSAG-FEVIVAADRHSALAWA-----AAITLDLVMPNSDSWETLAALREIDHLAQVPVLIAS
DAS-LYNELPGV--GVSTYVVKPIDSNILIRIIRQL----
>A0A5A9W6Z8
VLLLESSGNMRATIVQMLRQLGVVNIRPMTLSERVLDVVRDEPFDIVLLGHNTRDITGIQLLEEARYGYMRPTTGWIFMT
SDSSQEIVLHAIDSNPDYLLSKPFSAEELKYRIDSLIARK
>L8LXT6
ILVVDNSDDNRNLLVNCLQSWG-FIVKETNDCKVGLTVA-----DVIIVDVAMSKMDGVALITKLKEHSQLRDTVIIMIS
ADSQ--LISNSAKIGCHGFLSKPIDLEQLQKLLAS-----
>A0A5S9P9E0
ILIIDDSSTNRRIYSRLLES-N-VNVRSFENPRKALDWL-----DLIITDYKMPTMSGAELTTAVRATSG-RDVPIIVIT
AYNDQQYRVTSLESGATDFLLSPVDHVEFLARARNLLRLR
>A0A4R5VYF9
FLIVDDLPSMRGIIVRTLRELDYTKFSEAEDGKKALQLLLQAPIDFVITDWDMPNTNGLSLIKTIRSDKKFNHLPVLIIA
AEAKKENIIAAMNAGADGFIVKPFAAVTLDTKIDAILVKR
>A0A2T4VTZ8.1
LVLVEAEPDIGYITKALLRARG-YEVRLAPSAEEGLTQA-----DALLVDARLPVIDGLRLAEILRHDPETRQTPLLLFS
AFDE---RQRAFRAGADAFLSMPLQSDRLLATVDSLV---
>A0A1Z4RMU2
ILIVDNQGDSSQHLGRLLLSEN-IVVGVAKNILETFEII-----DVVIIDIDVPAINSYNLIRRINNNF---KIKIIVLT
EENQSNQINQALSLGAKGFILKNCQIEEIRNTLYTL----
>A0A3N4V0T3
IIVVEQDTQRAHSIVDALRDIG-LEIKVIQDPTGLARQV-----DVVLIDVSNPSRDSLEELTIASD----MSRPVAMFV
DTDTDGLAKAAIEAGVSAYVVDGLSAGRLRPVLDAAIARF
>I2K4L7
IIIVENELYLAQSIASKLNENG-YVTEIFSSIKEAMNS------DVYLLSTNLPGQNTSPLIKQF-------DKIIILMV
NYINNDTVGEPLKLGAKDYIVKPFMLEDLMRKIEHYKEYQ
>K9XSY0
ILTVDTNHHNLKLLNKFLEKEG-YQTISANSLEELDQIL---KIQLVLLDLTGFKSSIWERCEQIKNR----QIPFLVIS
PRQNTVIQQASLAHGARSMLIKPLAIKQFLGLIK------
>A0A418WVY4
-------DAVFEQVQVSLARAG-FACDRFTSESLLLRTV-----DFVVIDIGLEENEGIFSWLNCRTDD---STPVLILS
PEKAATLVAHVLNAGADDFLLRPFEPVELVARINAVLRRC
>Q7CYU6
VLIVDDSPTARALLSSRLKRYN-FRVSLADSGAKALEIL---DIGLVVTDYNMPDIDGFELTRRIRTVRGSHELRIIGVS
SSTNRLLSARFLKAGGNDFMLRPFIDEEFYCRVNQNLDT-
>A0A1G9UB46
IMIVDDDHIHHFVYEEMITQVA-QEVLTFAQASKALDFL---LPDLILLDLNMPHISGWDFLEAYQKIRPAKDVVLMILS
SSVYQKDIDAHAYEDVADFVMTPLTEDKLRTI--------
>A0A0P6YBS4
IAVVNNDLALLDLLQELLLEAG-YATTTYLTTDQTYQQL-----SLIILDVGLQSAPGWPLLKLLHFDPNTVQIPVLVTM
VDHAFIQKQAFLQAAGCDVLELPASFTDLVAKVETLI---
>Q1JZD9
IMLVDTQLPALAASISALSQEG-FDIIQCGNAIEAVPVA-----HLIITEANMPKISGMDLFNSLKKNPQTASIPVIALS
GRATAKEEAQLLDMGFIDFIAKPVNAIRLSARIKRVLKL-
>Q1N482.1
VIIADSQEPSSQTIAKTLRTWG-LQVQTCSTYESAIKAL-----DFIFVDYTFTSSTGLDFIEKINQLE-IDTAKVVLMT
RITNEGPTDIASCKLIDFYFPKPATPLDLFKSL-------
>A0A7S8ECZ0
ILIVAKDEILRDQLSDTLTEAG-YATVEAVNFEEALSEI-----DLVITEAELPDLSGMDLLAVVGGLR---NARVIVID
DDLSARSAVAVFRLGAVDYLYKPLNMTFVLMQIERQLEIK
>A0A0D6MKP1
VLLADENSGRVNALSDLLAADS-LTLIRLTAGTALIDAV---QPDIVLVDLARPDRDALDSVRALSGSD--MERPVALFV
DKDDEHLMEDAFEAGVCSYNVIDTPPRDVKPLLRAAISL-
>D7BC57
ILVVSPSPTLKAQLELLVEELG-LRWVSFSQAQEGLEFL-----AAIILDEGLPDA--FAIAGRLKMIKRLRDVPLVLLV
SEQNERTTITAEVSRVDHLLPKPIDRRRLKSLLRSL----
>A0A1M5PRR3
TLIVQSNRALGEIWRGHLVRLG-VS--IAQNGFDAIAQI-DTQFDAIVLDLMLEDGNALSVADMACFRQ--PEAKVIFVT
NTFFSDGSIFAHSGNARALVQSGTPPKDLAQIV-------
>K9T3H0.2
------DSSLAQELACEAAAWG-MRGETVTDLTAARDWI-----DAVLLDLSSPSENELGWLGELSART---SIPAIVLT
ERNSLLDRVKVARLGGRGFLQKPVSPTQVMEAIAQVMERH
>A0A0K1EAR8
VLLAEEDSEVLRLLSYALRRDG-HAVTEVRSGEALLRHL--EPPDVIVSGVQLPGFSESDVLEGLLSVG--GSLPIIYIT
AFNDRELQAKARELGAIAVFRKPFDLDDLRTVVLNLAR--
>A0A2S1XFI6
ILVVENNPLLLRALRDMLEHWG-VQVAPAANGQEAMELL-----DLMVTDWVMEPVGGGQLVRWVRGSVSLPDLPIIVLT
ANADVATVRAAWDAGADTVLAKPASAATIARRIETVL---
>A0A0R2F9Z7
VLFVEDAPIA-SSLKEIVPAEG-FVIGSVFSTEAALSMI-AAKPDVVLTEVKMSDLADLAVVKRGKAAS---ETAFVILT
DCNDFECAQQAMRLGVADYLTMPLNVAELKAVMTRLCQTL
>C1ADB1
VLLVVGVRLYREGLASELAHDR-IVVGQCGTAEDAIAIT-----DVVLVDIHTPHA--FELLRALKA-P---SVRVVAFA
VGEHERDIDRCAEAGVDGFVTEDVTVEEIANAVLAA----
>A0A1I6J1G7
-----------QPLAAVLEESG-YELLRAADAIAAVDGL-----SLVIMDMTLPDLPGDGPLALLRRLAA-GPAPVLTLS
RPQDPPRIGALLTAGAAECLIKPVRMSELLMRIERL----
>A0A1V4CL47
ALVIDGNPLSRSIIVGQLRDAGVGTIVQCPRVADARTKLETWPFDVVICEQYFDRTTGQELLDDLRRQLLPFYTVFVMVT
SEASYSKVAEAAESALDAYLLKPHTAAGLVERIVQARDRK
>A0A255H8J1
VVVADDQALVREGIVAVLSLTG-IVVGQAGDGAEAVRLV-----DVVLMDLRMPRVDGVAATQQILQRH---TTRILVLT
TYADDASIKRALAV--------------------------
>H6LD88
ILIVSRRLDIFRELTDQLKLK--YVVYFAIDDQTTLEDT-----DLVLIDVQLPESKGFIICKQLKLNDKTQAIPVIFIA
DSFEIEEQVRALNLGAMDYLARPFNVEVEMIKIDNQLQSY
>A0A6I6MML1
ALVLDDNHYERGISLDQLRAMG-FRVIGAANTVEAWQAL-----NIVLMEWIEDANDGLDFVRRVRMSEELRAVSMFMLT
TSGAASDVEAARLAGIDGYLRKPISALALQQRVRTVI---
>A0A6V8L5E7
-LVADEDAAKRQRLVDRLKAAG-HRTIEARTGAEALALV-----DLVVLNVKLPDVTGFEVCERIKSTERHAALPVIYVS
ALVQMIDRTRGLSGGADAYLTEPFEADELIASVHSLLRYY
>A7NH47
ILTVDVNKRNLALLTQVLHQAG-YRTLSAATIAALDQAL-----SLALIDVSGFGADIWQRCQRFHER----AIPLLVIS
ARQSAALQQASIAYGARGVLVKPVIIRELLGLIRSL----
>A0A3A3FV49
VLIVDKNTASRDYLSDLLSRQQ-VPVLWAGDELSAVELC-----AVVMINTSTPGVDPYRLCWGVKEKNSPVKISVILLV
SKPFEYDAEQARYVGIEGFLNKPLASHHLITVLKK-----
>A0A396TR13
FLIVDNIKPSQDILKQFVMRLTSKQVDSSHYAQDVIAICQQKEYDVILLGYDLGDKNGQQILEELRINHISRHCIVILIT
AEVSQAMVLAALEHKPDDYLCKPYSLNELEKRLSKCLKKK
>A0A4R6FSQ4
ILIAEEDAEWAEI-SRILTELT-ITPVRARNGAAAVGVV-----ALMLIDLDLPMLDALGVTRCIRTLGVSQDMPIIALG
RDGDDAEVAACVEAGMQWHLSRPLRAKALVSLIDRWT---
>A0A433NMB5
ILVVDNEEYIQEVAKICLETVG-WKVLTASSGKEGISKA-----DAILLDVMMPDMDGLATFEKLQNNPATKSIPVILLT
AKIQASDRRRYAQLGMKAAIAKPFNPLELASQVATAL---
>A0A085WAQ0
ILNVNDHPATLYMVSHMLRMAG-YQVLEAKNGKQALSIA-----DLVLLDVHLPDIDGYEVCRRLRNHEETQDLLIAHLS
AVVQREDRIRGLAHGADAYWTTPMEEEELLANIEALLRLQ
>E1R9P4.1
VLLIDESTLFRNYLKEKLESHG-VEVLVGVNGLDGWVKM-----DLVVMDYYLSRKGCIEILKEKKTNRNIEHIPVIMLA
PKIDRGHVLELAGMNVKKIFSKPVKMEGLLETISLL----
>A0A098TL69
-LLVEAAPHFVESLHQQLTELG-YWVVIARSGTEALEKA-----CVIFLNPLLPQLSGWDVLTLIKSHLSTRRIPIIVTA
TRA--E-KAQAMQNQADGFLNLPVDKADLQKCLSSL----
>A0A0S2JFX9
ALVVDDSKMQCKLLTVLLNEEN-YQVIIANDGASGVQMY-----DLVLMDINMPIMDGFEASRRIKKLSGGTLAPLIFIT
SMDSEQAFIDSVEAGGDSILVRPFTPRVFKAKIKSIQRIS
>A0A7X6DU43
VLVVEDSRVVREFLIHLLGSDN-IRIGAVADGEEALEAV-----DVVTMDIHMPKMDGLEATRRIMETN---PVPIVIVS
GSGDPKEVARAMEAGALAVLPRPVGARELVQTVKLM----
>K0ZCI5
VALVEDHPLMRLGVEQMLTSVE-IVLGGYPTLPSLLNDV-----DIVLLNLRLND-DSTPSDNVVAARA---GCQVLIYT
SADDPYLVRTACQAGAVGVVRKSDSQDELVQALLALA---
>K9R705
ILIIEDDEIARTKILRAFNNYG-LKQLEIVASHKGIDTF--F--DFVFLGNCGSHAQAIDLLKELTNFK--KLVPIIAIV
ENNDELSAKQFIEAGAIDYLKKSFSKEILESALRNAL---
>A0A0K2GC52
VLVVDPCADTQARIHEHLHGRG-CSIITAADPEAALAMI-----DIVIVDLFLPAGRGIDLAAALRARH--RVCPLILMA
EQPSERTILQALRAGAVDVLHKPVGVEELAHALQRARRH-
>A1HSU7
IVIADNESIIRMDLRELLEEAG-HTVGEAADGLKAVELV-----DLVIMDIKMPEMDGISAAKIISNE---KLAPVLLLT
AYSQKEIVEKAKESGVLAYLVKPIKETNLFPAMEIALSRF
>Q3J0U5
VLITDNVATNRIVLKVKLAAAC-YLPLMAGDGASCLSLA-----DLILLDWALPDVPGLEVLRHLRADPATRDIPVIMIS
ASRDPAIRLQALAEGADDFLAKPLDDPVLMARLRSLLRLR
>I5AZY8
-LTITEDTMEQDRLLTALKKVGYTNIITADSADKGWTVLKTSDIGCIIAAYDMSDMSGLALLKILRKEERLGELPFFLTD
SAFTKIKVIKAGQAGVSGLFVIPYDPKSLKMRLITAL---
>A0A0Q4YDB8.1
VLVVDDTPATRYSTCRVLRAAG-FEVIEAETGEAGLAMA-----SAVVLDVHLPDMDGFTVCRVLRERTETVVLPVVHLS
ATIDSSDKVAGLNSGADAYLEHPVEPAILIATVQALIRAR
>A0A2N7VD13
VLVADPDDTARRMLVNLVESLG-YEAVAARGVEEALELA-----EAALIDIGAPMLDGLSAARHMREL-AGQALLLIALT
GWGQPQYRDMALAAGFDVHLVKPVGVDQLGFLL-------
>A0A088N9I8
LLIVESDPDSRRPLVNFLKTD--YKVCGAKSGKEAWAIL-----DLVLFDDGVPDIRGVEFFHDARVRY---DVIRILVT
ESRDLPDIVKIIKEAVYQVIPKPCPPWHLRLLIDRALESR
>A0A0Q6KJK4
ILIVDANMMRAAIIEEGLREAG-YRLVRVSATTGLVSAI-----DVVVIDLEDPSRDALADMFLVSR----IRRPITMFV
DQSDSASIEAAVEAGVSAYIVDGLKKERMQPILQTCISRF
>A0A4Y8RSV4.1
--------EEGRSIARRLRHE--TELTVTAEPAAFLAAA-----DVVLVDLAATASDPLRLISQLRSGEA-TRLPILALA
AAGDEAKAARALELGANDYVARPIDRNELAARLRTQLRRK
>A0A7U8CB73
VLLIESSGNMRSTIFYMLRSLGVVNVKAVTINDRVLTEISENSYDVILLGHNVSDVTGIQLLEECRYGFIKPSACWVFMT
SDASQEVVLHAIDSRPDDLIMKPFSVDELKHRLDSILYRK
>A0A5B2V9K7
VAVVDPSPARAAIVEEGLRSAG-VAVAVIGETEDLLARL-----DVVVIDVASPSRDLLEQLFHVTR----VARQVAMFV
DRTDPAMMEAAVDAGVSAYLVDGLRPERVKSIIDVAILRF
>A0A5R8Y9P0
ILVADENRTRASIIKLGLIESG-YLVEIVDSFSGLALLV----PDVIIVDLENPQRDTLEAFFALSR----IKRPIAMFV
DQSDLSAMEEAIDAGVSAYVVDGLKKDRIRPIMEMAIARF
>A0A2N3PY68
VLLVGNNQHMRRLLRTILASSG-DEIREARDGQEAIEAA-----GLIIAEWSMGPMNGLEMTRYIRRSQKSPHAPIILLT
GAGVGGDLQVAREAGVSETIAKPLHAEVLLASIDRL----
>A0A0T6LU28
ILVVDSDADGAQSLVCRLRRHG-HEARSVERGSVALHAY-----DLVLLDLELPDLDGLEVCRAIRSVS---SVPVIVVT
ARGSELDCVLGLQAGADDYVVKPYGFRELMARIEAVMRRA
>A0A099TAU5
ILIVDDVATNRIVLKVKLSAAQ-YQTIMAEDGNQALALA-----DLILMDVLMPGRSGLDVCAKLKADPVTSGIKIILIT
ALDDNDSRMAGLEAGADDFLSRPVDEIALLARVRSLLRAR
>A0A6H0IZR1
------------TAREILEPAG-FLVDYATDPDSALDLA-----DAFLLNVENHGEEGIALCRQLRDEPGY-YLSPILLT
ASNDRATWQTAFAAGCDDLLRLPLEPVVVRARLVNLLEKA
>T0IU53
IVIIDDSGLRATVLEEGLREAG-YDIHIVPPRGAFVARL-----DVVLMDLGSPSRDTLEEMLTVSR----LARPIAMFV
DQSDEAMIGAAIDAGVSAYVVDGLRKERVKPVLELAVRRF
>A0A085VZ82
VLVVSADARNLFALTSVLESWE-LKVRPVENRQEALEVL---EVQAVLLEIPEPELGSYESLHALRQDARAASVPIIAII
PHEPKDGRERCLEAGASGWLSKPLELDALLAELRRW----
>A0A6C2D6A1.1
VLVVDHNRQMRALLTHMLRSLG-YRIGEAASGMEGLILL-----DVICMAIDTPDVRGLDALLAIKACH--PEVTVIFVT
ARAERETVSAAIQRGANGYILKPFSLDNVRNG--------
>S7VU53
ILLIKYDKALLESTSELLELEG-YNVITATNGEYGVEKA-----DVILCDLMMPEIDGYDVLEMLSNHH-TNYIPFVFLS
NSSSLKEVHKRMDFDTDDYVTKPFTNENLITTIEKRLEKS
>A0A7X3SIY8.1
LLVVDNNEDLCRSAASALKEIG-VDAQWALNGERAVQMV-----DVVLLDWKMPGMNGLETTKAIRKIV-GDALPILIIS
AYDWTDIEDEARAAGAHGFISKPLFKSNLYLGL-------
>A0A238YYY1
ILMVVDDDFDTNALCQTLLENG-CRMERCVDGTEALEYL-LSGKFIILLDLSSPQVNGYDFLTTIRSDPKLRRSVIFVLS
TSSEKKDINAAYDLNVAGYILRTESGVENLQIFRFLD---
>A0A5R9J8Z4
AIIAEDERNMHSDLQARLRLWE-LIVAAAGDCLQVLSLS-----EVLFLDTEMPPLGGLEVARRLSA------CHVVFLS
DRD--HHAVDAFRLGATDYVLRPFDDERLASTLQRLRQRL
>E0MK53.1
ILIVDDRASSYERSVNALTTE--HSVAVVTDPQEGLFRA-----DAIIISLGIENFDPLRLCSQLRSLDRTRLVPILLVA
QKEDQAVLIRAIDLGVNDYITRPLDVNELRARVRSQVRRK
>A0A4P8L5T4
ILVVDDEVHIRELVAESLSLMG-HRVTTAEDGLDAIEKI-----DIIITDLDMPRMDGLELIKAVHADH--KNIDTIAIM
GHAVKYKYTEVIGAGAADFITKPFSLDKLEAKLQRLLRER
>A0A1I3HF23
ILIADREPAHRQQIRRHIDNRG-FVIGECRSSNETIRCV-----DVLFLDVQLGGDKVFDLIRQAEH------PKVI-YT
ARN-ESYALQAFDHQALDYLLKPFGAARLDAALQKA----
>Q0ASB9
--LLESNSFLRNMLLGLLRDAG-AQVTVASRGDTALTQI-----SVIIADWHADTEDRLKLVRTIRESEPFRDTPIVLIS
QPRSRREIENARDVGVSEFLITPIAPVTLQNRLRSLD---
>A0A1I3INW7
FSIAENDFYFKQLIKMLLENPF-YSVNDCNNGNELINRL--E--DVFILNLYMPILSGLEAIKFIRATN--NSVPILTYS
DTFQEDMATFLNDIPNVFYCQKNSIIKDLLR---------
>A0A1I7HBR8
VLLVDPNQSMRTSLRNMLNQAGIVRIDDAVSSGTAIRQIAKKTYDLVLCEYDLSNQDGQQLLEDLRNALIGRWTIFIMLT
SEGVYGKVVSAAELLPNDYILKPFTVEVLLQRINRAVGKR
>A0A0H5CDL8
------------------------IVAECGDGDGVPAAV--HDIDVIVMDLRMKNIDGIEATRRLGES----DPPVLALT
TFDDDDLLSGVLRAGAAGFILKDSPAEDLIRAVRTVAA--
>A0A142XQ51
VLVIDSDERIRRMAHLMLGRLG-ATVETAGTGADGIALA-----DTIFQEVKPPDMGGYDCYRRLRAAC--PSATVALTT
GFGYDHSIVKARADGMRHVLFKPFRQDQIVRAVTE-----
>A0A853I8F8
-----SHQAAVSKLEDYCHHLN-VGTYVAQDGLEALKWL--QKPNLLIISSVLPKMSASQLIALIRRNQSLQSIPIILLN
QENDLFISAIAKSLSIESCLNAPIKQSTIAKQIKKY----
>A0A2S0N9T0.1
ILVVDDRASSHERIAQALRSH--HKVEVETRPQEALFRA-----DLVMVSLGLSDFDPLRLCSQLRTLDRTRGLPVLVV-
AEPEDEARLRSLDIGANDYLLRPIDRNEMAARVRTQVRKK
>A6GJW7
ILAIDDSKTMRLAIKITFAAED-AKVTAVSKGSEAVARA-----DVVLVDHTLAEPSGFEVVQALKSNPATAKIPVMLIP
AKNSPISEADVSAAGADGFIGKPFDTAQLIEKVNTAI---
>A0A3N7CME4
LLLVNDTDRPMAQLHAALTAAG-YLIVQAQGAAELLQLV-----DIIIIDTESPSRDTLEQLALMGHA---APRPVVMFA
EQGGLSTIQAAVSAGVTAYVVDQVAASRLAPIIDMARVK-
>A0A6M4GVS4.1
ILVVDDRPDKILVFRSVLEELG-QEVVAASSGEDALKQV-----AVILLDVNMPGMDGFETATMIRKRKRSAHTPIIFMT
AYSDEMHAAQAYSLGAVDFILTPFAPEVLRAKVRVFVELH
>A0A369TQY0
VLIVESRAELGALWKRHLERHG-TIVTLVHSQDDAIERL-VDSFNIIILDLVLEGGSALAVADFASF----PETRVIFVT
NTFFSDGSIFQHCANACAFLPSATAPADLAAMVEH-----
>A0A7R6SWG3
ILLIEDDSSTRDNIKDTLSSAG-YSAQVSASATHAIQLM-----DIIMIDLRLPDMSPLYVINTIKNDPELKNSRILVLA
KVGDKESAQEAMKLGVHEVMRKPVDRDMLIYKIDYNLK--
>A0A2S0VUW4
VVLADSHSIYRLGLKTYLKSTT-YVIGEAGSFAELHDVL----CDVLFYDCYLPYGELLDSLLRLKALQ---NMKIILVT
YTQFFHINQERIRKIIDGVCLRTCEFNDVLKTL-------
>U5QMZ1
ILIIEDDWQIRHFLQAALLDCG-YKLIEAATGREGISQV-----ELILLALSLPDVDGLEVIRQLREW--T-QVPIIALS
TRDKEDDKITALDAGADDCLTKPFGAGELLARMRVALRRS
>A0A0Q4F7F6
IALLDDHILIVDGLAQWIESND-FVVAVSGSWEALIAHE--FPPDVVLMARVMESTTTLRQRIRICS----AGARVVVMS
TEGGPEAEADTLEAGADAFVPKSRPAEALLDAARRV----
>A0A316JB80.1
ILVVNEDELEAARLRVLLG-EE-YFVDVAHDANTTLIRA-----DSIVICAAFSDYDPLRLCSQLRTIE-TRLIPIILIV
NEDEGSLVVRALELGVNDYVMRPLEKLELFARLRTQIKRK
>A0A1Y6CJJ2
ILLVDNDDSVANEVVNAFKEMGVEDVVVCNDGEAGTQAV---DIDLVIQEWRIPKLTGPLFLQKVQEESK-KSVPIVLLS
SLIEDQDIPFVKEMGVATMIKKPLKKDEFTKAIIWTI---
>A0A6S7B527
VLIVDDGATDRSILLEHAREWS-MNATSASNGVEALNHL-----DVAIIDVRMPVMDGIELVRAIRADAALAPLSIVLLT
SFDASDNFGLARQLGVSHCLSRPVRGSDLYASIAAA----
>I5AZF6
------NPKERMTYTDLFEGMG-FLVDAVPEGSDALTYL-----AVVVADDGTPGFSALDFLKQAADSD--GVPKTIILT
PDPVVDYAVSLIQHGAMDYLIKPVDLRQLELSVKKSL---
>A0A1H7RPE5
ILIADPDLDAVRMLSRALRQKG-YQVHYAPDGARALEIC-----DLALFDEGCKLLEARTFIQILRTNPRTEDIPVVLTT
TS-LDVDRLRGMRLAA--HLKKPFNLDEVLSRIEHIFRRS
>A0A1U7IN30.2
LLLIDPNQEIGEKLQKLTESTG-ENWEQVATLEVAKSWL-----DLVVLSIDEQSQQSLELLADLAQRT---AVPVIILA
AGDCLVDRITVARSGGKGFLAKPVTATQIWDLAVHILQ--
>A0A426RS64
IYVVDNDLALRSSLAIMLRSVG-YDVELFDDGEAFLRAA-----GCIVLDVRLRGIGGLEIQRRLAEMG---VVPVIFIT
GHGDVEMAVKAMKAKAVDFLTKPVREQDLLDAISVAMQDL
>A0A0K1EIN5
LLLVDADPRSLRVLEVSLRKAG-YSVTTAKDGADALAKL-----DLVLTDSRLPNLDGYGLVRGMKEHAEWASIPVVFLT
SQKSIEDKIRGLELGIEDYLTKPIFVRELIARVKLLLARR
>A0A3D9BW76
VLIVGESRVQRRLLAKLVVRAG-YRVAEAASAEAALDLC-----DMVVSDWLMPGLDGLALCRALRAERTSHYIYFILMT
SRSEKAEVAQGIDGGADDLLTKPVDPAELRARLAAGARIL
>A0A248JWR2
VVVAEDSPTLREYLVSILSGED-IVVAIAVDGVQAVEAV-----DVVTMDIHMPRLGGLAATRRIMEET----CPIVVVS
STMSDAATFRALDAGAVAFVHRPIEAAELAQTVRL-----
>A0A418WWY9
ILLIDDTSETLGTLTDVLRKTG-CQVVVTQGGDQALAHT-----DLILITMAMPGIDGLETCRRLKDMPEASDVPVIFMM
SAQDEHGRTAAFDAGAADCITRPAKAREVLARIAPHLALR
>A4VM52
ILLIDDTPRKIGRLKSALIEAG-FEIDESGLTIDLPERV-----DVVLIDTDSPGRDVLEQVVLVSRD---QPRPIVMFT
DDSDPDAMRQAIRAGVSAYIVEGIQAQRLKPILDVAMARF
>A0A0S2EQ01.1
-------PEEALRLKRLVGAE--HTIVPATEPEAALNPA-----DLFILDLQAEAFDALRLCSRLRSNEGTRQTPILLIA
GPEDEARVTRGLELGANDYCQRPLDPNELLARIRTQIKRR
>A0A6C0GRJ5
----------------------------TFCVTDL---L--QDFTIVVLDANLSGTDYVELTKQIKRKH---RLHILLLA
DTLKTSLLMDAFQAGISGYLQRTCTSQQIGEAISALS---
>C6XB93
ILALDDEPNMRRLLEISLRQAG-YQPVVAENGREALDIL-----DLVVSDLHMPVMDGLQLLQAMQKEG---QVPVIIVT
AQGEISTAVAAMKLGASDYILRPFDLETLEIAIERALSLS
>A0A364JSJ8
ILIADDDSSQLRCLEASILRMG-HRTILADSGIGALSAI---DIGLIVLDVAMHDLDGYTLLKRIAQAR--IDTPVIALV
PNDDMNMAMCAIKLGAVDFVTKPVACERLQISVANALKLD
>A0A2T4JAP8
VFLVENDADLRRAMGLTLERWG-LGVLEAASGEEAFALI---LPDLFLVDQQLGGMDGLAFLTALHTRH--GALPARLIT
ADRAPELAGAARAAGI-GLIQKPIDADSLRKAL-------
>A0A330L4Z0.1
ILIVDDDQMNCDLLQAVFMRHG-YQVITTTSGREGLNLF-----RITLLDLRMPEIDGLTVLKEIRAID--PEAPVIILG
GGATEVQENQARSLRVTDFIRRGLSLDILVEAVHRVS---
>A0A1M6BAS2
ILVVDHVEDRREHLVSMLQEQD-LDVTQASSCEDCLNLL-----PVILSETDLPRKSGLFLLKEAKSIQ---QTEVILLT
HNASSFTLLQAIRHGAYDFILRPIDSSELFNTLCRALDHI
>A0A7X0VYI5
ILLVDNESYIVDGLAEMVEEEE-LEVYKAYSASEAVDWL-----DLMLTDIRMPGMSGLELQRLVVRQW---RCKILFLS
GYNDFAYVQEAMRYGGVDYLLKTDGDEKILEAIDRAVQSL
>A0A4D7QLF8
FLIVDADPAARRLMASSLVGLG--ACQQAGDTDQALAAL-----DAVIACLDTGRLASPAIIEAIRLAG-F-EGPILATS
AIGSMTSAVEAMRAGATDMLIKPVAATDLIRRLETHL---
>K9TR81
ILIVDYDGSSTLLLQDYLQAVG-HLVKVIGYSANFLEEV-----YLILLDVQFAHAMGLQLVEELRKNPNVQQLPVVVVT
AMAMSGDRERCLAAGATDYLSKPIQLEVLDEMLLR-----
>A0A0P6VGA9.1
ILVVEDRRSTAERLQAMLGSA--HAVTLQANPQEALLTA-----ELVVVSLALANFDALRLCSQLRSLDRTRMLPILLIV
DPEDQPRLLRGLEIGVNDYLTRPIDRQELLARVRTQIRRK
>A0A251X796
IMIVDRSEVARSIISHILEMHD-YIV-TCGSAEEALEYL-----DLITTSLLLPGLDGLDLCHEIRKSEK-QLTPVIVVS
SDADTRLLREGFSAGVTDYFNKSLGYKKLVEFIKDVS---
>E8N182
ILLVESDPVVADLIRQALQSVG-YQVVVVGDGNSAIARA-----DLVLANLNLPGLSGKDLMVALQAQG-L-QMPVILLA
NRGQEADIVQAFRLGATDYLLLPVREAEVVSAVERALKQV
>D3NYU4
--IIDGQANAGRVFRDVLIRLG-FRVELFDQVKAAAGLL-----DLVLVDADGEPAEAFQFIRALRNEPSPPFAGIIVTT
WTPTPALLTRVTNVGGDDLLLKPASPKQVRDRVVSLI---
>A0A4V1BSI1
VLLVETDHEKAQVLQDALKRAY-YEERVSIGGMSLLKQV-----DIIIIDMESPDRDMLESLNRISHA---PK-PVVMFS
EQEDESTINQLVKSGVSAYVIGGIEKARVKSIVDIAVARF
>A0A2U3AMD9
VLIVGDNYQNIFVLRRILENSG-VIITVAENGRQAVEAL---GFDLVFMEIMMPVMDGYDAMRRIRQNLQLQQLPIIAIT
AHAIEAERNRCIQAGASDYISKPLSAQKIKEVLHNWI---
>A0A1W1X6W8
LLVVDDEKEILERLRDMLRLMG-HRVTATHDPAQALSHL-----DLVLTDLAMPEVSGWDVAKAAKAAR--ESLPVILVT
GWGA------------------------------------
>E0UDG7
IMIVDDDSQNREFLRSILEQSG-YKTTLAFSGQEALELI-----DLILLALVMQNLNGLQVFERLKADSDYQDIPIVLLA
DREEKHQLLKAFELGIKNYFIRPFIVTYLLKKIKLLI---
>I7A5S5.1
ILYIERTHTDIDLTREKFIAPN-LAIDAVDSTEKGLEIL-----DIVLIDLRMQRMNALDFLREIKLRG---KIPVIILT
GYGDEEVAMAAIHLGAFDYIVKRENLLQLPYSIYNAINRF
>A0A0F7JVH2
----------SRKIHRILTNSG-HQAFVVDDAPQLLDAL-----DLAILDAELPDISGIEAVKLYRFAH-LPWIPFILLL
DSPSSQTIQSCEAAEIKHLLAKPISPPRLMEAVARAM---
>Q2K784
VLIVDDSATARALLSSRLKRYN-FRVSTAENGAKALEIL---DIGLMITDYNMPDIDGFELTRRIRANGS-HELRIIGVS
SSSNRLLSARFLKAGGNDFMLRPFIDEEFYCRVNQNLD--
>A0A1I3HMA9
ILIAGGPAVQAHRLAERLSDAF-LAVRAGADGRAALAHA-----DLVIADARAGGLPGLALCRALKGDAALQHVPLLIAG
SGLAPGDRLAALEAGADDVLALPVDDGPLLARLRNLLRVK
>A0A0C1YRH2
VVVIDGNAISRNLLTSVLLNGG-FDVGDSNSPAGIAGMI-----QIVCIDIGAADDEGLARIDTLRHAL---KTLLFLVS
GQFDPLTVQTAAGRGVHGFIVKPFKPETVLKTIRNAVIKL
>A0A4R2RUJ8
ILIVENNGSNAILLKKQLRKIG-LASEIAVNGQMALKMM-----SLVLMDCEMPVMDGFTATRIIRERERRGHIPVIALT
AHALEGCREQCLACGMDDFLSKPITRDQLQNVVNQWLDT-
>A0A4P6K4T1
LLVVDSDRNMVEMLTAWLKILG-YQVLSAYSGEQARNKW-----DFVILESALQDLDVLAMCRDLRSQ---HDALVMVIT
AGKDVLDEVRCLESGIDDYLRKPFFPDQLLAHIHAVTRRA
>A0A1I2V5A7
VYLLEAEGETLDKMLLWLSENL-VVVAVFAKPDDLLKRI-----DLVFIRLGNDEIPGLKTGGIVDQ------IRVVFVS
DER--DYALNAYEIGAYGYLLCPVTKDKFDK---------
>A0A225CZS9
ILVVDDNEYGRDLIVKALSHQG-HTVEVACDGYEAQKRL---VPDLILLDVMMPGLTGPELLRWLKADDRLWHVPVIMVS
ALGEDDSVLACIAAGAEDYLTRPVKSGLLRARIAGCLEKK
>A0A1I4TYC8.1
VLLVEDRRSAYVRIAQALSSE--MAVDIETNPQEALFRA-----DLAMISMALDDYDALRLCSQLRSLDRTRLLPILLIA
DPEEGGRLTRGLELGINDYLIRPVDAQELTARCRTQIRRK
>A0A829YCT8
VYVVNDNPETRATICCYLEGAG-LDTRACGSAAECLNES-----CCAILDIELPDMSGLDLQLELAAL----GVPIVFVT
AYSEVTAIVRALKAGAVDLLQPPLSRDNVLVAVNAALDQY
>A0A1I6MEF3
ILLIEDDRHVAEGIGEFLDIRG-FTVDYSYDGIGGLHLA-----DAIVLDRMLPDMDGLEVCRKLRKEAR-RSTPILMLA
ACGTLDDKLLGLEAGADDYLVQPFALRELEARIRALIRR-
>B9K241
ILVIDENAIRASIIEEGLREAG-HLVTVINEVQGIARSI-----DVIIIDLESPNRDMLEHLFQLSR----VSRPIAMFV
DRADTESIAAAVDAGVSAYIVDGLRKERVKPILDMAVIRF
>A0A829YII4
VLVIDNDSSMVLWVRSVLQTEG-YDCRTAFGGEEALAIL-----DVAISDIHMPGMDGISLLKSLGSLAG-ASVPFIFLT
AYPEVDFAVQALRLGAVDFLVKPVRPQELLNAVRGAVESV
>A0A2T5C839
LLVIETDHLVRDNLTHHLRQRG-FTVRTGQNRASVARIL-----EVALLGLEGVGREGLEFLRDIRAAS---MTRVILMT
PPDCLHYAIEGMKMGAFDDVPVPYDIDLLCAKIRRAASQ-
>U5E328
-----------------------FVVGECTDGDEVVAAV-----DVVLMDLRMKRVGGIDATRLLRARP---APPVLVLT
TFDDDQLLSGALRAGAAGFLLKDSPAEDLIRAVRTVAA--
>A0A7V1I4W0
TLIVSASCQERTFLRKVLDKRD-IIIGETVSAREAFKLI-----DLLFIDIDLEDISGLELAKSLANS----DFPVLIIF
LAKDEGCAAEAFTLDAVDYLIKPIEEVRLLNAVDRAIRWE
>A0A0J1I7W1
VMIADKDKRVIARIRYYLKDHD-IIIAVCDNGNDLVYQY-----DFIITEVDLPSMNGLEVMKQCYQLG---EIHFIFLA
EGE--KDALEALELDAIDFLVKPFRSFRLSKAIEKAKRVI
>A0A0W1RS01
VMLIDQDRGRAAIVEQSLQDAG-HEVARLASVERLAQEV-----DVVIIDIESPDRDALENMSVVSRDN---PRPIVLFS
EEDSEESIARAIKAGVSAYVSDGMRAERVRPIVDVAVARF
>A0A2S8SU21
VLIADAKLASRQELQLQLERDS-IVVSEASDGRQAVDQV-----SIVLLDSAIIGLDSIAVIEQIETLS---ETAVIVLI
DGADMELMRRLMRAGARDCLMRPLSQDDLISTIKTAFQS-
>A9GX28
--AVDDEELNLDLMDRALR-SG-YQVRTFGDPRRALAAA-----AVVVADYRMPHFSGLALLRELRRQG--SYVPVLVC-
APTDVEQIQISRESAAFRIITKPWIASDLRRQVDLAVSLH
>F3YZM9
ALLLHGDPAVRSGLRDSLSHLF-MILGEAITAYEAMELL-----GVIFLGLELPGVSGLELAQMLKS------PALVFIA
SDE--SKAYKAFELEALDYLIWPAGRERLSRTVDRLRQLR
>A0A4R6E7D7
VLVIESQPTMRAQLRTMLASIGLEQVQFAASAGMAVRRLRERRYNLLLCEYHLGEQDGQHLLEDLRNEIIPLDTLFIMIT
GERNYERVVSAAELAPNDYILKPLTAETLRARLQRAFDKR
>A0A1H2E4P4.1
LLIVEDNETQRQSMVELIGNGD-VKTTAVGTAAEAFKAL-----DCMVIDLGLPDMAGIDFIRQVQEKYGAAAPPVIVYT
GKELTRKEETDLRRVAESIVIKVRSPERLLDET-------
>A0A7Y9HNF6
VLIVDEATDNLIQMNGMLEDQ--YEVRLANSGRAALDIM-----HLVVVDAELPDVDGYSVCQQLKSSPDTADIPVIFLQ
RAPDEQR---ALDACAADVVSKPVVASVLRARIDTHLQLR
>E8N5D9
ALVVDDDPSWLELLSEILEEVG-YHVDCAINLVQANDLL-----HLAIVDLSLRNQDGLKVLEQIHRQY---DCATILLS
GYATVEIAVSVIKDGGYTCLRKEFRRSEFRSLIA------
>W5W2Z0
VLVADDRPAVRTALSTVLRLLG-VVVATATHQRQVVDHT-----EVVLLGLTLPGGDPAELTRRLRAEH---ATALVVVG
SAPADEAVRAVLLAGAAGYLSATPDREAVVRALRVAVA--
>D8JV88
VLVIDENRLRASVIEAGLRDAG-YVLTIVHDVVGIARRI-----DVIVIDLENPNRDMLENMFQLSR----VKRPIAMFV
DHSDSASIEAAVDAGVSAYVVDGLKKERVKPLLDMAICRF
>A0A1V0B872
ILLINDTARKVGRLSEALRDAG-FEFDESGLSIDLPARV-----DVILIDSDSPGRDVLEQLCLVSRDQ---PKPIVMFT
DEQDPAIMRQAIQAGVSAYIVEGINSTRLKAILDVAQARF
>A0A7W2EU89
VLIVDPNQGMRASLHNMLTQVNITKVDHAVSSATAIRQLGIKSYDVILCEYDLNAQDGQQLLEDLRHRMISQWAIFIMLT
AEGVYSKVVSAAELLPTDYILKPFTVDVLSQRIGRALERR
>A0A2N3PMV8
VILVDDEPERAKLVKEALEAGG-FEVAAFGTGAGVSRRV-----DVIIVDIDSPDRDTLEDMRRVTFE---QRRPVVMFA
QDGGADIIRAAVAAGVSAYVVDGLKPERVKPVVDVAIARF
>A0A515KME3.1
ILLVDDRPSSYERLAPILSAE--HHVDVEPNPADALFHA-----DLLIVSLGLESFDGLRLCSQARSLERTRQVPILAIA
DADNDARMLRGLEIGVNDYLLRPVDKNELLARARTQVRRR
>A0A1I5X1P1
ICIVENDACLRNMLAELLVADG-FQARAFAGATELLASG-----ACFLIDLQLPGGGGVPLLETVSERW---QAAIVAIM
DHGNPDMAIRAFRSGASDFVEKPVKTDELLEVLRRVIARA
>A0A4Z0LXD7
ILVIDADGDSRDFLRASLESAG-YRVVCAPDGGTGLELV-----QLVLCDILMPVVDGYEFIRRLRAEAEIAATPVIFHS
ALNTVEAAELAHFGGVVRLLPKPCDREALLRAVRETLE--
>A0A4R4XQ79
-----------------------IVAGEAADGDEVPAAA-----DVVLMDLRMPRVDGITATRRLRSRT---PPEVVVLT
TFDSDENILRALRAGASGFLLKDTPPEEIVHAVRRVAA--
>L7VQJ8
IIIVDNNEEYALEVEKSLKTVA-FRVGKVYDGETAVKKI-----DVIILDLVMPVKDGIAVLEEIRTIS-FPKPVIIVLT
AIGNEKIIKKALSLGADYYIIKPFDMDLLPKRIMQI----
>A0A023BX81
CLLIDNDPLAINTLKKHLAHFH-FIVFVCNNAVDAFNFI-----DLVFVDIYTPMVNGLEFIKNIHN------PLIIITS
SDE--DYAVQGFELGVIDYLIKPISLKRLVKSLHKISRTL
>A0A3M8FPE0
VLLIEDNIEDVQSISKELEKSG-IKT-LLNSLQEFQEKP-NEGYHIIICKNELQKSENFEVLQFLKQRN--LDIPLILIS
SEPLCEVVLDAILAGAKDFISKDN-LGRLVPSLKRELE--
>A0A858X2B2
IGVVNDLPMAVELLRRVIASAA-HQAWTATNGREAVEAC-----DLVLMDLTMPEMGGVEATRRIMAE--T-PCPILLVT
ASIDANVVYEAMGYGALDAVDIPSNASLLLSKIAT-----
>A0A1W1XUE0
ILIVMTNAANRRVLRQVLEKEG-LNVVEAGGIEALAEVI-----QAALIDITGLEARIWDQCGELHKR----QVPFLMLS
SRQSRALEAASVAHGARGVLVKPLTIQHLVQLLRSLLE--
>A0A4R3HSR6.1
ILNVDDSDAARYAKTRILQRAG-FEIIEACSGGEAIAKA-----DLILLDVKLPDINGFDVCKQIKQNPITEQILILQTS
ASVGSLDKVRALEGGADNYLVEPVDPEELVANVKALLRLG
>M3H4V4
VLIAENSRFQAKQLAQILESEG-YQIGFAENGKELVKLY---RIDLITLDLNLPVMDGYATFFEIKEKG--VLPRIVIVS
EENTPAVLKNLIDEGAMDYIPKPVKREKVLEKINAAV---
>A0A517XYY2
VVVLDADSDGSASLAGMLRLSG-FDADEAHTVRDAIRLV-----SAVLMDLSL-DSDPLRLIRQLRGTP--GGPVVVVVT
GDTDPAQRSAATAAGAADFFLKPADPLTLVRRLHHL----
>A0A7V7TY16.1
VVVVDDGAEGFAGHSARLGTE--H--DCRTVGVEAAFAA-----DLVVVDLATSTFDALRFASQLRSGEATRRVPILLLA
APQDEARIAKALEIGVNDYLLRPIDRNELLARARTQIKRR
>R9LK12
VLLVDSDQQLREELVVMLHAFC-FRVGTAQTSTEAIEYV-----DIIFANHQPPRITGVEYLSAVLGQS--PHIQVVVYS
NSE--EWAFNAFRCQCAGYLLTPFDPLALQSLVNRLR---
>A0A545TFE9
FITIDEDKEVIDGLTAFFAKHG-IKNDNALNISDAKEKI-----DAVIMEVVLSGGEGISLAKWIKETI---GTPLILLT
TLTEAVDTAVGLEVGADDYIHKPFDTRVLLARINSLLRVY
>A0A849I297.1
ILLVDDQPAKLLSYEVILSELG-ENLIKANSAREALELL-----AVILLDVSMPELDGFELATMIREHPRFQKTAIIFVS
AIQITELSLRGYEAGAVDYVPVPVVPEVLRAKVRIFAELY
>K9DZI5
IAVLEQDRPQADLICQVLSAAG-HSCQSYDSAKELLGQL-----DMLVMDWNVPDMEGTEVLRRAKEKLA-SAAPTMFLV
GNNAEDDIIAGVTAGADDYLVKPLRRGELVARVSALLRRA
>D2AYB1
-----------------------IVVGEAADGDEVPAAA-----DVVLMDLRMPRVDGITATRRLRSRR---PPEVVVLT
TFDADENILHALRAGAAGFLLKDTPPAQIVEAVRRVAA--
>A0A0M1JXE7.1
LLIIDRDHTVAEQMQQEAQRWG-IKVKIIDDLCTAREAI-----EMVLLDLAITAQEGLKLLAELTNHV---PVPVLIFT
ASGSTEIRLEVAKLGGRAFIQKPLSAAQVMETVIQVRQRS
>K9DZE3.1
ILNVDDNDGARYAKTRILQSAG-FDVIEAANGTDALEMV-----ALVLLDVKLPDINGIEVCRRIKAESDSSSVLVLQTS
AATGRADKIRGLEGGADNYLAAPIEADELIANVNALLRMR
>A0A2N1J1E9
LLFIENNKEVLEEVAEFFKTYF-KEVLTASNKDEALELY---KIDIILTDLDLDDTQGLELLTKIREISL--DIPIVLTT
QNSNTQTLEKVICLKISNYILKPIKNITTIKILNQIIEEN
>A0A254TCB7
VVIAESNFLYADLLAEYLQEVG-HAIRVASAEREIWAAI-----DVLLLDLGLPDVCAATLIPKLLERS--PSTRIFALT
GRSSIDAGTDAVRLGAHAHLVKPVKFMTLATHL-------
>A0A6M8HYF3
ILLIDHDPHARAVLRNALEAAG-FSVGEAASHREGERTA-----DAILADLMLDDVDGRMVSEKLRAAG--SLIPCYVVS
TAAEALIAVGLHELGISGVFLKPVDAFVVIQTLRT-----
>A0A6S6QZZ1
VLVVDQDRKRAEIVEKALRED--LDVQVATAPGHLLDLL-----DVLIVDLDLPDRDTIEQLRVASRE---RPRPIVMFV
DQSDSDAMKAAVSAGVSAYVVDGLTANRVKPILDVAVARF
>A0A1Q9K634
VIIADSNARDLDGLANMLSKEM-DVIGLADDGKSAYEMI-----DIVVLDVILPVIDGFGVIEKVIQKSE-QMPQFIVTS
SIGTQSLIECANNLGVAYYMMKPYDYGIVCERIKQI----
>W1N8Q4
VLLVDDEIVRAAMVEEALAGEG-HEVCRLASPSSLNDMV---QPDVVIIDMESPDRDTLDSMSLLHREN--P-RPVVFFA
DQHDPDALQAALDVGVSAYVVDGLVPSRVKSVMDVAIARF
>A0A6M4H6X2.1
VLAVENNAVNREILSYQLDATG-VRHDSVASGEIALLRM-----RVVILDNVMPEMDGFELAREIRGDPTLGKAHLVMLS
STGV--DQAAARHAGIDYYLLKPVRQSDLLDCLMGIL---
>A0A081PIU1
ILLIDKDPAVIDVITLLLESEG-YQIYVSKKPFEHSEIY-----DLILIHNGLAN-EGSEISKRIKSEPGTSSIPVILTS
TNP--NIAQIARENGADNYLLKPFDIDELCLLIGKTI---
>K9UHX4
IVLVENDATLAERMSFDLSKAG-YQVSIADNAKIGLEQV-----ALVAVDRALPGDSALTLVPQLRESG--CVAPILLLM
SHDSIADRIVCFESGADDYFLKPYQASNFLRAV-------
>K9RHR5
VLVVDNHVDCCDFMEFLLMPCG-VEVRKAFLAHQALKIF-----DILVTNIALPEVNGFALAQQTRTIAVEQELLIVAVT
AYTSEGMRQYALSSGFDLWFNKPLDIYLFIDALATIVQRT
>A0A0P1G738
-LLVENDPQLRRAVSIMLESWD-VSVIEAEDAPSALELL---SPDALLLDYQLGDGTGIALYKSITEFL--GPLPCAIVS
ADRSPNLRQDCKTLGV-EFLPKPLDRHKLSRFLDEV----
>A0A1H2EKJ3
ILLVENEPDLARAFSEMLRKVG-YRVVVAEDGVNAVDFL-----DLILSDIEMGGLDGWNLLRYVRSTPKLAATPVIFLT
GLSGEEKVREAMALGADDFLKKPIDRKTLLDAIASRLGRA
>A0A6N8F8J8
--------------------------LEAEDVTQLKNLV---QLELLFLDLHMPGNDGFTTLMMLQNHY---DLIVVMVS
SDDDPEMIYQAIDFGAAGFIPKSADLNTIQQAIDVVLE--
>A0A6B8M591
ILLVDDQPGKLTSYEAILDELD-QKLLKANSAKEALDLL-----AIILIDVCMPDLDGFELAKIIREHPRFQDTAIIFVS
AINITEIAMKGYELGAVDYVPVPVVPNVLRAKVRVFIDLF
>I1DV12.1
------EPVLSQQLSTMLDIFG-YRHQWFNHLEALTAAI-----DALIIDLDMHPMQCMQHLQQLQQAQ--KPLPVLLIS
AQNDFHSYLSAVRAGAVGYFVKPLNTTELEARLRQLLAS-
>A0A6M0JZ05
VLIIERDVKTLVALTSDLSALG-LRVQTAADLDEALETL-----ELVLLAAQVSTEMTCDTIRALSERE---HPAVAVIG
PAASESQIDVFLDVGALAYLSKPIDQERLSALLARV----
>A0A1I7HCI2
VLIIDPNQGMRASLHNMLTQVGISKIDHAVSSGTAIRQLGKKSYDVILCEYDLSSQDGQQLLEDLRHKVIGQWAIFIMLT
SEGVYGRVIGAAELLPTDYILKPFTVDTLSQRISRALERR
>Q0VP85
VLVVESNKAVSLIICRIIEELG-HRYVLAADGEAALRLY-----GLLILDVELPILDGFTVAQDVRNGN--AAIPILFIS
KNNSEACLQQCVDAGGDTLMPKPLRPSVLRAWL-------
>A0A2A2TGF4
ILVVDQSLHDLEFVNSCLKSLN-VTCISTKEGARTLVLA-----SIIFLDTTLNDLNSSKVVKYLRSNVETSKIPIVGCI
PAKTQQNIDRLVISGVNDYIRKPYDVSKIEASVNHFL---
>A1KAZ1.1
VLYAEHHRFDIDLTLRQLSAPH-LRFETVSSAEDVLRRL--CAVDVLLLDYMLPGLNALDLTKVLRQQR--LDIPIVMVT
GQGSEQTAAQALRLGVSDYLVKHESLHELPLVLDKAFRQA
>A0A6L8W4H0
-LLYDSEPSMRQNTRSALLNLG-FAVVACSDPHEFIELT-----DLILAEMASPGASIHHIIRDIRSHT-PFVNVILFLW
-NTAPDVVGEVINAGADDLITRPMSRTQMLTRLQRLV---
>A0A660L1W6
ILLADDDEVGRYVVATMLRRAG-FAVTEVADGLSAVSAA-----DLAVLDVKMPGLDGFEACRRIKSHDDTRHIPVLMLS
ATFMETEQVEGLETGADVYLTQPVEAPVLAATIRSLLRAR
>A0A4V1HHU5
VMLVDKDAGRAAILSQALLDHG-YEIDRVEPGPGLLARV-----DMIVVDTESPDRDILESMYLLSEHN---PMPVVMFA
DADDENVINEAIRSGVSGYVVKGVDMKRVKSIMNVAIARF
>B9XNN2
IGVVNDMTMAVEAIRRVVISTG-HLAWVAQDGLEAVALC-----DLVLMDLIMPQMDGIEATRRIMQKS----CPILIVT
ADVDRAKVFQAMGAGALDAIDTP-----------------
>A0A250KLR0
IMLVDQDSARSAILEQALNDAG-HKVARIKHGHNLLREL-----DMVIMDLEAPGRDTLEQMREISRD---QPKPIILFS
NKRDGDYIRQAVQAGVSAYVVDGLSQERIMPIVEVAMARF
>A0A3G9GXJ6
--IVEDEIYLAQSIAGKLVDFG-HECDIFATVNDALAQR-----DVILLSTNLSGQDFYPIINRFKNEI------ILLMV
SYISNDTVTDPLKSGAKDYIQKPFMIEELIRKINHYHDY-
>A0A1H5UEH6
VLVVESNQPLAGIWQKHLERHG-VEVVLASGYDDATDNL-----NVLILDAALEDGSALSVADFASY----PECDVIFVS
KNFFSDGSIFKLCANARAHVSSATKPEDLATMVLHYG---
>A0A1Y1SD90
VLIAENNPASQYFLKALLENLG-ARVTLANNGREALELW-----PYVLLDLNMPELDGQQATHAIRDEDPGAAAVIIGMS
AYLTPEQEREWLNAGLNDLLTKPFDQAQLLRCLHPWL---
>W0PK37
ALFVDGNMQSLHGVLAAMRSAA-FRITVAFDGLQGYEKA-----DVIVSELHLPRLDGIPLCRRLKANT-TTDIPVLFYS
DLNDPQTRIQALEYGASDFISKSHPYDEVVARIRIHAGIS
>A0A2R5FDV9
VLVVDDEAKMQRVLEIMLKRMG-HEVVCASNGQDALNQL-----DLIISDLRMPGMTGIDLLRNLRDQG--QDVPVIIMT
AYGTIESAVEAMKLGACDYIVRPFDVDALEIAVDRILNLG
>A0A0F5JWF4
IGIVNDLDLAIQVLRRALALRG-YEAWVAHNGAEAVELC-----DAVLMDLLMPVMDGVEATRRIMQAS---PCPILIVT
SDIGAHVVYQAMGHGALDAVDTPFAGNELAKTAAVLHN--
>W7YN37
ILLVEDNVDFRVFMKETLQDH--FLVHEASDGKMAYEMV-----DLIISDVMMPNMDGLELCDILRKDIRTSHIPIILLT
ARTADEDKIKGLEIGL------------------------
>A0A7X0IJ10
LLVADPDAGMVGELAATLEREG-VLVTGALDGAQALLQA-----DVVLVSATLTVIGPVDFIRALRLTR---PVPVLLGV
GDGHAEQAVQALAVGATACVARPYRVPELMPLVQA-----
>A0A0L7TCW4
ILIVENDSNIAELLQLNIRNGE-YEISHATDVNSGVLLL-----DALILDLMLPGVDGLEMCRRARLMPN--YTPIIIIS
AHSSEVHRVLELELGADDYLTKPFSMLELMARIKALFRRQ
>A0A7K0BRM5
VVVADDNPVVRSGLVALLESTE-VVVGQAGDGAHAIELT-----DLVLLDVRMPLVDGLTAVRTLSTL-----TRVLMLT
YTDDAETIRAAVRHGASGYLVHGFTAEELAAAVRDTV---
>A0A4R6WXQ7
ILLVTPARAVAKLLAQQIKACG-FRVTTLADPVEALAMA-----DMVLTSQVMTGLNGVDLLRALKAIEGTEKIPGAVLT
SQDLAATVFNRLPQGTAIIRTGGNFADDFAK---------
>A0A7X0QM72.1
ILLVDDQPGRLLTYQAILEPLG-EHLVQASSGREALKLL-----ALILLDVNMPDMDGFETASLVHQHPRYEKTPIIFVT
AVNVTDMRLQGYQLGAVDYVMVPVIPEILRSKVEVLVELY
>A0A1H3HCH9
VLIVEDIATNRIVLNVKLSAAG-YEVVQATSAEAGLSVA-----DIVLASARPDKMSPEQFLRAFNENPKLAKLPVIMLM
EGYNPAARLKLLKAGAADVMSHPPKIAALLARFRSILRSH
>A0A5B8FG28.1
ILVIDDVETNRVILRTKLASQY-YSVLLAESGYHGLDLA-----DVILLDVVMPDIDGFEVCRRLKADPCLAHIPVVMIT
ALNSPEERLRGLEVGADDFLSRPLCDLALFARVRNLMRSK
>A0A7W6GJP3
VLVIDENSIRASIIEVGLREAG-YDVTIIDDMNGLARRI-----DVIVIDIENPNRDMLESIFQISR----VKRPIAMFV
DKSDEDSIVAAVDAGVSAYVVDGLKKERVKPILEMAVSRF
>A0A5Q0BG67
VMIVDGSAVLRQVLSSVFEKEG-MVIGVAADPVFAIEKM-----DVLIVDIEMPRMDGITFLKKIMAEH----TPVIVFS
TLTEKVATMQALAAGAVSVVTKPESSEHLVRTVR------
>T2GCE0
ALLLHPDPQVRHALRRALAQSE-VRLGEAVEPAEALALL-----DVCFLGVDLQEGDGFALALQLARL----RRPALVFV
AD-DEARAFQALELGATDYLRWPCPAARLDKTFDRL----
>A0A127A2B4
VFIVEDHALTRETLGDLLEDQG-FVVGRSPAAAATVRAV-----DVCLLSLGLVGESMIEVCRAITEAA---MIACVMLS
LRDRPGEITASFRAGACGYVLASLAGDRLAWALRDAVRWR
>C6W652
FLCIENHPLLLLGLRMVFAECH-ATVAHAATFEEALTIL-----ALAVVDIEIPGGENVRMMEIMREKQ---GLPILIHS
GFDEKVYALPYLQAGADGFISKQAPHEEFKNAVQAILDH-
>C5BNL5.1
VLVVDAASDSSAIIGWLLQDMQ-LGHDLASGGRDALKRV-----KLIFVALDLPDLRGREVVRRLRATNTYRNTPIVAIN
SDNETVSEKELQEIGFNNVIRKPIDGDRLLDVLS------
>A0A1Z4MVL5
FLLIDQDPIFRLGLRVALAEIN-LIVSEVETDTAALAEL--NYVNLVVLELGNPRFQGLQFCRQLKVLY---NLPVLLLS
SVTEPELLLAAKAAGVNGYCPKGTAVSELVTAMQAVA---
>A0A1W2A494
-LVVENDADVLFATTQTLQGWG-ASVLPAASTEEAVNFV-----DIMLVDYQLDGDTGLRTIETIRRE---GNVPAIMIT
ADRRESLLRAGKRMDF-TVMTKPLQLSRLRPLIEWKVKE-
>A0A132MXH7
-----------------------VVVGEAADVESAVRVI-----DVVLLDVHLPGGGGQAVLHQCVRAY---QVRFLALS
VSDAAEDVIGVIRAGARGYVTKTITGPELTDAIRRVSEG-
>A0A1H4ALT1
LLIADGDSVARKEMAKFFEDSH-FEVETTASAAYAIAKI--E--PLVILGDCFEEKIAVDVIALMRKCN--KNLRIILVS
DDSSLDTLKRIREDGIFYHALKPEDNEELRSAVECA----
>A0A317E885.1
ILVVEDDPAMTELIRSQLAYQG-L--CFVTGDVEAKQAV-----DLVIVSLTLPGQNGLRLCAHLRSSERLRQVPVLVLS
KVGDDRSLLRALDLGVNDYVTKPPDRAELQARVNTQLRRK
>A0A1M5N9X0
ILILDSVATNRIVMKVKLAAAR-YETLTAATCKDALQLM-----DLLLINLSDPVEDGHQFCKRLKTNPKFRDTAIVAIG
IADTARVRFAALDAGVDEVLPHPISDALMLARIRGLLRRR
>A0A4R3HYL1
VLVVDDSASVRELLVHILAADA-IIVGCAADGEEALRMV-----DVITMDLHMPNLDGIEATRLIMQAC----TPVVIVS
GSASRDASFRAIEAGALVVVQRPASASALLRAVKSM----
>A0A3D9Z0Z5
ILLVDDKPFFRDMLAPLIIAAG-YCVNTAASASEALTMF-----DAVVTDTDMPQMSGYELARRLTREPRHRDLPIIALA
AHAAPTVLQAARESGMCGAVGK-FDRPALVKMLGDVLELR
>A0A1H6TPA3
ALIVDSSGTARKTLVTILRDYN-CNILEASDGQAALAMF---RIDWVFSDWELPGLSGDQLLAEVRKNPESANVPFIMVT
SRSDRDSLATAVQLGVTSYVIKPFTANTLVEKIRMAMHRM
>A0A839V6U1
-------ESLDSDYVEVLKRQG-YPVEFVQPGEDPIPRM-------VVCCLHFPDWQGLTDLRRIKQEV---SVPLLMIT
QAHSERLAVWAFRARVWDYFVQPVDTSRLLEVIAS-----
>A0A211ZNF9
---VGDDPAMKQMVAAFFEQHS-MRVVPVSGRQGVVSQI-----NLVILDLDQDLAGGLDLLREIQS----SDAVIITGS
QRSDEADRVIGLELGADDYVARPFGTRELLARVRAVLRR-
>A0A326UDS3
ILVIEDEKTITSLLMEKPGLGG-CQVTMLLNGSAAVEFA-----SLIIIDFASPGIDGYALVEELRDLPKCMHIPVIAIS
DEDDLDAKVRAYEVGVDCYLVHPYAELELLALVRRQLRRV
>A0A858RHU9.1
VLLVDDRPDKLLALHSMLEGLH-QNLVTARSGDEALRKL-----AVILLDVNMPGMDGFETAAMIRQRPRSETTPIIFIS
AVNDTDNVTRGYSLGAIDYILTPVMPEILRAKVSAFVDLF
>A0A0S4LMJ7
VAILSGQSLIWVGLRTILESTN-FIVGTPIQRLTAPEII-----DVIIVDTETE-RDAIDGIKQLRDSI---HSKIMLLS
GFEQKDPVREALEYGIDGVILKIHPPAVIIAAIQA-----
>A0A516H665
FLVADGNSYFQSILYGILHALG-AHIAVTGNGDEALAHS-T---DLLICDWNLPQLDGFDLVRRIREDNHNRHTPVIVLT
SHARAQNVERARDCGANLVLAKPISPKMIYDRLLWI----
>A0A1Q3HVI7
VLLIENLKERRHLMCDMLTHER-FEVGVVEDAREAIQLL-----ELILCNARMLGDAGLAALARLCASN--PDVPVILYS
PFTNPRLREQIARIG-AWFMDHSAGLEDLRSTVVSLA---
>D6TJ23
ILVIEDEELITKLLREKLAFKG-YQTAMHLNGDAALQFA-----HVIVIDFATSGLDGYALLQRLRAHPK-MHIPIIVVS
SSQEIDDRVRALDMGADAYIATPVNNDELLAHVHRQLRRI
>A0A1H9PYJ1
ALVADANTTTRSVMSAQLRELGVKSIRQVSRASDARKHLEAQTFDIVLCEQNFPQVTGQDLLDDLRRGMLPLATIFVMVT
SEASYSKVSEAAESMLDCYLLKPFTAARLQERISQARKRK
>A8UUB3
ILLCDSNLITASKVGSLLRSQG-WEVFSASRWNKVKEIL--ENADVSIAFVNLEGFGGEEVMENIKKEF---QIKVVAYC
GHMNIQLQDKARQLGADMVVPNSSSQAHII----------
>A0A0M1JQ62
ILLVENEVKLAQFIELELKYEN-YQVTVAPNGISGLKAA-----DLVILDSMLSGLSGLELCRILRTNG--NMVPVILLT
PKDDVPARVAGLDAGADDYILKPVSTEELLDRIRTYLRRT
>A0A1H6FJE1
-----------DILCRLIQRLT-YEAWVAKSAESGLAHC-----DLILMELDMPEMNGVEMTRHIMAHT---PCQILLMT
PDAERSKVFEAMRLGAKDVVSCH-----------------
>A0A3B7A2V5
VLVIDPSAANRALICECLRQLD-IQTVATGDGEQALQIF-----SLVLLDITQQHTNGLELTQKIRAWEQSRWTPIVFLS
SVTDEDTLAQGILAGGDDFLSKPVSEVVLLAKVRAMLRIS
>W7QMR1
---IDNDPAICEGMAALLGGWG-CRVVTAASLTELEAL------DVLLVDYHLGGPDGLAVAARLRRRY--PGLPVVVIT
ANHDAALKARARQLGH-ECLLKPLKPLRLKMLLMQYL---
>A0A3S0REX7
VLLVEGDPTAATAIGGILEHQG-HRVRCANNGLNALAEL-S---DAILLDLDLPGIDGFQVAQLIRQGERGEHVLIIAIS
TRTRAEEVARGHQVGIDGFLRKPLTGAQLSTALMAALSSR
>A0A7M3MIU7
VLVVEDSPALSMLLRRVLENAG-LSMLEAVDGMQAHNVL-----VCIITEINMPRMDGIDFIRVLREDPRFCNIPIIVLT
GENDDHRVEKARAAGATHVIYKPFDIDVLFDVIEGVVR--
>A0A1W6MZK1.1
ILLVEDRPGLAETLVGALKEL--HQVDVETDAQAALIRL-----DLAIIGLDLSGFDALRLCSQLRSLERTRALPVLIA-
AQPEGRARIRGLDLGVNDYILRPIDRNELVARVRTQLRRK
>A0A327QF44
LLLINNDHLATEDMAAVLRLEE-YEVLIAGTGELGIELA-----SLIICKTGMPGIDAFGVMKAVRKRDALNLVPFVFWS
DEWNPHTFRTAMDEGADDFIFPPFNNHNLLTLVKNRIKRS
>A0A0Q6X4H2
VILLHHDSQQRSELAAQLREGG-LDVQPVTSSDDLLAAV-----GAVVTDLDVPGHEGMELLSQCRAID---QLSLIALC
ARNDAATAVEAVHRGACDVLTRE-RLPRLVLACRQALR--
>A0A0B4CYF9
VMLVENNRSVAQAIMHLIESCG-GEVILAETGEEALATI---VPDVFLLDYQLGGMTGVELYEDILWRY--GDVPAAIVS
ADRTTELRAHCKRLGL-KLLAKPVNVQRVCDFLS------
>A0A1I7I5S9
VLVVDDSAVVRQVLSGLLNAVG-IVAHAVADPLLAMERM-----DVLLLDIEMPRMDGITFLRKIMQER----LPVVICS
SMTAGQLSVEALSAGAVAVVNRP-----------------
>M1ND05
ILCVDNEPINLSLMEAVLAPQG-FLIVLAQDGKTALDRL-----DLVLMDVMMPEMDGFEVCRRIKADSATWAIPVLFVS
SLNDSSFEIMGLELGAADYLVKPFSPAVLQARVKTQLEIK
>A0A1I3KUG0.1
ILVVDDVTTARKHLARMLAVQQ-YSVIEAGSGAEALSLL---DIQIVVSDYNMPDINGYELTRKIRRMVG-DKLRVIGVS
STTDIAVSAGFLKAGANDFISRPFMPEELQCRIANNAD--
>B2HQL9
LLVVDDADGVETLFGARFRRCE-YDLSFSNDPVQALKMV---DIEVLVTNLNMPQMNGLDLLTEVAKLG---PLKTIVLT
ACNDLANIRAAMMRGAFDFQLTPLDLEDLRVTISKAVTIV
>D6TRU2
LLIASAHPIVCEGLRAMLAGSD-ILLAIATSLPETIRLV-----QVLLIDTYIHQGATLKALSMIHGEW---ALAIVGLA
MHDDPEFLLACLQTGMVTCLPLHASRTTLHQALT------
>A0A4R6QQV7
VLLIDDGAHRVQHISDQLARQG-CEVGVIAQATLIHDCV-----DVVIVDSESPTRDTLENLATLSAQ---MPRPVVVFS
EDASDDPMRRALKAGVSAYVVAGLTAERLAPVLQVAIARF
>A0A6M5Y9J9
IIIVENDEDEQFFMKKGFDETG-FDLIQARNGNVLLEWL-T-LPDVILSDLNMPGKNGYDILDALKEDPAYARVPVIITS
TSSTPSIRDKCLNKGAADYIVKPETFIEYGPYAQQL----
>A0A6C0GBV1
ILLIEQSQEGLQHTGEVLELAS-YEVLHAHNGAQGIEMA--P--DLILCDIMMPELDGFGILHILKKNPLTERIPFIFMS
EKDKKGDFRKGMSAGADDYLIKPFEDVNFLEAVEMQLQKM
>A0A4S4NAM4
LLIVDNIATNRAALKVKLSAAW-YDVSTAATAHEAIERA-----NLIIVSNQLPDMNMAEFSAHLKSRFDRATPPLIVLT
DPMTEHE--PLLRSGVEVVLSQPVDDNLLIARIRSVLRMT
>A0A1M7XVN1.1
VLLVNPQATGREILTEMLQSFD-FSVTAVASLQDGVKAL-----RLVLIDANSPERTSLIISDTILSNPRLSQPKIIIIT
AYGGEDMHLPAKQTGIDRYLIKPVNSSELFNSIME-----
>A0A4Q1SBQ4
ILCVDHNEQALAVRKFLLETRG-YRVLAATTSYDALEVF-----DLVVSDLLMPQMDGNEMVRRMKEMT---EIPMMLVS
GT--VKAFDRAS--AADAFLPKGASPAEMLERIRMMIAR-
>A0A1C3RC04
IIVASTNTENLEKFATRLEKYH-YTVLGCDNSA-LMTKA-----DLIVIDVTCDDFDGFELVNELKSDERTSHLPVVVLA
EQKSDNLYARAIDVRADDVFIHSFDIQEFFIHIKPLLRLS
>W2UZ42.1
--ILSEDMMNCAYLRFVLESIS-KSIDIKEDPYKFLAHI-----DLVILDGKVSKSKIMKLCSQIRATEQTRFTPIIVMI
ED-DLESINNFLAIGVNDFIIIPIDPYETRSRVRTQLRQK
>A0A2P6AT46
ILVIDAEQSVARRLNDWLRADG-FEVVVADGADSGFAVA-----ALVLGELGLTLASGSQLLRSLLHEL---DTSVIVVT
ETASLDEAVTALQEGASDFLIKSLLNEDLRVSVQRAM---
>A0A318EKX1
VLVADNNLVNRRYLGALCRRLG-LEVIEAGDGRSALQQW-----PIVLLDAHMPELDGPGCAREIRAAESGPRCRILAVS
AHLEPEERHHFLQSGADAVLIKPFDERALLRKL-------
>T0J130
VLIVDEDPTARAVLARRLSHMN-YDVAVAENGFAPLALL--V--DIILIDRGLTLLPPITTMQKIRAAG-LGNACFVMIA
GRLDSQWAVEALDAGADDHVLKPIDFDLLDARLRHVHARA
>A0A1H7QTQ8.1
VLYVEPNAHDIDLAKRELASIA-LRIESLRTAGQVFQRL-QATVDVLLLDYRLPGPSITDILKELCQVR--LDLPIILIT
EHGDEEIARQSLKLGAADYVVKGNGLQRLSTVIENAWLRA
>M1X0P9
ILVVDDSPDDIFFIKTILEEEG-YAVTATDNGPAALAKI-----DLILLNAMMPGIDSYEVTERIRTHPDISFVPILLIT
AHNS-SNVVYRLNLDVDDFIRKPVIVDELLARVRSLVRLK
>A0A074JR00
VLLVENDAELSRAMTQLLEKWG-VTVLDVSSGEEALELL---EPDACLIDFQLGDMDGLTLIEVLRARH--SDVPVRLVT
ADRSEALRKRAQPAQV-EILTKPVPTAQLAAFL-------
>A0A5B8SX39
IWVIDNDTAILEGMAALLEGWG-CRVVTALSLSDLEKRT-----DVLLIDYHLGDQSGFAVAQRLQER---HGLATVLIT
ANHEATIKRRARARG-YGCLLKPLKPLRLRMTLTALLK--
>A0A2T0XL83
FLIVDDFLTMRRIIRTLLKDNGYNNVEDAEDGAAALQKMKQTNYDFVIADLNMPNMDGLGLLAAVRADARTANTPMLIIA
AEANKDHILAAAQGRANGYIVKPFTGPILTDKIVQILDRT
>A0A1G7UTA2
VLVVDRDPLFARIVRSRLERWG-FEVQTETSGKAALEWL-----RLVITDVDLPGMSGPELTRRVRALQL-RYVYVMFYS
ARADKDTLLDALDAGADDYMSKPFNAIEFKLRIVTAVRLL
>A0A4Y6ULU1
ILLVDNDLQSSNNLTLMLRTAS-FMVDHTTSGEEAIDML-----DVVVLELLLEDIEGYEVIRRARAAK--ITTPIIILS
GLLRPQAKIKAFSLGADDYLTKPYDTGELVARLQAVARRF
>A0A2S9JF47
IMVFDENRIRASIIEEGLREAG-HDVVVLHDIVGLARQI-----DVIVIDIETPNRDMLEHLFQLSR----VRKPIAMFV
DSSDTASIEAAVDAGVSAYVVDGLKKERVKPILDMAVSRF
>A0A858X386
IFIAVSDTFTRQALIAAVHDMG-WHAKDLSSARALLTEP-----NCLVLDVSLPTYGELYFQKCLAAER---GTPVVCIT
GVADVPMTVRAMKAGAVDVLPKPVRSDLLVDAIQDALTQS
>A0A1H0EVT2
------------------------VVGECADGDEVPAAL-----DVVVMDLRMKRVDGIEATRRLRERA---APPVLVLT
TFDDDELLSGALRAGAAGFILKDSPAEDLISAVRAVAA--
>A0A545TFY3
LLVLDGACSFLKLTREVGEALG-YQVEVTSSTREFLRIY-----SVIVYDFFSQGMDGFELVNWLDARD---SAHVVLTS
SKESFARELASAKVGLDDVMVEPISKA-------------
>V4JB07
VLLADAHADFRRALLRFLKPE--FVVGALPDGPSILEAI-----EVVLIELSAPIDESLALAGLILERS---EARVIFLS
SLASPSLARSALSTGALGYVDKLSAAERLIPVIRAAL---
>A0A1T4W838
ILIMDTDTACVQRIAASLRHGG-MRVDHATSRTEGLRLV-----DAVFLADNLPDAEVLSTLSLLRRSE---APEVVILA
GNRDHDIAQEAIRSGAWNVFAKPPSLERLLVVANRITGFR
>K9S938.2
ILAVDNNLHTLQTLAELLRPWG-VKVFTLDDPQNFWQGL-----DLLILAQEMTEIGGLELCQVVRQDWRWGNLPILVMT
SQTDSAFVRALFRAGADDFIRTPILEPELITRVLCRLERG
>A0A5J6N0U0
IVVIDDRVTNRNILAKLASSLG-NTVRAFDDAASALDWT-----DLIITDFKMPRLDGAEFIRAIRQRPQ-FDVPVIVVT
VYEDREFRYKALEAGASDFLISPVDHHEFRVRVQNLLTMR
>A0A0F6W4X3
VLLVDEDRDAVELASRALRASH-AEVVATSSEDDAWREL----WDVLVAELGAPDERGRSLVHRWRLRERTPHLPALCAS
VYARAVDRQRALDAGFDEHVVKPVASHALVAAVASLV---
>A0A369R7J9
ILVVQENAELGRIWARHLEREG-V--DLVATQDAAMEIM-HREVNVIVLDVVLPGGSPLAIADFASY----PEAKVVFVT
NTFFSDGSIFRHAPNACAYLQSDTDPTDLAMMVSHY----
>A0A3N2R5L7
VLIVEEDRRLSELWTGYLTRAG-VD--SRADAESAIEAL-ERTYDIIVLDLVLSEGSALAVADYAEV----PGVRVIFVT
NTFFSDGSIFALSANACAFLPTHMPPEDLAAMVEHH----
>A0A1K0FMR5
VLIGEYDDDVRDAFARLFRRAG-YQVLTASDPLSVLDTA-----DMVVL--NLRDDDGPNACRALRADGRTQATRILMLT
AD-LYPDADAAAAAGADAYMAKPMNNDDLLHQVRRLL---
>D5SWC2
VVLLEHNLAEASRMARLLAEQG-FEVEITKTPVEAIQAC-----DLVVTD--MPEADDMSFIKWLHQHQ--RQVPIVLSL
SRNEEICALQALETGAVSYIRKRLLEQDLPQTLKN-----
>Q0BZW4.1
IFIVDDDARSSGRLANTLRAQG-HKATTLMEAGDMGELA-----DVLILSLFARSFDPLKLIAHFKMNPVTRSISVILIC
DPHDKAKALRGLEIGASDMITIPIDRQELAARIRTQTRRT
>A0A0C5JAP4
ILIIDESRVRAAELCAGLVTAG-HQAAVLPSVLDLTAQI-----DVILIETNSPSRDTLENLAVMSR----MPRPVIMLT
HENDSDVMRAAFKAGVSAYVVDNLDLARLKPIVDVAIARF
>A0A6I0F290
ILIINDSSLEGRIMLDLLSCQG-YHVNVARNGHEGLSMA-----DLIICDLVLPGLSGLELVNQLKEDLSTKKIEIIFAS
GSNNKEDKIEAFKLGAFDYLLKPLDYDEMLMRLELALRYK
>K9S5D9
IQIIEGNPHLRSLLGWHLQQVG-YWVHLSAEIQQAREVF-----SLVILDSELTGGDGLEFCRWLQHQQ---RSLILMLS
ARNSEADIVAGLKAGADDYLTKPFGMQEFLARVEALTRRS
>A0A211YYG9
VVILDDRPTNRNIFSRLAASLQ-VTVQAFGDPLEALDWL-----DLVIADYKMPNLDGAEFTRRLRGNPHVADVPVIVIT
AYDDRSFRLQALEAGATDFLQSPVDHHEFVTRARNLLRLR
>I4CCZ7.1
VLIIEPEDTLLKIFQEYFSQLG-YLIQQVHTVSAALDLV-----EVAVLDHQGPGLDCIEFLRVLRDHK---YTQVIVIA
DEQFKPLMLPVLSLGATNFLLKPPDA--------------
>A0A3N5Y3S9
VLVVDDQVLAKGYLKYSMEELGFQDIDYVDKVTHAINAVRSTHYDLIICSYELKQQDGYFFYEQIKENDLPPSTAFVFIS
ADTTPDIVHSIVELQPDDFLAKPFTVRELNKRLTRVLTRK
>A0A564ZGC2
LLMIDSDPMRRQALRELLKDYE-HVEAEAADFETGYHLV-----SIVILDLGNPPDPGLAVIERLVVVS---HSAIFVTS
DGQRTDTILQAVRAGAQEFLVRPVSQKDLLTAVQRIARQR
>A0A369B3M4
VVILDYADFEREKVKHVLGLMG-FEVIEICSIDEFKPKT-----SLFVMDIAFPEDQGFELLASIKAGI--KNVPTVIIS
KVEKLQYRNLAAKHGASDFIIRPYNSNRLENSIR------
>Q63J47
IGIVNDLPLAVEALRRTIALRE-HVLWVATDGAQALDFC-----DLVLMDLVMPRIDGVSATRSIMERS----CAILIVT
ANVGASYVYEAMGAGALDAVDTPDPSQPLLAKIDQI----
>A0A254TJW7
VVLVQDNLLYAKELAGYLQEIG-HTVTVARAMPELWAAV-----DVILLDLNLPDASGLTSIPRLIEAY--PATRILVLT
GRTSADMGNEALRIGAHAHLVKPVKLLTLATHLQDLN---
>A0A371QSC9.1
VLIVEDSEDDTELMIRSLRKGG-PRFKRVQTASGLRSML-QEMWDIVLCDHNMPGFDSISALKIINE----SDIPFMIIS
DSITNGIAEELLSNGASATLSKSN-LNALVPAVVRELK--
>A0A679HM06
VLIIDPYESDRLYWHRQLTQFG-YRVMEAESGGIGLQRL-----DCILLELDLPDMTALEVLTHISAHLE-GHLGVVVFT
RHMFLSLADLALRTGAQLSLFKLVTSEDVDRAIRM-----
>A0A7L7KUS4
ILCMDNSDTIRKVVQDCVEDLH-HQFVGVENGKQGMEIALS---DLIVLDWNMPVQSGRETLLQIRETKATKDVMVLTLI
KIENKDQVMDVIELGSTNYMLKPFRVNDLQDKIEEMM---
>A0A2S9H480
VLLIEPHSGMRASIHNMLNLCGVTRIEHGISSGTGLSSIKAKYFDLILCEYELGAQDGQQLLEDIRHKLAPLSTIFIMVT
AERSYEKVVSAAELAPNDYLLKPFTPDGLLDRITRALKKR
>A0A1G7GWX9
ILVAEGDQVLADSILRSLRASG-AVIDHVTNGSEADTTL-S-EFDLMILDLGLPTMHGLEILKRLRARG--SHLPVLVLT
GPDSVEERVKSLDNGADDCMAKPFSLEELKARVRALSRRS
>A0A7T8B8T1.1
VLVVDDHPNAGHIISTYLRDIG-YVIERASSGEEALHVM-----TLCFIDMDMPQMDGWRLAAEINNNKEINQARLVLMV
PHGLLDAKMTLLQW-FNGYINKPIRRRDLEETIKSV----
>A0A6A8AF95.1
ILVVDDARSARSGLVEILTRQN-FRVLEALSGKQALEIL---KIDLVVTDYHMPDMDGYELTRRIRETRSSEEMRIVGVS
SSTDRWLSASFLKAGACDFIYRPFVPEELQCRIDNNIETL
>K9T2J7
IVLIERDEEVATLMCELLTAAT-YQVVWLIDSTTAIGQI-----SLAIVDRNIPDV--YHISKTLKKLQTTKSIKILLLS
DKITLTDWQALSRKGIDDYLPKPIQPHLLLQRVSALVSS-
>A0A517MWV0
VLLIEEEPVLREITAFRLELLG-FEVVEKDNAAKASLWI-----NLVAIG-HISDVDSIEFINRLSDDQR-NHIPVVYLS
ANSDLEEVQRAFNAGADEYLVTPYDPVVLEKKVVNLIAAA
>A0A4Y4F337
VLLVDDELVRAAMVEEALANEG-HEICRLQAPTSLNEMV-----DVVIIDMESPDRDTLDSMSLLNREN--P-RPVVFFA
DQHDPDTMQAALKSGVSAYVVDGLVPGRVKAVMEVAIARF
>D7DZZ8
VLVVEAVARYIEDLTQHLKSLG-YRVVIARSGTEALEKA-----KTIFLNPLLPLLSGWDVLTLLKSDSVTRHIPVIVTA
TGAE---KEHAYAHRADSFLSLPVEHQALVPILERL----
>A0A2W1JKL5
ILVAEGRWESRNLLGALLELVG-FEVRTVESGAEVIAAC-----DAVFLDLQLPSEGGERVLQHLTALEEPPQGVVIALS
TNAFEQERTRALAAGCHDCIYKPFQEETIFTALAEHL---
>A0A328VHB3
VIIVDEQPLFREGIRYTLERLG-HVVGESTNPAEILALA---GAEVILLDAGLKSTDALELARQLRQLA---QMAIVILT
PSEDEERLFQSIKVGAAAYYTRNISSEELIEAVQRVN---
>A0A1P8WCT3.1
ILVVEDNTTHATGIAERLKALG-YSAGLATSGDDAVRMA-----GIILMNIHLEGGDGMEAAELIRR----ADIPVVYLT
ADPDDAALECAEISAPFSYVSRPYTDHDLQTAIEIVRHRH
>A0A0U3LL45
VLLIDDGAHRVHLISEELARQG-CEVGVIEQATLIHDCV-----DVVIVDAESPTRDTLENLATLSAR---MPRPVVVFA
EDADQTPMRRAIQAGVSAYVVAGLQTQRLAPVLHVAIARF
>A0A6C1B8E4
ALLIEAHPNMRTQLRNMLAEVGIQKIQMAVSAGAAVRKLREMSFDLILCEYHIGDQDGQHLLEDLRHHIIPLRTLFIMVT
GERQYEKVVSAAELAPNDYLLKPFAADALFTRISRAVVKR
>B1G187.1
ILVVDNDADQRARVQRALSKVG-AKPGEAADGEAALAAL-----DLVLMDINMPTLDGYTVTERIRADRRNCNVIVVAYT
AEPGNVARSLARRAGMDEFVSKSASMVELIGVLHKLFEN-
>A0A2S0NH00
VLIIDADPAFRRLAVQALSTE--ADCREAASVEDGLEIL-----DLIVACLDGGAAAGAETIESLRFAG-Y-EGPILATS
ARVSLGSAVEAMRAGASDVAGKPLSATDLLRRVGKLME--
>A9GEG0
ILLVDDEPALRRGLARALVR-D-FDVLTAEDGPAALGLL-----EAVLLDLAMPRMSGAEVLDRIRATY---DVEVVVMA
GHADLDAAIAAVRAGAYGFVTKPVDAEAVSIAIERAIERR
>A0A0Q6CLL9
CLIVDESSVIRKVASRILFQLG-FEAQSAANATEALVLL--F--DLVVTASALPDMAADEFVRTVRARAGGRQTVILGSL
VEANLGQMTRLKRAGANGFVYKPFDRASLSGWVDA-----
>A0A7X1EA66
ILIIDPCEDTLKYYREVLEPKS-WTLDCTGDSTEGIELA-----DVVIVALSIDDDHGPDLLRSLDKIA---DAQP-FIS
ATETEKTKLES-TLGKFHFLPNPCHADKLITEINRCIAIE
>A0A2I6S4R4
VLVIAANHNMRAHLRGMLDQFGIREVHTAGSAGTAINRLRERRFDLVLCEHDLGDQDGQHLLEDLRSHIIPLDTLFIMIS
SERSYERVVGAAELAPDDYILKPLTPGTLHARIERAVAKR
>A0A7U3YL79
ILIIDPEAEFTSILTDRLNSWG-FAATAVNSCADAMDWL-----EVVVLGLEAGNREGLNLLGWIRTRH---ELKIIVLA
GKGATLAAMNSLANGVFDLLPQPVELGVLIDAIRRAQRKQ
>A0A845V7S0
VLIADNEANLLISLEYLMQRQG-FDVSMARDGTEAMKMI-----DLVVLDVMMPGESGFEICQQVRADPSLRHIRIVMLS
AKARETDIAKGKALGADAYIVKPFSTDDLVRQVQILLK--
>A0A0M2NH98.1
LLIADEDQQYRNAVRKNFEDH--FEVLEAPDAKSALDYI-----KVAVVSMTLADCGGASVLSALQKEKAICDVPVIA-T
GPQDEQLEEKALSYGADDFAGKPHSLRGLSNRIMRMIEI-
>A0A0S4LQZ7
LLIVEAQRLFRQSLRLLLERED-VAVVEATNGREAYRLA-----DIVLLDVDMLDLDVEAVTKLIRRHI---DTRVLLLA
RYDEDTRIVAAMQAGASGYVLKDTDQTDFLRIIRTIA---
>A0A2W1K1A6
---VQLPTGPIDALGADLQALG-YQLATASDAKGALMQA-----ALIMIDSELGKDCGFQLCRQLRAVG--VQVPMLMLM
PTETVADRTACLDAGADDYVLQPYQREALQDRLRLY----
>A0A516H1V8
FLVVDTNRLMCQLVKDILMMLG-CQVTTARDSEKAIANL-----DVLVTEWNLKPRSGLELLDWLRTDGG-RMMPVIMLT
ANSEVEYVMESRDKGVTEFLAKPFTADGMYRRLVSV----
>A0A416EE26
LLMVNDEVITVETMKAEIEETG-IKVFTAYDVEQAKECI-----DLILCDIEMPGENGLALLEWIRSRS---DIECIFLT
CHASFQYAQKAIGLGCQDYILIPAKYEEIGNAVQKVVNRI
>A0A5C1Q401
ILVVSSSPAECRLLRDTLAPLG-YRVHLTRSAGEAQQMT-----GFVFLGVGQGGSAGFQVSRRIRREMAGPAPVVVALA
PRGAAIERIRATFAGCDAFLTTPLDERELLHLLARH----
>A0A1H4DXY4
LLLVDDNPTNVLLLVKIIEFDE-VRVLTAFSAAEGLALA-----DGAFIDVQMPQMDGLEMCRQLRAKPRTATIPLVLMT
AHAAPKMRAEGLEVGAYDFISQPISNIEMLARIKVMLRLC
>A0A3S0ZI46
VLVVDSDFDSRLLLTMVFEGYG-IETISATSTNEALTIL-----DLLISEIGLPNEDGYSLIHKVKALEE-IEIPAIALT
VYDTEEDCANALSAGFCKHLSKPFDIDELIATVACLARQ-
>D8G6X4
ILLLEGEELLREMLALALEEQG-YDVLVTNDGRNALPSV-----NLLIMD----SINGLDLCRMLRHQG--NPVPILIVG
ARGSANNCAFYLEAGADDYLTKPFGIREFVARCRALMRRQ
>A0A3B7ADY7
--------------VGALSAS--HIVHAYADIHDVIWHV--V--DLIMIDVAEPASEDLELCRTLRKIPALRDIPIVFLT
EPGGVQYVEFGASADMLDMIEKSLSPALLLARVANHVSHG
>A0A317CF77
VMLVDGNAERSDVLQNELKADD-VNVIVVDGSRDLMTEV-----DIIIIEMASPDRDTLESLRTVNREL--P-KPVVFFA
EQSDYETTQAAINAGVSAYIVDGLSENRLNSVMEVAIARF
>A0A1T5G7U2
ILVVENDEISRMLIIAMLEELI-NKVLTATNGVEAIDLY---EIDLVLMDINMPEMDGYEATRKIREFD--KDVIIIAQT
AYALAGDEEKSLNAGCNNYISKPIDKEKLKTMII------
>A0A1K1NKB5
ILVVDNEAKMRRILELSLRSMG-HDVEQAGDGQEALAML-----DLVLTDLRMPRLDGIGLLRALREAD--NDIPVIVMT
AYGTIETAVAAMKIGAADYIIRPFEMETIEMAVSRALTMQ
>A0A0P6XK39
VLIVQQQAQPAQLLTRHFRSRG-DQVWEAWEIGQAEALF-----HLILLDLHFPGEGWLEFLRRIQATD---KVKVILTN
QYPDVQREMLAKSNGFHVFLRQPFQARWIEQALRRL----
>K9WUR4
ILVVDNEQYIQEVAKICLETVG-WDVLTASSGKEGIIQA-----DAILLDVMMPDMDGITTFEKLQANAATQEIPVILLT
AKIQASDRRRYAQMGIKTAIAKPFNPLELAGQVAEAL---
>A0A1G9B943
ILLVEAAASSRILWTVRLAEAG-LLVAQASGMNAALATA-----AVAVIDADLVEGQPIGLARALRALPGLSRLPVLMLA
HCPGAAFRLAALAAGAAEVLEKPIAPDCLIAWIRHLLRAS
>A0A7G8BKP2
VLLADADPTSATILSTLLESWN-YQVEVIADGAAAYKRL--P--ELAIVDYELPSMKGFEVIAETRRRSR-QHAPWLMLM
SGADLEKIEMATKAGVDDFLLKPVNEMDLLVRLRTAERVQ
>A0A523Q4M0
ILMVDHDARATEQLADYLARFN-LLVHTAQDVPGMRRQL-----DLVVLDHLLPGTEGLAVLAEVRVRA---RLPLIILS
EPTSIIDRIMALEGGADDFIEKPCEPRELVARIHAVLRR-
>A0A6L6YJG0
ILIVDDVELNRDVLSIMFSQN--HEVLFAESGPEAIEII---SICAILLDYLMPGMDGLTFLKTVRGRGLIDDIPVFLIT
ASLEHDVVHRAYDLGVMDYIQRPISPFIVQRRIENVIELY
>A0A518ALB2
VLVADSDPSTRERTFLAFQQAG-YKCVLAEDGHQAVARL-----DLLVTDVVLPKLHGHALIVETLSQY--PQPRIIALS
DLVDARIVRDLLSRGIDDYMHKSVPVELLVTKAQSLF---
>A0A0Q9IH92
ILVADEHALYRTGLRTILQAAE-AELLEAEDFDGLMRNL----IHLVLISLGLAGSTDPQIIWDFKRAS---TTRYVIIS
GNGTFDQVLHYIAEGFHGFISKLQRDDEIVEAVQEVL---
>A0A7W2IC90
VLIVNDDPASLYALENLLQQRG-YHLHTAGSGKEALRQV-----AVILLDVSMPDMDGFETAEAIHSHPRSAGVPIIFIT
AHYADEMRLKAYQKGAVDYLFTPVIPQILQTKVEVFVEMT
>A0A4Y4CRL7
-------GSVADHRSTELEARG-HIVHRYRNELDLLRDV-----DVLLLDDTLRGLRCRSLVQRLKALPRF-DGAVVFVN
CVDDEVRLAEALAAGADDFIDKSASVRELEARLRAILRRR
>A0A2A6RD64
IFLIDPNSALVEATCALFAESD-YQVGAAADLNQALDRI-----DFVLIDFIQADQTTFGLIRNLKAQ---AAPHVIVMS
IYDSPRYEQAARVAGADGFISKVE----------------
>Q2S9M1.1
-----NQKDLAQRIAQQMQFFG-FRGELYSSHDTLLAAT-----ETMIVDVDFGGDAGVELIKRIQANH--TPIPVMFIC
REGDIQTRLEAARCGGEEFVERTLDAAQLIEKVETYTR--
>A0A6M1YAG6
ICVVEGDARERDALVQLLSHLQ-HDVDAFDSAEALLAAI-----QVLVTGLELPGMNGIELLRELRKQG--RQVPTIVLA
GESDVATAVDAIRAGAMDFIQKPVIERIVLRRVRDAL---
>A9CJ98.1
VLVADGRASSQERIIRALKPV--AEVDAVTEPQAALLKA-----ELVIVNSNFEDYDPLRLCSQFRSLERTRFLPLLLVA
EQGADEMVARALDLGVNDYILRPIDPNELVARSLTQIRRK
>A0A1B3W7A6
VLCVDNDPDILAGMEELLRRWQ-VHVITASTVDEAVDGL-----EMLLVDYHLHDFNGLQTLELLRNA--R-HLAGALVT
ADGSDRLKQEAREYGY-RVLTKPVKPASLRAYLAAQ----
>A0A6M8HS72
IAILDDRLTNRNIYARLAAALN-IEVVTFDDPLVALDHL-----DLVVTDFKMPHLDGAEFTRRFRSCP--ADIPVVVIT
AYDDRSFRLQALEAGATDFLQSPVDHAEFITRGRNLLRMH
>M1WYK1
IQIIEGNPHLRSLLGWHLQQLD-YRVYQAASIYQAREVF-----TLIILDADLSDGDGLEFCHWLYNQQ---QPLILMLS
IQNSEADIVKGLNAGADDYLSKPFGMQEFLARVRVLTRRK
>A0A845FW35
LLIVDDNDVNRQILTFILQDHY-SNLHTADNGVACLQQL--F--DLLLLDLNMPCKSGFDVLSELQQQP---RPAIIVVS
ADNQPATISRALQLGAADYVTTPFNRDELLARVSTHLTLR
>A0A1M5BZD0
ILIVDDSELNRSLLADMLCDE--YEIMEAENGLEALKLM---ELSLVLLDIVMPEMDGFEVLVMMNKNEW-ERIPVIIIS
SETAAAYTDAAYDLGATEYVNRPFDPKTIRRRVSNTIML-
>H0Q5K8
IAIVNDLPMAVEALRRALAGNG-HQVWTAADGAEAVARC-----DLLLMDLVMPGMDGVEATRRIMDE--T-PCAILIVT
SSVGANTVFDAMGHGALDAVDTP-----------------
>A0A843S8N0
VLIVDPNPGMRGSLHNMLNQAGITKIDYAVSSGTAIRQLGKKPFDIVLCEYDLGNQDGQQLLEDLRLKLILPSTIFIMLT
SEGVYSKVIGAAELTPTDYVLKPFTVDALLQRIRKAVERR
>A0A1I5M1U9
ILIADGTANRRILLNARLQAAR-YVVEQAVTVAEALKAI-----ALVIAHADLPGGGALALCQKLRQDEDAATIPVLVLT
PRGAAKARSAALAAGADDVIDR-LEPEAFAARVRALLRSR
>A0A518DQ76.1
VLLADDNPDVLEGLSVRLEAAG-YDVITAENGLEAWAHA-----DAIVLDVRMPFQDGLQTLKKLRGNESTVWTPIVMLS
ASL--RDQQTALNEGANFFITNPYNSQDVLLALKNS----
>G6FPT9
VLVIDNEEYIQEVAKVCLETVG-WQVLTAGSGKEGISKA-----DAILLDVMMPDMDGLTTFEKLKENQITKAIPVILLT
AKIQASDRRRYAQLGIKAAIAKPFNPLELAPQVASAL---
>A0A518H552
LLLVDPDSASRAAVQAALSGLG-MRVESIADYDGAVRAL-----DLIVLDADPERA--LAAIRQIRAAA--PRVPILPAS
RSRDGETILKALRAGATEFLPLPIDAEEARASIDR-----
>I6Z7V9
ILIIENDNRQIDLITDYYKNYK-YIVHIAKSCLSALKIL-T---DLVLFNLNVADMKAAQFIEKIKNDG---DLPVIVYA
EKGSEDEALSALNGGAVDYILKRF----------------
>Q5SJL3
VLVAEDDPVQRLLLRRALEPLG-VEVRLARHGREALDLA-----HLVLTDLHMPHMDGLELTRRLKALD--PLLPVLLFT
ADRDHETRLRGLEAGADDFLNRPFDLTELRLRVKGHLERR
>A0A318H569.1
VLYAESNDVDIDLLRRHIQRHQ-LRLETVHSAEQVLLRL---DVDVLLLDFQLPGMNALELTKELRQTRR-VDLPIVILT
GQGDEEAAIQTLKLGATDYLVKHSGWQRLPVALESA----
>A0A4P6JSU4
VIIIDEQPLFREGIRVTLESMD-CIVGETTDAGEALELV-----DVALVDTGLTKSDPLDIALQARYLA---KMAIIMLT
PSEDEELLFQSIKVGVAAYYTRYIKPEELIEAVRKVS---
>A0A2V1JYC2
IILLETRTELSASLCHMLAQSG-FSVHSCQNVPELFRQA-----DIILLDIGQPLLDGFSLLPRLSEIA---RAGVVVLA
EDASLEVRLRALQSGADACLMQHGDQRELVAVILALVRRD
>F8L109
-----GDERIAQVLNRLILNHD-HVVWIACSSTQVFEKA-----DLILLDLNIPSTGGVEATRRMMKQA----CALLLVQ
SVNWRAEIFEAMGYGALDVLAMQIEKEALLKKIET-----
>A0A2S7K1N0
VLLVDSNPERAKIVEQGL--HG-AAVKQAPSLHELLGVI-----DAIIIDCESPDRDTIENLQLVARKN--PK-PIVMFV
ENGDGALAKEAVRAGVSAYIVDGLSEKRVLPVVEIAIERF
>A0A2T5C3A3.1
ILIVSDTMENTDHLRSVLIGRG-YLPVWMNTSQASVLKS-----DLIIMDVEITDQNGIEISKKLHKAVQTPGVPLIFLT
PAKYEDRLLHLFRPGEFDFVQKPFKYEELIIRLELHLALK
>I1DTK4
ILIIDDQSLSQSYLRYALEQLNYQNISYADRAQTALNLCKQNAFDLIICAYNLPQKDGYQLFDELKSGLQKLSCGLIFIS
ADTDPALVHSVLELQPDEFLAKPFVIRDLQQRIERVLSRK
>A0A1U7IHK9
VLVVESIPRLIEDLSQPLTSLG-YRVVIARSGTEALEKA-----FAIFLNPLLPLLSGWDVLTLLKASSQTQHIPVIVTA
SRGE---KEYAYGKRADGFLSLPIQEDSLKKSLEKIT---
>A0A2S0VTR7
ILIIDDQALAQNFLKKSLESLGYKHIKIAESAKHALQLCQEQNFSIILCSFNLSRRDGFHLFEEMKVGYIRPTTTFIFVS
AETSPALVNSVVELQPDDFLVKPFTAKELKIRLERVLSRK
>A0A6B8M4D4.1
ILLVEDRPNSSDRIVAALRDY--HNIEIEGRPQEALFRA-----ELVIVSLNLADFDALRLCSQLRSLERTRSIPILLLA
DS-EDRNRVRGLDLGVNDYIMRPIDRNELVARVRTQLRRK
>D1A789
VLIAEDNPDLRGYLWRLLRP-G-YAVQTVGDGQEALEVA-----DLIVSGVLLPRLNGFQLVSALRADPRTAGVPVLLLS
ALAGEFS-IEGLAAGADDYLVKPFSAAELLARVRANVELA
>A0A1H6FLI8
-AVLDTDTGFVQVLLKRAEALG-WRCRRFEAPPRLDEFA-----NALVVDVALFGPAAWEWLERVAEEV--PAMAVLVCT
ERSTVAQRVRGLRLGADDWITKPCHPEEVVARVEAALRGR
>A0A316FQ33.1
LLLVNSSSIRREQLYKLLKSNE-YTILQAESGAQAVEIL-----HLVVSNIQLSDIDGWRLARMVRSGVKSPDCPFFIVA
TWCEHIAEVTAREFGINKLLAF-HEREKLIPLI-------
>A0A1H6FC84.2
VLVINHDPQTCGMLHNYINNLG-YQVSIAASSEEGLELA-----SMIVLESGMPDMDAWSILPTLKNNPQLINVPVLMLS
MLEK---ENQGYSLGASGYLLKPVEHEQLAGVLD------
>A0A4S4API6
VLVIDANANMRNQLRSMLGSFGVTQVQFAPNAATAIRKLREARFDIVLCELKLGEQDGQHLLEDLRHDIIPLATLFIMVT
GERNYERVVGTAELAPNDYVLRPLAAHALHHRLQRALGKR
>A0A1H8Z2V2
VLIVDDDPALCGQIEGIVQTSG-YRCETAASGEAALNRL---EIRVMILDLDMPGLDGMAVLERLKAVA---ALPVIVQV
EAGRMEDARAAMRSGAFDFMVKPADPERVQVSLGNALRHG
>A0A5K8AJ86
IFICEPDHGPTHPLVAYLTAKA-YDVHCIPDSSQAVDEI-----DLVLLDTHLPLAGGYEVCSMVRTNY---SGPILFQG
QEADEASQLLAFERGADDYITMPISPALLTARIRAHLKRS
>Q2IP53
ILVIDGNPLDGAALRAALCERG-FDAVEASSAEGALALV-----AAVLADVTLPGCEGGELAGRLRELG--SDAAVVVAA
PHDRLEAAVQALRAGAESFLVRPVDAGQALVVLQKALEKR
>A0A5B8IX66
ILIYDGIATNRILLRCKLSAAC-YVVSQATTPDELAREI-----DLILLDIDSPGG-KLAICSATQGTHNNADVPLILLA
TNLTPDLRVAALRAGAADILPKPVNDSLLMARIRRTLRQS
>A0A4V2YV02
VLIADDNPVVRAGLASMLEAAG-IVVAQVGDGQTAIETA-----DLALLDVRMPLVNGMDAAAVISE-H----TRVLMLT
YTSAPEVIRTALANGASGYLVHDFSPDDLLRAVEDVA---
>F2BYA5
VLIIEKDINVAHFIQGKLEEAD-FTCLVDYSGEAAVDLA-----DVIILDSDSLDIEGSKLISDVRAVS---SLPIVVIS
SDADVEKKVQLFESGVDDYLVKPYATKELVARIHALLRR-
>A0A142X8I5
VLLVENESETRELARLVLDGQG-YRVLEAAGGADALRIA--GPIELLITDVGLQEMSGPALADVLRGR---PAIKVLYVA
GPADDPAARRNAI-GAGATLQKPFTPLSLAHKVRTVL---
>A0A4V2S7P2
------------------------VVDECSDGADVPAAL-----DVVVMDLRMKNVDGIEATRRLRQRQ---NPPVLALT
TFDDDELLSGALRAGAAGFILKDSPAEDLIRAVRTVA---
>A0A2U1WLP8
-VIIEDDPLVLRALEVYLETLG-FLVISVADPRQFLKEV---RIDLLITTSRPDNAPYEDLVGAVRRNF--GDVPSIVLT
GDTSAPARQRAQAAGC-HYISKPVSPKALSDVIQALTDRH
>K6YTI5
ILIIDDDVVSISILTSLFAKK--FNIEIAQDGKVALQTI-----DLVLSVVNTPIISGQELCTFVKNSQLTAHIPVMFLA
DNPSFDEEDECLALGAVDYIDKKIRPSILVSRVSNQMLM-
>A0A410PT19
ILIADASSFDRSVMLNALKNT--YPVLESNNGLKALELF--EHIKLAVIDITLPYLDGFQLLKQIKRMENTETIPIILTS
AEAVKQDILDAFRYGAADFVVKPFEADFFRQRVLSLL---
>A0A562IKF4
VVVIDNTTTNLDLLESSLRTLG-IQIKSFTNSAAGLLWL-----DLLLLDLNMPAPDGFDILKAFSTRD--SCAPILIAT
TLNEAQERRRALQLGANDCIYTPVDVPELLLRVRTNLNLS
>A0A4Q7ZD65
VLCLDDDPRMLNELERMLRTS--YQVVTTTDPGDALGRL-----EVFIADMNMPTVGGITVLQRAYAVS---HTTRVLLA
DEINLNDTVAAINQGVFELLLKPCPPVELHNTVAAATVQH
>K9ZHP6
ILIIDNDPNNQCTLSNILQLNG-IKVKKTISGKTSIQVA-----DLILLDINTPEINGYEVYQQLKTQIETANIPIIFIS
TPEQTLAKIMSFNIGRVDYTEKNFQESEVLAPIKNK----
>A0A0Q5HBW9
CLVIDESSIVAKVASRIL--TG-VDLETAESVAAAARLL-----VLVLVSASLPGTTVDASVRALRADSKTAKAKILVSL
VESNLGTMTRAKRAGADGFIFRPFDRASLLDWVSP-----
>E1IH80
IVLVHAHALFREGLRHHISSEE-FIAGEASNGQQAIQLV-----DLVLMEVDLPGVNGLEVSRAIKRTH---HVSILLFS
SEMDGQQVVKAIRAGVAAYLPRNIEWPRLLTVLHEVRR--
>D9QET3
------DPAISEMLTIVLEAEG-FNTVAVTDGALAVETF-----DLVLLDLMLPGMNGIDICRLIRQNS---TVPIVMLT
AKTDTVDVVLGLETGADDYITKPFKPKELIARLRARLRRT
>C6XDI5
VMLVNGYRVSRYALRQLLEATE-FRVESATSAVAAAHAV-----DLLLIDISDPAKNGLETLCDLMHDF---ELPCLIVG
GPGDATLRNHYVRLGCRAYIPRDASKHAILQAATALL---
>A0A0K2GIW9.1
ILIIDDDQMNCDLLQNVFTRHG-YHVISATSGREGLALF-----RVTLLDLRMPEMDGLTVLKEIRAVD--PHAPVIILG
GGATEAQENQARALRVTDFIRKGLSLDILVEAVNRVS---
>A0A7X0RUH3
ILVVDNEPELLELVEFHLMENK-LRVIIADSGAAALKLL-----DLVILDIMMDEVDGFAVLERIREIG--LEMPVILLS
ARHDVDSKIYGLGIGADDYVTKPFSPSELVARVLAHLRRA
>A0A163CKZ6
VLLIHDTPIHIDRLSAALVAAG-CEVAELGSALSLAAAV-----DVIIVDAASPSRDALAGLCAVSAE---SPRPIVMFT
GERDPAVMRAAVRAGVTAYIVDGLAPERLAPVLDVAIARF
>A0A1I6KSF1
LLLVDPHSLFRRTVAMVARQLG-IQVHESSSLEAAQRLL----MDGLLLDIGQ-GLDALALLQSVRAGA-LPSTPVALTA
EACDLPTAQLYKELQVRRIMLKPFKVKTALEVIQDL----
>A0A5C6B825
ILLAGMSDVDVDNIREHLCNCD-YQIRSVDVDVDVLDQL-----HLILLDITLETFDAFELCKRIKQDS---MALVLAVT
PLCAIEHIQRAIDSGSDDFLSKPVHRVELRKRVESLLKL-
>A0A3M6QT29
------------------------VAAEAATGPEVLSGT-----DVVLLDIALPGQDGLEVLPVLRRQW---DLPVLMLS
TYPERQYAARCIKLGAAGYLNKSVDPDVMVEAVRQAAR--
>A0A7X5ZHN4
---------------------------EAGSHSAMEAVL--EPVDLVLLDLTMPGAMGFSSLLWLRGEH---DIPVLVVS
SNDHPRNVRRAQQFGAAGFVSKSTPAEVLRDAVAAVMR--
>A0A2S0ULD2
VFLVENDAELRRAMGLLLEKWG-VSVLEAQSGEVALELL---LPDCFLVDQDLGGMDGLGFIAAMRGRH--GDVPARLVT
ALRGEPFEARCRAAGI-EVMAKPLDARALQGFV-------
>A0A1Y5RHM6
VLIVESNADLGMLWSRHLERLS-MTTTLVASQSEAIAKL-THTFRMIVLDLDLEEGAAIAIADFANY----PDTKVVFVT
NTFFSDGSIFQHMANACAFLPAQVAPKDLAAIVHYH----
>A0A521G2X3
ILIADDKAAHRAVLRNILEDAG-FQIHELADSTCLAEAC-----DAVLLDFRQPELDDIPLTKQLREHPELKDIPVIAVA
APEDAELGQ-QKES-FAACIIRPFSSIDLLAVIAS-----
>A0A1I4S337
ILIVDDLPEKLLVFQTVLEELG-QNLVKVRSGAAALREI-----AVILLDVNMPDIDGFETAALIRKHPRSMMTPIIFIT
AYADEVQTAKGYSLGAVDYILSPVDPEILRSKVGVFVSLY
>A0A101JLX7.1
VLVVDDRATNRELVRTLLGYQG-HRVIEAHEGAEALDLA-----DLVVTDMLMPGMDGYELARELRSAPDTAATPIVFYT
SNYQESEIQPFAQAGVARVLLRSSEPQELMRTVDEVLA--
>A0A7M4DHU9
-----------------------FVVAECVDGTEVAAAV-----DVVVMDVRMPRRDGLAATREVRALP---PPPVLILT
TFDEDEVLWSALEAGAAGFLLKDAGATDLIHAVRAVA---
>A0A7W6DSM0
-LLVENDAALRRALSIMLESWG-VNVIEAEDADLAIALL---SPDVLLLDYQLGGPTGLALAQEINESQ-LAPLPCAIIS
ADKSPQLRQDCKVAGV-ELLAKPLDRHKLAQFLEGV----
>F9UB38
VSVVSADPAMRAYLADLLRSAS-LRSKAFTDLQACLDHV-----GCLLVDMPANDSGGSE-PSQLAAAC---RMPTLVIV
DRGDVPQAVSALKAGGLVILERPVTRADLLAGIRRAGSDE
>A0A4P9JA63
ILLVEEEACTGQPLAGPLAAEG-FGVVVAADRAGLREWL-----DLVLLELLCPGRDGAELCRWIRDRS---DVPVILVA
AQEDESALIRALVAGADDYLTMPFSLQELTARIRAVLRRS
>A0A251WFG5
ILIVDNEAYVREVTQISLQMAG-WDVITASSGQEALEKA-----DAILLDVMMPDMNGITTCQRLQAQPETQSIPVILMT
GQANQSQDLSYATLGIKATVSKPFDPLTLANQIAEIL---
>A0A6P1IR67
ALVIEGNLQSRSILVSQLRELGVGTVVQCARLSEARLKLEMGSFDVVICEQHFERSGGQDLLDDLRRQLLPFHTVFVMIT
AEATYAKVAEAAESALDAYLLKPHTGARLAERILQARARK
>A0A433XFQ9.1
ILLVEPEPVHAERIRSALEPV--HRVTVLSTPQDIVQAL-----ELVLVSMALGNFDPLRVCSQIRTFDQSRTLPIILIA
QQSDRARVVRGLDIGVNDFITRPVERNELAARVRTQLRRH
>I9NMH0
VLLIESNRIMMERLSSVVRNTN-FLVSRAMDAREALGQG-----NLILLDIDAQE--SMQLVREFVRAF---QAGILALS
SQWNAQAASTVVKAGAKGYLIKPFTSDELIAAINT-----
>A0A0D2GEP4
------DLTFRTEIKNLLQQAG-HQVLEAKDGAQALWVL---NVEMVLSELKMPVLDGAGLLRGIRNSPDMASIPVIILG
SEDQNQGILQCLGAGASDFIKRPFEPEEFLVRVRNNLALF
>A0A5B2VXP8
-LMIARDESTRADLREILVREG-WIVDEAASADAALGIM-----DLVLADVEMPGSGGIGLMRRLRKNPDWAGIPVIAVS
AGETSEDQRARLEGEVRQIVQTGGSEDELVAELRRIA---
>A0A1W1I2Z2
VLIVDDNDDTSEILAGLLGRAG-YNVHFAADGLYALEEM-----DAVISNDRLPRMDGREFLLLSQATW--PDTPVIMLS
NETD-GVERQMIELGAFAWVRTPYDHHVILSVLLSA----
>K9YI49
ILVAEDNRINQKVFKFYLQKLG-IYPDIANNGLEVLAQL-----DGIFIDINMPKMDGFLTIENIRNKYK-NNHFIIAVH
PHITD-NKDYYLSLGFDDCINKPMAFDDIKQIIDQ-----
>A0A5P9D605
---------RTAAVCAKLAHAC-SDPILYTDSASCLQDL-----DILIIDLE--TIGGDEALEAYAVRC---KSVIMAVS
AKGSVSRAVSAMRAGAHDFLTKPFSLDALASKVS------
>A0A4R4DUC3
ILILDDRATNRAIYARLASEEN-VSAELFGDPLDALEWL-----DLVITDFKMPGMDGAEFTRRFRALPGGAAVPVLVVT
AHDDRGFRMRALDAGATDFLQSPIDHFELVTRARNLLALG
>C6BV25
TLILHPDAEVRSGIREALRGVL-VVLGETVNADEALELH-----GIIFLGFDYEGINGAELAQALKH------PGLIFIA
GDE--TKAYEAFELGAVDYLIWPPDEERMQKTLERIARFK
>A0A7J5TWZ0
LLIVDESTYVAGILTQTLEKD--FEITVVNTGQDAARLL-----DCVLTELNLPFFSGLEITKLIRMSKLIAHTPIVILS
SATSSDTRIECLEQGVDSFISKPFNPLEVKAKLNALLRRT
>A0A2C9CDE6
IMVLENNEQQRILCKQKLSNEG-YNVITANDGKTAIKKV-----DIVIMNVNISDIDIVDVIGNILIQH--KNIPIILRT
DNNF------------------------------------
>P73365
-ISVNNRPSVQKIVREILGQRG-FKVVCIDDPCHALAAA-----QLILIDAEMPEISGYELCRLLRKSSAVRETPIILLN
QNDGVMEQIQGRLAKASGQINKQFLSQELLQVR-------
>B4CYP6
VLLIHEDRLLANLFREKIEGAN-LGVDVAHDAESALKSV-----EAIVMDPVIPGPELTKLIGQLRERAGQSALPVIVLP
NSRSV-YAEAAQDANAVSLT--------------------
>I4ENG5
VVVVDPDSMTAKLLRFVLGEAG-HDVVLVKSAAAALAAT-----DAVLLEAELPDMDGWVLCKELRGRR-Y-TGPIIFVT
KLRETQDKVRAFDHGADDYIVEPFDPAELVARVDAVARRC
>Q3A2S6
VLVVDDKPEIRRRVAEALIKYG-FDILEAENGQQAIDMA-----LLILMDYVMPVMDGITAAEKISKKC---PTPIVLLT
TRADHETIEKARLAGISNYVVEPFREDQLFPAVDLAIHHF
>A0A7R6STL2
VLVIDKDTARSALLEQALKDQG-YEVCRLHDTEGLISRV-----DIIIIELDSPDRDVLEHMATLNSHI---PRPVVMFA
ETGDSQTIQKAIKAGVSAYVVDGMSADRIQSIMDVAAARF
>B4VSU0
VLVVDNEALIRQLLRQELESRG-YQVREAKDGLEAIALV-----DLITLDVMMPEMNGFDVAAVLKNDPSTMDIPIIILS
II---EDHERGYRLGIDKYITKPFESEQLLQEIDSLIA--
>A0A556AVX0
VLCVDNDPEILHGMRALLERWG-VMVSTADTVDGALALA-----DVMLVDFHLHDLDGLDCLDALRAA--GQQAAGALLT
ADGRPELQQAARKRGY-WLLTKPIRPASLRAFL-------
>A0A318T8H6.1
LLIVDEDGQAAARLKRLLVAD--NRVDTVSEPSAALLAA-----DCVIVSTGFSSYDPLRLCSQMRAIERTRLLPVILIA
DPGEAALVARGLDLGVNDYSMRPLDRNELLARVRTQVKRK
>B1ZXZ8
VLLADDQPQVAATLSRILQRWG-HNVTVACDGGAALRML-----DLCITDVNMPGATGFEVARSIRERS-L-RMKVVIVG
GYLTPQVRRTLTELNIDAMVPKPFTMDDIAAAMR------
>A0A7X3LWA6
ILVIDENRIRASIIETGLREAG-HDVFVLSELQGIARRI-----DVIVIDLENPGRDMLEDMFQLSR----VRRPIAMFV
DQSDKSAIEAAIDAGVSAYVIDGLKQERVKPILDMAVMRF
>A0KMF9
ILLVNEQRSFQVMMKAMLINIGISRITYANSAEEARRRCQKETFDIYLLDYELGVENGRQLLESLRDKLIPPQSVVIMVS
GDSSRAMVLSALEAEPDEYLMKPFSQEQFSFRLKRALARR
>E0ULR1.2
LLILESDMTLRQLLVKEALTWG-IETQVATTLDEAEKLL-----NVMLLDLNFSEPTGLQFLATLNRQH---SLPAIILT
AEESFEKRIEAARWGNHYFLVKPVVPSQILAVVTQTLRQ-
>D0LTR0
VAVFNDSATMRAAIRAALDPED-IIVAERGDANDAAEVV-----NAVIMDVVMPGVDGYEATRDIMRNH----TPIVMVS
SVDAKSVVFAALEAGALHIASPP-----------------
>A0A679HYZ0
VLIIDDEDECMFALSVKLISEG-YSPYGATDGMQALEQL-----DVIVTNLRIPKLGGWDFLAISRSQW--PWIPIIVLS
ES-EHGMELDAIEHGAYAWVRKDGHVTILSEMLAVAV---
>A0A5B9MSN7
LFLIDPDPLARRIVGRIADQMN-LDFRNYTSAEDFVEAY-----GCIIAEFRLLGISGIELQNRLVDEG---SLPIIFVS
AHAEIAFAVRAMKQGAITVLEKPVSEQALWDSIQHALAHA
>A0A418WW96
VMFIEPSTNVRTSLHNIFTQCGITRISHVMRASTAIAMLQKESFDIILCEFDLSEQDGQQLLEDLRQRLLPLTTLFLMVT
GERSQSKVISTVELAPTEYLLKPFTAGALLQRVGRALEKR
>A0A410P3N6
ILIAQKYYDPGQGFRELLEKSG-YHTVSLSSHSEIFELL-----DMVIVGVTTTIEYCESIMRQIKKMS---RTCVIVVS
SLQDIRGKEKLIELGVQEWVYQPFNMEYIKRRVKEVL---
>A0A1E3W4P6.1
VLVVDNNPAVLTELTQRLQKYH-LNVIQASGGTQGYLLA-----DLILTEYDMDEGSGHYLLSRVKGSPSTQHIPVIVYT
GTTLSKGEEFAIQRDLAAFMMRGANSAELM----------
>A0A4Y8LYT4
VLLVDPNMRSRENTQQMLDQLG-FVIQYADNAGDALSFI-----SLVLINIKRLQSDGLQLCGQIRQFS---RIPIIVIG
GDHDFNLARKALTYQVSDYLADPVQPSDLVASLQAVLEEL
>A0A085W7Q3
ILNVNDNPASLYLTTLTLQRAG-YEVLEAMTGAQALEKA-----DLILLDVRLPDLSGHAVCARLKEDPQTSSITILQTS
ANDVDVLRTTGLEAGADGYLAQPYEAEELLAWVKALLRAR
>A0A0K8NWD4
ALVVDSNPTSRSTLVSMLRDMGVGHVVPVSQAIDARRALENRVFDIVLCDYHFRSMSGQSLLDDLRRQLLPYSTVFVMVT
GEASYSHVAEVAEAALDSYLLKPHTATALEERLLAARHRK
>D0I9L1
VAVIDDSKSVLLLIKKMLSCLG-YKVTCFSCPEKALKEI-T-CFDVVFTNLGMPDIDGMCVIRELGKMN-FG--GVCIIS
DLENRVTELKLQWVYLLGSIAKPITLDALDSVL-------
>A0A4R2TC36
ILVVENDQGSRIVMERFAKQNA-WNIVIVKNGKEAVDAY-----DLILMDIQMPVLNGYQATEIIREFEKFRYTPIIAMT
AYALNGDRERCIEAGMDDYLKKPLDMKELYLTVNRWIE--
>A0A142XDH7
VLIVDDEPEVLAVLAAMVAHHG-CVPVTAESGSRAVERH--GQVGLAVLSVQMREMDGPETLAALRERD--PDLPCVFVN
GDGGRYSTAALLDFGCAEVLNKPSILKGLKPAL-------
>A0A1M5MK75.1
ILLVEDKDSRRARITQSLVEAG-HHVDVETDPQEALFRV-----DLVIVSLDLADFDGLRLCSQIRSLERTRLLPILVIA
QSDQTHRLVRGLDLGVNDYLMAPIDTNEMLARVRTQVRRH
>A0A6A8A8W2
VLVAEDNAVNQIVFSQILEGLG-YRYIVAADGAEAVRIW-----RAVLMDITLPSLNGFEATRRIRELEGGGATVVIGVL
QPAFENDREQCQQAGMDAVLIKPVSSDAVEAVF-------
>A0A0H5SD18
ILIVDDQISVLKGITSGVDKIG-INVYTATNVSEAKKII-----SILLTDIEMPGENGLTLSKWVCENY---AIIIILLT
SHASFSYAKESIRLGCFDYILQPAPYHEIEDVIMRAVSKI
>A0A4R6YNS1
VFVVTNDEPVRVMLSQILKAAG-LAVEFYTSGMAFLERP-----GCLLLDASASGTNGLDVQACLNERR---ALPAIFLY
EYVDVPFIVAAVRSGVMDFVEKPFDGEYLLELVRKAIT--
>A0A7K3LXL2
-----------------------FIVGELSSGSGVVEAV-----DIVLMDVRMPGVDGVEATRRLREVA---SPPVMVLT
TFEDEEILAGALRAGAAGFLLKSVPAEDLQRAVRVVA---
>A0A1G6CYW8
ILIIGSQFFVRAGLIQVLTFSE-LAIYEAPTFAIAQEYL--SDYNLIFLDMDIPDVEIRPCLQTLKKLS---SAHIVLLS
WPRPLSEIRQALSNGVRSYLPKDANAEEAKQAVRLLL---
>V2RLF9
VLLIDDSVTIHRVIDLSIDVDR-YDIVKVFSKEDAALKM-----DYILLDNKLDNIVISEYIKELKTAQ---SAYIILLV
AFDRF-DESDLEKTGADDYLVKPFDSQSLNE---------
>Q0S5Y3
------------------------VVGECADGAEVPGAV-----DVVLMDLRMKKVDGIRATRDLRSGA---PPPVLVLT
TFDDDELLSGSLRAGAAGFILEDSPAEDLIRAVRTVAE--
>A0A2T5B8V1.1
VLVPDCGSPDTQAVAALLQRQR-FQVQTVADGAAALAVL---DVDIVVIDLDGRRDDGLVLLCEIRRRYA-MGVRVVGIC
GQDDDMLASRFLRSGGDDFVRKPIRAEEFTCRLFHLAAMH
>A0A0Q8R8T9
IVVLDADRSQADLICQVLTSAG-HACHGYQTAKDLLANM-----DMLILDWQVTDMDPAEVIRKAREKLP-ETGPVMFLT
TSSGEDDIVAGLSVGAEDFLVKPLRRAELVARVQAQLRLA
>A0A1G9VU56
IYLVDHDESFCEILSFFLAKEG-WQVTVFGKDAQPLLHV-----NLWILDA--AGEEGFKIMREVKEKR--KDAAIILTS
ERERVMDRVLGLELGCDDFVVKPFSPRELVLRVGRILKRK
>A0A348FZ74.1
VLVVEDRPDAARRIAAALGHE--QSVEIESDAQRALFRA-----DLVMVSLGLDGVDGLRLCSQLRSLDRTRHVPLLLLV
EAEDNERLLRGLDLGVNDYLVRPIDRQELLARVRTQVRKR
>A0A1Y2K526.1
VLLVDSQPSVFELLHTELSEAD-LALHHCPSGAKALEMA-----CAILLEADLADMSGIETLKQLRRARATCETPVLMLS
HQDDPQVKADAFAEGASDYLIKMPNRVELTARLRSRIRAF
>A0A562T3X8
VVLVENDEDEQLFMKEGFLSTD-FNLAVAGNGEEALAAI---LPDLVISDLNMPGKNGLDLLLELKSDAGLSHIPVIIIS
TSFTSTIINKCMSSGAHAYHTKPDSFIEYDKFAQQIY---
>A0A0C2HI68
------DPEATESLLNGLGARG-FSPLHAQTFDQLLSLC-----DIVLIDLGLPGFKGSSSLRKLRKLPGL-DQASFLLS
ASPPASQRLNPFTVQVDDYLAKPYGDDELLVRLGACLARK
>A0A4R2KC58
IVIIDDNFSNIFGVTNILKGEG-YSIKGFMNAEDGIKEI---NVFVAIIDLMMPELSGYEVTKRIRERFMMTEIPIIIMT
ARIQTDSMTKSFEAGANDFLNNPFESEELKARINTLVNLK
>A0A2S7XN87.1
VIYAEHNAADIDLTRHFARYAH-IRVMTVLDVMQVLSCL-A-DYDVVLLDYRLPGLDALEAVKILRAERGL-DIPIVMVS
GQGNEEVAARAIHLGVNDYVSKYNGLHKLPATLKRCRA--
>A0A317DXQ6
ILIVYDDAANLPALKDYITSWG-FETDSAPNGYSAMRRI-----DVIIIDGDLRGWESLRVVEAAARLG--SRAPVVMLS
E-PEPVDIPPVVRRRVVGIVDRSDPVSSLKQLIVTAL---
>A0A1M4Z8L6
ILILDDNQDAFALTDNLLKDCQ-GAITFYANEEIALYKL---LPDLILIELHMPGFDAWEMLKELQRKSETRVIPIAFFT
RLKSAKSHLFASR---------------------------
>A0A7H1NUX9
IVLVEASDEQTRQTSALLEQHG-FKVTRFSNAEETLSAL-----DLMLVDYHLPGMNGGQLVSQVKIGAATWFLPVLQIS
ENHREEIGRKGLESGADDCISKQASSALLILKIRALLR--
>A0A4R0PB12
VLIADNHPLFRAGVRSTVEDLD-FVVGEVSDGVACVTQA-----DFVTVDLNMPGMDGFEVALRLRDQG---GCLVIVVS
MYADKAYVEKAMECGAHGFVAKEDAGTELGMA--------
>A0A8B2NQK6
---LAHSAALRTALRRALNHSN-YATPDAVGPSDVKRAF-----DCLVLDTELPGLRGLGLLQQIARAD---RLPIVVVA
PEAEMQMRTEAVEKGAIGVISKPASDEPVIDML-------
>A0A2S7USZ5
VLIIDDNMDRALTFETALKDTP-YLKHLAHTSVSLLKEV-----DIILIDIESPNRDTIESLSTISAFN--PK-PIVMFS
EQDQPDLMRESIKAGVSAYVSGDTNPDRAKFILDVAVARF
>B4VZR7.1
LLVTAKNATTRQTVRSHLEAWG-MQIDEATDSTSTMDAL-----DVAILDLQLPGSQGESIVPMIRCNPSLA-TKLIVIT
TMHQLDTVQELESMEILGYLTKPMKASQLWESLL------
>A0A2N5XS72.1
ILLVDDMRSNAERVSKQVRGK--FELFLENDPQLALRRC-----DCVLVNLSMRTFDALRLCAQMRSLETTRMLPILVLA
DESEQARIMRALDLGVNDYIRQPVDRNELLARMNTQVLRK
>A0A233RI03
VLLIDDDDVFRRQAFAWLELWG-ARVLEADSAAEGVMLA-----DLVLGNLWLATPGGLPLVTLLHQQQ---SLPFVAVS
GAGNMAEVAQALRAGASDYLIKPVG---------------
>A0A1H5T5R2
ILIIDSLAVNRIILRVKLSAAF-YEVFQAENARQAKRVL-----DLIIASDGLTDVDFEGLQNTLRQGVKTRLMPPVVLI
QKENDQARTKALKKGAQAVLPRPVDELLLLAHIRSLLRNR
>A0A1C6MMF1
VYHVEKQEEKRQQLAQMLEAWP-LQVRAFNDGISALVAI-----DVLIIDLLMPGVSAFDLLQLLQQPEHLEGIDIVLTS
DMDNDMV-QQWASLPANVVF--------------------
>A0A101JZG3
VHIVEGDLSAQAGIDDLLRACG-YRTKAYGSTDEILSQI-----SCIVVDVEKPDTDVPVLFDRLNRAG---NLPVICLS
GPSDVRTGVRAIKAGAEDFFTKPVASEELIVAIDRAIARH
>A0A7X0UYW5
VLCVDNDPDILAGMAVLLGRWK-IDVLRASTVDQALAQM-----DVLLVDYHLHDLDGLDTLDALREH---AHLPGALVT
ADGSDQVKRAARARGY-RVLTKPIKPASLRAFLAAQRSAH
>A0A085WK14
-LIVEPNTACSSKFQALLREAG-IEPVLAQDGRAAKTAL--EQPAVVITELSLAGLDGFELIRDVRKGS--SSTRVIVVS
SFV--KMRTAALLLGIQEILAKGAPFDSFRRIL-------
>A0A1I5QBD5
IAVLDHEAHQRKLIHQTMASLG-HECHEYADGKSLLHSM-----DLLLLDWHLPDIRGLDVVKTIRHDLK-SRLPVLFIT
ARRDDADMVAGLNAGADDFMSKPIQATELEARVNALLRRS
>A0A0U3AVS4
VLIVDDQVLAQGYMKYALEELGLRNVTYVDKATSALKYVEEEHFDLIVCSYNLKKQDGYYLYDQLKSNALPLSTAFVFIS
ADTSSELVHSIIELQPDDFLAKPFSVKDLDKRLTKVLKRK
>A0A1H6F4M2
ILLIDNDPFFSDALADWLRILG-CEVTTSTNCEGIKTHL-----THILLDYRLPQQ--SRCIRELCKK---ETIPVVFIS
GDKEVEVCHEAKKYH-WDYLPKPVNMEILQ----------
>K2J541
VLLVENDADVRRAVTLLLEKWG-VAVVGVETGEEALSLV---TPDLMLVDYQLGGMNGIAFIEAFWAKY--GRMPTRLVT
ANRSRDVRQACQAAQI-KILYKPIAPKDLETF--------
>A0A1I3K9I0.1
VLLVDDRPSSVERLSRMLWDH--CTLKVSRDPHAAFFEA-----DCVIVATSLAGYDPLRLCSQLRTLDRTRFVPIILIA
DEGEDERLVRGLELGVNDYLVRPVDQQELIARLNTQVRRK
>A0A841HKH6
ILVAYERESEQVALEKLLVPRG-HRVVKATNGLEALDAA-----HAVVSDIVLPRMDGFALCRKWKQDERLQSIPFVFYT
RRDDPKYERFALELGAERFLSRTEQPEALVKVLDELVA--
>A0A6I4TUM9
VLIVDGDGDTRFAIGEFLDFHG-FSVFEADSAAAVRGLI-----DVVIVDVLVPGGDGLSIVRELSNQG---SMSVIMLS
ALASDIDRIVGLEAGADDYLAKPVSLRELLARIRAVRRRI
>A0A6G6WSN1
ILLVDDQPAKLMTYEVVLESLG-ENLIKASSARDALDRL-----AVILMDVSMPDLDGFQLASMIRDHPRYKQTAIIFVS
AVHLSEDYVRGYQMGAVDYVSAPVVPEVLRAKVKVFTDLY
>A0A0D2J783
IILAHSEKTLRQTLRRILRDMGFRTIVEKENGTQAWAHL----GDMIIAGWNMQEMNGLGLLKVARADADFGKIPIILVT
RGITKNQVVEAGEAGVSDIVILPLAPKTLQLKLEAIFKS-
>A0A7Y8GYH8
ALVIDGNPRSRSILVSQLKEFGVGTIVQCSRLVDARTKLEMGTFDVVICEHYFRELTGQDLLDDLRRQLLPFFTVFVMVT
SESSYSKVAEAAESALDAYLLKPHTAMGLVKRIYQARKRK
>A0A7X6DRV3
VLVVDDTETNRYILEKILKTEG-FQVISAENGAQTLARA-----DLILLDINMPDMDGFEVCRRLKKNRQTEVIPVIIIS
ATYDLESRVRGIELGAIDYLTQPVNKGELLARVHSNLRSK
>A0A1S8DF74
VALIENDRVSREAMQALLSSWG-CIVWAFSSAEEAVAGL-----DVLLSDYRLEGLNGLELIRQLREHG--YAGPAALVT
ADTSEELTEAVRLADV-QLLYKPVLPARLRRTVQQLLA--
>A0A4R3HT52.1
VLVVNDDPGSLIGMVGLLSQWQVFEIISVRSGEEALKQV-----AVILLDVNMPGMNGFEAAEAIHSRKASASIPIIFVT
AYLADEMRLRGYEHGAVDYLFTPIIPQILRAKLSVFVGLA
>Q0FRY8
VLFVDNETDIVTLVELALDGED-IELTAVTSGEAAMGEI-----DMFVFDLMMPPPDGRQLLRAVRSDPA-AGKPVLMCT
AKSDAVANDDLRDAGATDVLPKPFDPLSLADVLREIHA--
>A0A2X4ZDG2
IVIAEKQPMMLGALGSLINLED-MVVGKASNGEEAISLI-----DICIIDNEMHNKSAMEVAEELNGQ----SCKIIILT
TFARSGFVQQAKKVNVKGYFLKDNPSQELANSIRLIH---
>A0A139XAF0
ILAINFEANQSHFIKVSLESNS-LKVITTESISHGVLFV-----DAIIIDIMIPDSDKFTFFKELKNDLSTRKIPIILLI
DKVQKINFNQLIHLNIVGIISKPFEILKLADRLAEL----
>W9GX68
ILMGEGNMAVRVALKSLLQAEG-FGIVDVPDIKTLRAML--EPPDVVVLDADLEGEDPCGLVRAIRHGR-GPFVTVIMTT
SIASGDRVRAIVESGADGLLVKPLSPAAVMERLAGLVR--
>A0A401FWG1
VLVADETPDYRCLLVKMLSPVG-FELREVPDCGRTLDIW-----HLIWMNIRMPATAAFDTIRQIRSSDTGKETAIIIIT
SGASEEEKKTISASGCDDFLEKPFREADIFRLIQTHI---
>A0A101K095
ILIVDANPVRAAIIQEGLREAG-HEIVLLAGTNGLVAAI-----DVVVIDLENPSRDALADMFLVSRHV---KRPITMFV
DQSDEASIEEAVEAGVSAYIVDGLKKERLKPILQTCISRF
>G0A166
-------------------ANQ-YDTYLLTDAEQIMPEL-----DVLFLDIDGEGLDVDKLLPLVRQQFS-PELPILLLS
SPLSEVKRNAALDKGATDFITKPLTANDVVLKTRNALAFR
>A0A0K1QBQ5
ILVVDDRPGNLMSLVEILHEDG-RTIATASSGNEALRIL-----SVVLLDVNMPGMDGFEVAKMIRERPRSAHTPIIFVT
AISMEDQVHRGYSFGAVDYIFTPIVPEILRAKVSVLADLH
>A0A1G7U7U8
ILLVDDEVVRAAMVEEALTAEG-HQICRLQNPTSLNEMV-----DVVIIDMESPDRDTLDSMALLNREN--P-RPVVFFA
DQHDSDIMQAALKSGVSAYVVDGLVPGRVRAIIDVAIARF
>A0A1G9CX94
ILIAVQKEEILRRTKEQLSRHD-ARILCFENSPQALAAA-----DVAFLDPDLPELNGLYLGQYLQDLN---LVNLIYLA
ESE--KYGYEAMQQHASGYLTTPAAMEGIRRE--------
>A0A1I4PPC5
-----------------------IVAGEAASGEQALELL-----DVILMDLNMPGLGGLETTRRVLAAD---RVKVIVLT
VQDEGPYPRWLLDSGAAGYLTKGCPVEELIHAVTTAMRGD
>A0A1E5QJ14
ILLVETDPVLAQQISLDLKESG-YDPIAISDAKTALEKV-----ALIAIDRMLAGESGLQLSAEIRAMGN--VAPILMLM
ARDTVEDRVACLEAGADDYFLKPYRAEEFLRLVHL-----
>A0A517Y6V0
IAIVDPSDTSRTALKNMLLGLD-IVWLEAESRYEFSDVV---DIGIVCIDSN-PD-KGLKLVETLRDTS---ECAILVVS
SSNDGQVILRAVRAGAKEFLTQPVRVEDLVSAVDRISTQ-
>A0A0V7ZVI3
ILIADEELEVCNTLSVAVRQWN-VKIIAFENGQQAIDYV--NPPFLAILDLRMPKMNGLQSAQRINQLF---QMAIII-T
ASHNENDEQQADSFANQGF---------------------
>A0A845PU98
FSIAESDYYFKEILVKSLLHNF-YSVKNCNNGHELISQL--E--SIFLIDLYMPIMSGIEAIKFIRQSGN--LTPIITYS
ATFQEDMFSMLKDLPAVYYCQKKS----------------
>G3ISN0.1
ALVVDSDETSRNALCLHLKSLF-FQVTSVSTGEQAIQLL-----RLVLMDWNLPKMDGISVARHIKNSLEIACIPIIIVT
THSREDVVQRSKDLNLDGFLAKPVHASALFSAVVEAF---
>A0A0L1JRA2
ILIVDPVATNRIVLKVKLLSAF-YEVLQAADRDEAERHI-----DLVLLGSGLSCGTATSLVASVRDDQ--VRVPVMALL
AERDSATRQHLLEAGIDDVMERPLDDTMLLARLRCLLRAN
>A0A250IGH7.1
LLNINDNEANRYTVTRLLRAAG-FQVVEGGTGAEALRLA-----DLAILDVKLPDLNGIEVCRRLKSDPRTAGIAVMHLS
ANIRIENKVEGLDSGADGYLIQPVDSSELLATVRSLLRMR
>A0A4R4D2W2
VLVVEDEPAVARLAVGLLQDAG-HRATAVADPVEALALL--AHLDLVFADALLPAMSGTDLAREIRTR---PRLPVLLAT
GCAEAEAEG-----ETVPVIRRPYTEAELSRAVAEAVR--
>A0A7G1G5Z3
ICIVENDDNDFEHVKNELSSLS-NEILRFKKTEEMLDFL---KPALILTALRFPGMNGIEFMKIAKKENLLDDIKVIVLT
SA-DENLRLESKNEGFIGFIKKPFVLNVLYNLLRTFTS--
>A0A1H1AR58
LLVADPDTALVNDLAAAMEREG-VEVAGAADGAQGLIQA-----DVVLISATLPVITPVEFIKAVRLAR---AVPVLLGV
GEGHAEQAVQALAAGATACVARPYRVPELLPMVRAAF---
>A0A165YC70
-CIVDTNRSDLRKTSSALVTEG-QPAHTVSSKEHAIAFL-----NIIIVDLECIG--GAAELAEIVAAA---RAVMIAVS
AKGSVSTAMNAMRNGAHEFLIKPYTSEMLMEKLEAHLDLF
>A0A843SG43
VLIVDEAPDNLILMNGLLQDQ--YEVKLANNGRAALAIM-----HLVVLDTALPEVDGYAVCQQLKSSPDTADIPVIFLQ
Q---QADEARAFLEGGADVVLKPIAGEVLRARVDTQLQLR
>A0A246J7B4
VVIVEGSITIRAQLQALLARER-LVVGEAADERTAIQVI-----DVVLMDLALQPGSGLRVLRAVRQLG---GARVVVLS
NSYYEEMRRACAEHGISGFFDKSSQAERALD---------
>A0A838BJ98.1
VLIVDDSTTHRTYLQNLLAHEG-YAVTPASEPTEALRLV-----DCVLVNLLSPGFDGIELCRQLNLYRGLPSFAIVGLG
HEDGGDLLARAFAAGVDDIVPSTVEADVMRVRIRALVRRK
>A0A1H4EG38
IVFVDNEPGVLNALRRLLSHRD-WDMHFFSSPVQALDQL-----WVVVADRNMSEMDGIELLGHVADTA---EAIRVLLS
GDAQMESAIRAT-AAAHLVIRKPFEREVIDDLLTRARVL-
>A0A5B9W212
ILIVCPDPQGLALLTSMLKSLG-HLIEEASTDRGAVRLM-----DLVLASVDPGESEALELLSYTRRKY---EVPVILMF
PRAHPDRAKEALRLGAMAVLKYPVPAAELRAAVLQALE--
>A0A5S9F194
ILLVDHEDPIREILRSVLEGAG-YNVTTARNREEALKKI-----DIIISEAELPVKSGFHFYKHLKAEAKTANIPFIFLT
AVEEK-VISKLLKV-NDIHIVKPVKSQDFLTKIDEFINKR
>A0A0M6Y614
VVVADPDKDVQAGFERLFGSH--MRVACFSETEAALQFL-----AVIFSCFNLPGRGGTAFLRAAETIA---QAARVMLT
RENSADAIKKTLNEAAFMYLEKPCQSTDLASAMETALSHH
>A0A512MA06.1
ILIVENEGLVGCDMAAFLNDLG-YRVGTCSTCEDAIRLY-----ELVLMDVHLDPIDGIETARRLQQRG----LAIVYVT
ACADLETVNRARETHPQGYLLKPFSHDELRLTVEVAASRV
>A0A1Q9LMG6
VLVADGDAVEALVVAGALRRHG-YEVEVVSCAVDAVARG-----DLVVLDLRLPGAPGLDVCAALHAVG---PVPVIGTA
PRDCGIDLVTGLRAGLDAYLVRPVGVRELVARADAILRRT
>A0A6B8K8G4
IAIVDESPIRAAILEEGLREAG-YHVELLGDMRNLLKRL-----EVILIDLENPSRDALEQMFQVSR----VRRPVAMFV
DQSDAASIEASVNAGVSAYIVDGLKKERIKSILDLCVSRF
>A0A4R2RUT8.1
ILLMGKNQGALEVIHQYLNAWE-FTNAFAADAQEAWQLI-----NLVIVEGETADEKELEQVEQLQRVPGLS-VKWILVT
GFNDRTKGEHALRRGFHAYLPKPIKQSQLLEMIAKLAS--
>Q1IQN7
IAYVDDSDPQRYAISRMLSAAG-FHVKQAATGQQGLDLA-----DLMLLDVQLPDINGIEVCRRIKSDARTCEIPILQVS
AATDPEHKAAALESGADGYLTFPFNSVELVAIVRALMRTK
>A0A7Y7M5V6
LLLIDTDATARGALRDALEQAG-FSVGEAADSREGLRTT-----DAILADLMLEADAGAHLAETLRNEG-L-AIPLIIST
ASQSLSGTAGFHELGISGVFLKPVDAPIVIQALRSRL---
>A0A7W4W8H2
IMLVDDHPERAEMVCAQLRSAG-YRLAQLNSAEGLLLHV-----DIVLIDIESPDRDILESLAIINRQN----TPVAMFS
PRGDAGFIARAVEAGVSAYMAEGISAERVAPAIEIAMAQF
>A0A0F6SF16
VLVVGNDGADRGGWGEALHRAG-IDTVLEGSLERALCMA-----RGVIVDLAMEGCDPLQLATALRAHPRTRDLAIVAIT
HAVTDDVLELARSRGCDAVLARSAKPHAIAAVIARLL---
>A0A239PQ26
VLLIDSKPERAKIVEDGL--RG-AAVRQAPALAELLAVV-----DAIIIDCDSPDRDTIENLQLVARKN--PK-PIVMFV
ENGDGALAREAVRAGVSAYIVDGLSERRVLPVLEIAIERF
>A0A368NM80.1
AMVVDNMEAMRKITSEQLRKLGVKEVIHAKNGADALLQL-----NIILSDWNMPQMSGFELLEQVKENPSTANIPFILIT
ADAEREHVQQAIQMGVTDLLVKPFTTGDLRNRVIKAL---
>A0A4R3V1L1
ILLVDAFPMVRAALTGLIEQHA-DQVQGVDTVEAARAAL-----RLVLLDLRVEG--GFELLQQIHR----LMLPVVVVS
GSDETEDALRALGAGAMGYVPERSDLHTLVQALHLVL---
>A0A1D8U178
VLIVEAVPLYLEGLTEQLKSLG-YWVVVARSGTEAIEKA-----YAILLNPLLPKLSGWDVLTLLKSDAQTNHIPVLVTA
TQAE---KQQATHNKADGFLSLPVQEEALRENLSRLA---
>A0A6N1VIF5
------------------------VITEAGDFGSAMAAL---DMDLVLLDLTMPGSSGLSALMSVRAAF---AVPVIVIS
GTDDASTVRRAIELGASGFISKSARTDAIRKGVADVLA--
>F3YZL4
-LVVA---SDREQIKRYASDLG-LLVRAMDSGPAALKYV-----DVVLCDSSLVDTDLIAFLRGLKQS---RQIPVVITA
ESADRRMLLQAVSMGCAGLILKPYQGATLHKHMSTALSM-
>A0A7W4ZBT3
ILLVE--SGSHDSLRPALEERG-HRVQQQNNGVDGADAA-----DLVLLDSTLPLMDGMETARKIRRGA-GNELPIFALV
TNLRPGDRERYRDQGLNGILPRPVAETQLQQLLAWAARHR
>A0A369TFK1
VLLVDNEPDLRAAIAEMLVAAG-YGVRTAEDGPAALGEL--PRVDLLLTDVVLDRMNGRELAETARGR---RNVAVLCMS
GFTGDVPDAELQSIGDAPILRKPFCRRELGRRVREAIDSR
>A0A1Z4C269
ILVAEDRPANQMLLQMQLAALG-FDADIAADNTAALLKW-----DLVLIGHQIPDLDKVKLARAIRAAKRAAYTPIIAIT
TELYPKGPTICREAGIDAMLAEPVELDALRSLLEYWL---
>A0A085FS85.1
VLLIEDRPAASERLSTALSTF--HSVEVEADPNLALAKA-----EAILVSLDLQNHDGLRLCSQLRSLER-TRNVSVLLL
GEAEDRARIRGLEIGAHDFLMRPVDRNELLARVRTQIRRK
>A0A7R7IC91
ILLVDDSKTTRKILKNLLEDAG-HIIGEASNGYEGIQKY-----DLTTMDIIMPTLDGIESLKGIMKLN---KAKVVMVA
AEEQPSYFVDAVKCGATEFIVKPFNPETLNIIIDKV----
>H8MN42.1
VLVVDDNAINRKLLGRQLAAWG-MAIVEVGSGAEALSKL---RFDLAILDHRMPLMDGPTLAAHIRQQRD-RELPLLLLT
SFDQRD-A--QPPGLFTAVLPRPVKASHLHDALMTCLAQ-
>C0QGE7
ILIVSEKKEEQIDLIRILKKIGYDKIFTTQSGGNAWAYLKSKKIDCVISSYEMTEMSGLSLLTILRKEESLATLPFFLTD
NAFNKIKVLRAGQIGVTGLFVIPYDRNGIKDKLSLAI---
>A0A239TQ34
IVIADNESIIRMDLREMLEEVG-HTVGESVNGLKAVELT-----DLVIMDIKMPEMDGITAAKIISEE---KLAPVILLT
AFSQKNIVEKAKDSGVLAYLVKPIQPANLFPAIEIALSRF
>A0A1W6N1L9
IVIVDESPVRAAILEEGLREAG-FAVERLGEMHNLLKRI-----DVILIDLENPSRDMLEQMFQVSR----VRRPIAMFV
DQSDAASIEASVDAGVSAYIVDGLKKERIKSILDLCISRF
>Q2W0E3.2
LLLVDGDEASRATIGETLVGLD-LDITVAETGQVALEHL-----DCMVLDLALSDMAGGEFLERAERIGS-GLPPVIVYS
SQELSQDQTLRIREFTDSIVIKSRSSERLLDEVGLFLHA-
>F9UHK9
IMLVDARPDRREVLGPALSAEG-FDVACVDPDEGLLSAV---APDVVLIDIDSPSRDTLENLRTVQAHQ---PRPMVMFT
QDDANESIRRAIEAGVSAYVVDGIERRRVRPIVEAAMARF
>A0A6L6Q093.2
-LLVAGQPGQAAAMAALLARDQ-LEIVQAHSGADALAQW-----DCMVLNLGLSGMAAPALLERLRRPGAVGRVPVIIHS
DQPLAHEDMRQLERFTEHIIVKAKSQERLLGEVSLF----
>A0A2S9JD80.1
VLLIDERPGSVERIRTILAEE--CTVDVQTDPQTGFFDA-----DCLIIASSFADYDPLRICAQLRSLDNTRSMPIIIVA
DQGEEPKIRRALELGVNDYVVRPLNSNELLARLRTQLRRK
>Q0C014
VLLVDHNEQRRALVLEGLRDVS-M-VHFASGTLTMLDQI-----DLVIIACDTPARDTLEDLKRVTQTN--PK-PIVMFV
DRSAPEETEEALRAGVAAYVVDGLSASRVRSVLDLAKARF
>A0A133XIX6
IPLVDNDPARQRQADDTLARLG-HLVEIAGCSQHALDAL-----DLMLLRCELAELDGYQLTRQLRGSDSVPAMPVIAML
ASVQPQDRERCRAAGLNDCVEQPFSDTEIRQALANTLS--
>A0A7Y9HJS2
VLLVNDDPASLYALESLLDQHL-YELITASSGKEALRQV-----AVILLDVSMPAMDGFETAEAIHSHPRSAGTPIIFIT
AHYADELRLKAYQKGAADYLFTPVIPQILQAKVAVFVEMA
>A0A543IPG1
ILVVEHDPTIAEVIVRYLERDG-HRVEWVRDAAKALRRA-----DLVILDLRTPQPEVVEMCRALREPS---PGPVIMLT
VSGDDLDRAVAVEIGAEDYVTKPFSPRELALRVGSLLRRS
>K9D961
VLVVDPNPGMRTSLQNMLNLAGINKVEYAINANTAIRQLQRRAYDVILCEYDLGEQDGQQLLEDLRHHLISASTIFIMLT
SEGVHDKVVSAAELTPTDYVLKPFTVEMLSGRIKRALERR
>A0A517YEW0.1
VLIVDDQPDKLLSLEAALASLG-ENIVLAKSGRDALRRL-----AVILLDVNMPDMDGFETAALIRQHRRCTHTPIIFVT
AFGDDMHTAQGYSLGAVDYILSPIVPDILRTKVRVFVDLF
>A0A4R3JBU3
ILIIDANPVRAEILKSGLREAG-HDVEWISDTHRLQGRI-----DVVLIDLENPNRDVLEHMFQVSR----VKRPIAMFV
DRSDSAMIAASVDAGVSAYIVGGLHKERVKPILDMTISRF
>A0A5Q0BRJ1
ILITENQYENQLLLSRLMTCVD-QDVKIAENGEQCVKIF-----DLIWMDRRMPVMDGMEATRRIRQLPGGGEVKIVAVT
ASAFKDQQQEMLDAGMNEFVRKPYRFEEIYDSLARQL---
>A0A1H2EKF4
ILIVENQDADAKLIRSVFERGG-YTVLRARSAEEALALA-----DVIVTDLDLPGMDGVTMTQMLHRKPETRTIPVIAVT
AYPDYFPDTRASKTCFASYVVKPINTRSLAQTVAS-----
>W0PKW2
VLVIENDVALSKMLCEYLESRG-YCVQLAHSGYQASRLM-----HLALLDADMQDVVSLDWLKAYRRQS---TNPLILLT
GS--QTDSVTGLKSGADDCLAKPLCMDELEVRMHALLRRH
>V6EZ12.1
VLVVDDMVASGGIVRDVLTEAG-ATCHLVATVSEALGWL--N--LVVVADQDMPLMGGFELLTMMRGDPHLAALKVVIGL
PGGNRELMAAASQRGADLALAAPYRHAELVDAVARV----
>A0A2H6BCR4
IGVVNDLPMAVELLRRIVASAS-LLAWTAANGREAVEAC-----DLVLMDLTMPEMGGVEATRQIMAET----CPILLVT
ASVDAPGVFEAMGHGALDAVDLPAQVSLLLAKI-------
>A0A0S3PWC5.1
ILIVDDRPSSYERTASVLAAE--HGVDVEPDPQEALFHA-----DLLLISLAPENFDPLRLCSQVRTLERTRNLPILLLA
NPG-EESRLRGLDIGVNDYLVRPIDKNELLARVRTQVRRK
>A0A1C3EAA6
IVVIDPLQRNQREISQQIIKKG-ASVTTFPDLPQALKAM-----DIVLVDAYLSDLPSLRVFSNNDKGENTFSMPIVGLT
VSADPSTLSSWNTRGVDAVISKPIEPQDLVAELEKIADQ-
>A0A7Y6TXB2
-LIVDASADARRATRERLAEIG-CRVDEAAGSVAALALL-----DLVIASAAMPGVSGFDLLNVVRADPALRHLPVLMLV
APGCKDDSVRAVQGGAAGYLVTPFDAAALVGTLRGILARR
>A0A2A2TI05
IVYIDDANSVGKSVESILNSQG-FDAIAIVNPLEALSQT-----DLILCSITMPELDGYEFCAMLRQSKFFRFLPIIFLA
NQDDFINRTQARMVGATDYLAKPFHENELLMLIKKYL---
>A0A6A8ABH3
VLIVDDSPTARALLSSRLKRYN-FRVSTADSGAKALDLL---DIGLMVTDYNMPDIDGFELTRRIRSVRGSHELRIIGVS
SSDNRLLSARFLKAGGNDFMLRPFIDEEFYCRVNQNLD--
>A0A3S1D1L6
-FLIDDSRDARNQFFLAFDLLQ-VACICFDDVDHAAAFC--DTPDYIFLRVQQPAEDGKRMLDQLRQIPSLENTPVIFYA
AAFTPEDMTRMKSLGAADWLVKSSDLHQLKNCLHTMLEAF
>B4RIQ4
VLVLDPDEEFRARLAAALGARA-YVVEEGEDGRAILTST-----AVLIVEILMPEQDGLEAIRSARARW--PSVKVIATT
AGRAALSLGLAAHLGADVTLTKDTPLATFLAAVARLMA--
>Q2ING5
ILVADPDPATVRALAPVLRQRG-YQVHAARDGSRALQAA--P--DLILLDEDCPLLDARSFVRILRTNPRTERIPVVITG
ASSD-PDRS---RLGL--YLRKPFNLDEVLARVEQVFRRA
>A0A372G7F6
ILIVDGHTLVRQGVREILEEDE-LVVGEAGDGEEAVSMA-----DVVLLEVGGHGRDAVTTVRRIRRHS---ETKVIILS
MQEGPELLRALLEAGIRGYLLKTVTRDELVAAIQA-----
>A0A1C3RD62
ILIADQNIQLRGGLKGILHQAG-FSIQDVSNHEQLENAL-----DLLLCDIRLPGGDVCETIGKLRHNQCFPFCSVILFI
DEPTQDVVARASKAGLDDLQIKPIVAKKILARVEYLVE--
>A0A2T7URJ1
-LLVAADSDMRRALTHLLDGWG-VNILDVPDPAEALALI-----DFVLIDARAGEEAGLALMQDLSRRH--GPLPARLLT
ATRAEPLRLRALRAGV-PLLYKPLDTGLLQRFVAS-----
>A0A1X0Y3F7
LLLVDDNPTNLTLLQELIQQND-CRLQIASNGLDALELA-----DGAFIDMQMPGMDGIEVCRRLKSDHRTHDVSVVLIT
AHSTPELRAEGLEAGAQDFISQPIRNVELLARIRALLRIK
>A0A4U0GVC6
ALVADNNAINRRYLSTLCRSLG-LEVVEAADGDAALQLW-----PIVLLDAHMPKMSGIECARAIRKAETPPRCRILAVS
AHLEPEERSAFTQAGADSILIKPFDERELLRSL-------
>A0A368N441
VLCVDNEPAVLQGMTALLEGWG-CHVLQADNPKQAIALA-----QLMLVDYQLEAMDGLSLMDQIRLH--TDIVPGVLIT
AAGEPGLAQRAEKMGY-HFMRKMIKPAKLRALVSRLL---
>W7Q2Z6
LLLVDSDADNLALLADTLRSEG-CRLLTAEGGGAALALM-----DLVMANARMPDMGGIDLLNRIQQGW---HCLRILLD
SQSDLNAIVRAINEGIYSFIGIPWKAEELCLTLRQALAHQ
>C0QAN5
ILIIEHDGDLGRRIEAVLNGAG-HRTHCKTASLEGLAML-----SLVISSFRMPVMDGDQILERAKLAS---LTQRMIIT
DPGEVETVMGAVNKAVHACLSIPFTDVDLLAQVNLCLDAH
>A0A1P8KIY2
--IMDNQYK-EELYSLLCE--S-VKVSCTTNIDDALQYI-----CLIIIDSNFENKDIIDFLVELRKDD---KTAFIVIS
NNKDNQYLSQLLELYITKYLIKPFKSEILIQALNKCMEII
>A6GIK9
ALVVDSCRFIAERIAKVLEARG-YACTVVSDGFKGLEQL-----EAVVLDTATPMIDGFCLLRHLRHTSGYSHTPVLMLD
AVCTDADRDRAIALGADGYLAKPLQRRGLDRMLD------
>A0A1G9ZPN4
VLIADTSEATIKVLSAFLSAE--FEVHRVFDGEEVIEKY-----DIILLDLNLPNMNGLEILNYIRNVVN-QDIYIIVFV
NEENNRLRIESLNAGANDLLAKPFSKDEVKARIQVAKR--
>A0A2V3VX72
ILIVSDSPPFIGQLKQDCYEDG-YVSWEAATESETLSLV-----ILVVIDLE-ANCDGLELCHRLREVG--QAV-IIVVS
EDDSELTCTLTLELGADDYLVKPYRFKEMISRMKVVRRRM
>A0A225DDA8
ILVVDDLPEKLLVYRTILEELG-QELVSARSGEEALREV-----AVILLDVNMPGMGGLETAGLIRSRKRSAHTPIIFLT
SFADEVRAAEGYAQGAVDYIPMPVVPAILRAKVNVFVELY
>A0A3N2BC65
ILTVDDNAIIRIGLRSALGSVG-VAVLDTDDAAEAERLA-----DVVLLDIQMPVTSGLELLPRL--V----HVPVVMLT
NTEDSAVLSEAMSAGACGYLVHGFSPAAMVEVIHACM---
>A0A2U3QKJ0.1
ILIVDNERDAVKLIGTMLTEAG-YEVMEAYTSEEAVDAM-----DLIVLNLTMPEVSGVDVIEHMKADDEIRNIPLIIVT
QRELTERQMNGRIQGI---LNRALTTEGLLKEIKET----
>A0A4R5Q774
VLVVEDEPLVREVVTHMLREAG-FRIAEAATADAALALA--GPPPVVVTGLHLGGPDGLALGREVLRRW---EVGMVYIT
CHP--E-ALDGRLLGPRHYIVKPIAPETLLHAVRRL----
>A0A2S6CZQ2
IIVIDHDDISRNFVLDSLKSHG-YSVIGAKNGLMGLELT-----DLVVCDLVMPDMDGCTVLSNLRADRLTAIIPFIFLT
NINSKISWRKAMEWGADDYLTKPVQRDELLRAIAIRLEKQ
>B3PC62.1
VYVIEPDRGHASLVCRYLRRAG-LQTQFFENVGDCMTHP-----QAILLDADLHPEGVVAVIRSLKSLFS-EPVPVLLMS
ARSDAHTRLRALRAGCDDYLIKPLNFNLLLEKLLQT----
>C6C0X0.1
ILLVEDNDNHRKILELFILDTG-ADITVAVDGLQALELF-----DLVFMDLELPVMDGISAVKRMREVELNQKSIIVAIA
ARAYSSNRTDSAQAGCDGFISKPVKWDTIRSTVSAVAA--
>A0A6M0IQA7
LLIVDENPYVADILIQTLK-AD-FHITVANTGHDAARLL-----DCVLTELNLSVFSGLELTKLIRMSK-LFQTPIIVLS
NAPDSNTRIECLEQGVDSYISKPFNPLEVKAKIHAILRRT
>A0A562SXT9
-----------TTASKIAMQRG-AQVTQADDVESALKVL--A--DLLMVDVNL-DI--ASLIQKLQNER---HVPVVACG
VETDAQAAVSAIRAGAKEYIPLPPDPELIAAVLSAV----
>A0A1V2M8K3
IAICDNDEHLTWELEKLILQLK-SAVDIYHTGTKLLNNF-----NLIYLAVDIGKPNGIEVGLKIRALN--KNIKIIYIT
SNILHA--PACSEVDFFRFMIKPINKEKFRAY--------
>A0A517SGS2
LALVDPLDSSRNSVKNLLLGID-TWEAECSRYDFFSDIV-----DIALINLDNDSQKGLGLLAQITQEL---TCAVFVLS
SSQEGSLILQAMRMGAKEFLNSPLKLDDFMAALDRLH---
>I3Y8L6.1
ILVVDDCATNRSLAEATLKPFG-YRVTLAARVAEALEIL-----DLILSDLQMPDDDGFHFLATLKADTRLRRLPFVLIS
SSWGTQDRKRALALGAAAFLLRPIDPRRLLAEISSCL---
>A0A1V0B228.1
ILMLEHDPELARQTSQTLSNFG-YQVTILEQADSLITQL-----AALIIDISPEGHQALGALQRWQAGR--PPLPVIAIS
TDSAFAARLEAVRAGARGFFTKPVDLTVLENRLRRSF---
>B2J8G5.2
LLIVEDDPVQAQSIIELIGNGD-VQSTAVGTGAEALLIL-----DCMVLDLGLPDMSGFALIEQIKQEPRLLKLPIIVYT
GKELSRQEETQLRGLAETIIIKVRSPERLLDET-------
>A0A7X0VYM1
VLVAGDLSSHLEWLTELLAMEG-YRVVTAHSDTEVWRVV--RRPDLALLDVMLPGSGGFETGRRIREVHT-MELPILFLM
SRSTPADVSAAIAAGGNDFVSKPLDAGEIRVRIRTLLTMK
>A0A365XSY6
IILADAQPVYREGIKSLLTELN-YRVEEAGNSKELKPAL-----DILILDYDPVYFDADELLGTLSVI----ECKVILIS
SQKKKTDLFKLLDSNVYCVLTKECRKIDVRQAIIGA----
>A0A7G8BG41
------DSPVLNAVAEVLSTWK-LE--CAEDNKDALALI-----DLVITDQASSARDDVELLRKIRRVR---HARVIIVA
ETSTPADVIAAMRAQAFSYFTKPLSAPAMEEVLQLAME--
>A0A3F2V896
ILLIDQCEVLQSHVAGCLRDHG-YDVHVTGDVEEGRSYW-----EVVICGASAPDVDGLELLRDIKAGD---DTQVIMIS
GAGGMEEVVKALRLGATDFLVDPVSPEVLLHAVKRALEEY
>A0A6S6ZEP1
IGIVNDLQMAVETLRRAIALEG-LVAWVASNGEEAVAQC-----DVVLMDLIMPVMDGVEATRRIMAES----CAIVVVT
ADVARSRVFDAMGHGALDAVDTPTAAAPLLRKIRNI----
>Q1IPN2
VLAVDDDRVHAYAMEKKLRASG-FVVKCVHSGPEALAEL-----DAILLDINMPGLNGYQTCERIRSESSIPQPAIIFHS
ASDASEPVHRAYDAGADAFLTYPVDDEQLKAVL-------
>A0A562FHX9.1
VLLVDDKQHSVDRIQRMLRG-R-CTLICETDPQGAFFKA-----DCVLISTALTDFDPLRLCSQLRTLDRTRFVPIMLLA
DQGEDARLVRGLELGVNDYLVRPLDQHEMIARLVTQVRRK
>A0A367ZXN7
ILVIDDDKDLCSILVEQLQHKE-FNVLYENDARKGLDIA-----SLIIMDVSLPDIDGREAVKLLRQH---FRAPVIMLI
EEDIDFDTVLGLEAGANDYVIKPFRFAILLARIRAQLRQH
>C5ASU0
VAVIDPSRARAAILEEGLRASG-VGVVVLADGPDLQARV-----DVIVVHLESPSRDVLEQMSGLSR----AERPVAMFV
DRSDQTMMQAAVDAGISAYVVDGLRSERIRPILDIAILRF
>A0A4Y6UFR7
VLLVDANQEDAQKMWRVLLKEG-FAVTCIESGESTLRVV-----ELIVVCSELPGMTGGQLARRLRLEP-TRNIPLLMLT
ADVPLGADREGLESGADAYISKSAHPDLLVLRMRALLR--
>A8I6I1
IMLVDASRVTLKLLAKTLLESR-HDVVAFSDGGEALNYL---EIDLLMTSFEIPGVSGIQLCWEARLIASGRPLYVIAMS
SNNDADHLAEALDSGADDFVSKPPSPVELEARLRAAERMN
>A0A1Y4SKS8
VLLIEDDFDIRHIIKTYFEKRE-IQIIEACDGHQGLSLM-----QLVLLDIMMPGIDGYEVCQQIRYQ--Y-QCPIIFIS
ALSEEDNQLQAYQLGGDDYITQPFLPSILYAKCLAICKRQ
>B1Y2H9
VLVVSASPAERRVLHDLLSRYG-YGVTLARSTDEAVRMC-----GFVFLGLGQDGIDGFQACRRIKRRPTLGLAPVVALA
HRAGAIDRIRATFAGCDAYLTTPLDEAELLRVLAQH----
>A0A251XBT0.1
ILVIDSDTAIRDHLKRTLTREG-FNVYVADNVEHGLLLA-----TAITLDIQMAEADGWAMLATLKTDTELQHIPVIVLS
NLQNPETAY---AQGAAEVFTKPVDQGLLANTLKRY----
>D8IYI5
VMVVDDSSVVRQLMQQVLAQTD-IVIGTAPDPVFALRKM-----DVIVLDIKMPRMDGVSFLRQIMATR----TPVIMCS
AHVGPALAAEALAAGAVSVIARPQAVEELASAIRA-----
>A0A6N7PZU8
VLVFESDHAFAGELRTELGRLG-CTVQVVDDGNAGLQLA-----DLILLSIELPRMNGFSVCNKLKKDPLLKDVPLVIMS
SESTDETQHRKLRTRAEDYVHKPIAFGELLGHIR------
>C8X6B3
AVVCERDELTRRSITGILAEDG-FVVGDTAEPADAVGLI-----DVVVAGIAPGSADLLALAEIT-ALR---IAPVVVLA
TDSTPEQIAGARDAGALAYLTKPPSRAAVIPAVEVAIARY
>A0A0E3VAW2
LLVVDKNKDHQLLIGYCLRTKQ-AEPTFAATTQEALSFL----PKLLLLDLSLPKIHGFALLKEIRI-C-YPLLPVIILN
TKQDQSLVNRAYQLGAHSFMGKPLNLEEWENHF-------
>A0A3S0X6L0
VLVVDDSAVIRKLIKDHLERHE-YRVLVAKDGEEALAIH-----HVLIADLDMPRMNGLELCWHVRAEDGQHRTFSILMM
GDSDTRCRAEAFDAGADEFLTKPIDLPTLRARVRAGERIT
>W4M1B0
LTIVTDHGLFGECLASLLVNSD-FVLGVVQTCEEALKHV-----DIILIDVNLIQPTALTLTQQISQAF---HVRILLLG
ITEEITEVQAYVEAGAGGYILKNTRFSEL-----------
>B4CUK8
VLVIDSDPQCVEQITASLAEAG-YEVVTADNGPDGLEMA-----ALIITEVGLDGLSGLELCRVLRGDAATEGIHVIMLT
ERQSELDRILGFEFGTDDYVAKPFSVRELVLRVKAVQRRA
>A0YP32.2
FLVIENDAAQAHQIKKALIEQG-YIVDVVIDGEQGWAYV-----DLLLVNAHLPKLNGVDLCQRIREQG-Y-SVPILLLT
VQNSSIDHVACLEAGIDDHLIKPFSPRELFARIRAL----
>A0A127F7A4
VLVADANAYTRRLTRTMLTNLG-VAVYEAVDGIAALDAI-----DVMILEWNLPVLDGPEVMRVVRSPGIKPSLPIIMLT
DRGLRSRVTEAIRLGVNELLVKPISPKALQHRLLG-----
>A0A843S6I0
MLLVEEQTLLRRTVSLTARSLG-MTIHEAASMETAERLL---HGAVISIDCGTPGEYNLTLLDRVRHGM-YSTIPIAVMA
EHATAELLQDLRERNVNRVILKPFRAKVLLDAFASF----
>A0A849I7U0.1
VLIVDDRASSYERLSAALSQY--HRVEVEADPHQAMMRA-----DVVLISLGLQGFDGLRLCSQLRSLER-TRHVAVVLI
ADMDDRGRVRGLDIGAHDFLVRPVDRNELVARVRTQVRRK
>A0A316JQ53
ILIADDDPVQRRNLEASILRMG-YRTLLADGGLSAYGFI---DISLVLLDLAMPDLDGFSVLARLQHVN--ATPPVIALV
QNDDMQGAMRAIRLGAVDFLTKPAAFERLQLSVANAFKLD
>A0A7S7NPR8
VLVVDKSVMVRRLLAHALEADL-IVVGAAATGTVALERI-----DVLTLDLEAGDKDGLDTLRRVRSLY---EMRVILIS
AALERPATLEALAQGVDDYVSKP-----------------
>A0A261KTN1
VLLLETEELFRDMLALALEEQG-FEVVIAPDGRSVIPTL----FNLLILD----SVNGLDLCRMLRHQG--NLIPIMILG
ARGSANNCAFYLEAGADDYVTKPFGMREFMARCQAMMRRQ
>W0VDY7
ALIIEPHPGMRASLHNMLNLCGLAKIEDAASSGQAIRQLSMKSFDLILCEYDLEGQDGQQMLEDLRHKLIHASTMFFMVT
GEGSFSKVVSAAELLPTDYILKPFTADNMLERIARALDKR
>A0A4R1PY66
ILIADDKAVNRRLLKSMVAEMG-MDSIEAQDGEEACNIL-----QIVLLDWVMPKLNGLEVCKRIALERSSKYRYIILVT
SKDKDGEISEGFLAGADDYITRPFNRNELRMRLNVGVRIV
>A0A7Z0WNZ0
VGVVEGDAVFSATLLRLLEAAD-VVVDAVGDSVARFAAR-----SIVVMDPNLPVMRNADAVRALTRM----GHRVLVLS
DRTDVDWVHATLAAGAHGCLSKRAEGAAILAAIRRIA---
>L0NJV4.1
ILLVDDQPAKLLSYEVILQELG-ENLLVAQSAREALEHL-----AVILVDVCMPEQDGFELVELIRAHPRFEKTPVIFVS
AVMMTEPRLRGYAAGAVDYVSVPIVPDVLRAKVRVFVELY
>A0A1H8GHR9
-FLVENEPDLRRAMTLLLEKWG-VSVLDAANGEEAAALI---LPDVFLVDQQLGGMSGLEFIALIRARH--GFLPACLIT
AQRTPQLAAACVEAGVKQF-LKPIDARALEAWLA------
>A0A2T4J6P2
ILIVDDTATNRIVYKVKLSDAF-YEPLLAADGATGLRLA-----DLVLLDLSLRDLPGPEVLRRLKANPLTRAIPVIALS
ASPGAADRGLALAAGADDVMSRPLNDAALLARMRNLLRLR
>A0A512NSP7
ILLIDDQPAKLLSYEVILAELG-ENLIKANSPQEALGLL-----AVVLIDVVMPGIDGFQLAAMIRDHPRFSDLAIIFVS
AVQVGETHLRGYEIGAVDYVSVPVVPKVLRAKVRVFVDLY
>A0A1X4NFE0
VLIIDALTNRRIRLRAQLDTAA-YEVEVADNLQEGLNRI-----DLIVAD-DLPGLRLRQMCKVLRANRKTQLTTIMVAV
AHENHSARVSALIAGAHDVIDQHSDAADLKARLRNFMRIK
>A0A1U7IJI9.1
ILIIGDVAADRQRYCQYLRSDN-YTILETDSLTTALVMC-----DGILLDNTFPDRTGWEFLQALQQQF--NHPPIVMVT
DESNLAVPVRAMKLGVEDYLLKQLTPESLQLAIQSAIEQT
>A0A081C561.1
VLVVDDDPLNVKLLATILASAG-YDIIRAYSGNNAIKKA-----DLILLDIVMPDPNGYEVTRRLKKMSVTRDIPVVLIT
TYTETEDKVKGLQAGADEFLNRPIDQSELQARIRSLIALK
>A0A2U2B5D9
VLVVENDEISRMLLFTMIEDIS-KEIYTATTGVEAVDIC---EIDLVLMDIKMPEMDGYKATQNIRKFN--RDITIIAQT
AHALLGDREKAIAAGCNNYISKPIHSASLRKMIIDCLS--
>A0A840P5J9
LLVADPDTALVHDLASALEREG-VDVAGAADGAQGLIQA-----DVVLVSATLPVIGPVEFIRAVRLS---RSMPVLLGV
GEGHAEEAVQALAAGATACVARPYRVPELLPMVQAA----
>A0A564ZNV9
VIVCSNRSELVNAASRVFDGAG-FRLTICECGLQALAAA-----DLLILDLETSGLDCLLMLAAIKELA--PKLPIVAVS
TRPQIDARVVSH--KGVSYVTLPSTSGTMEEVLAGL----
>A0A4R3J8E3
VLIVDEVATNRIVLRVKLAAAY-YSVKHATTGAEALAVC-----DVILLG-QVGTMKAGDLARRLRSNPKTETIPLIFLT
PPENLRARVEALEAGADDVLSHPVSEMMLLARIRNLSRAR
>A0A1Y4ULS4
ILIVDNIEQNLKLMSAYFVDSG-YEVITASTGSSALKKA-----HIIILELNMPDISGYDICKTLKNDPKTKDIIILAVT
TIDSRETRNRAFYMGADEYMVKPFDRSTLMTKVKGLFRLI
>A0A2U2DXD7
VLVVEDNDVNRIVFSQILEGLR-LSYVLAADGSEAVDLW-----AIVLMDTTLPVLNGYEATRTIREREALRRTPIIGVL
PQAFDRDHKACLDAGMDDVILKPISPDNLVAVFEAY----
>A0A6V8MFJ2.1
LLLVADDAAQRRLLAEALASRF-LALEVAADEAAGLELS-----ELAVLDLQSPS-GGITLVRSLLAEQ---AAAIVMVT
DTGEVGRLQEAIGPGVRQYLWRPLVLEAACEAVAQSLAA-
>A0A1Y3XY85
IVITDREKTVIEEIIRALQKSG-YLEGTAQNGQKGYELI-----DLIIMDVRLEGMDGLTMLKKLRDKG---TSKVLMLT
KDTDFNTAREAIELGADSYLLKPLKTEELHRELLKISDRL
>A0A7W5DYW8.1
ILVVESEERTSSLLNQQLRQHG-YRVTVVDSPDRAVELV-----ELIFIDVALPAMNGLELYLEIRKRS--RNSVVIMIA
GLDKELEALAAVERNAYTFVRKPLDIDHVLTMLQRLIGRR
>A0A368VZY9
ILLAERDPYSAELTEHFLRTEG-YEVEVVFSAEEALDAA-----DLAIVDLLISGVRGQRLCSQLLER--T-ETAVVAIS
SLA---SAETAFAVGASAFLQKPIEPLQLVSTVQQLLER-
>A0A371JEW6
MLIVDDVSLNRAILSDTFMNE--YDVLQAKNGIEAMDII--DEIIIVLLDLLMPLKSGYEVLKEIKRDHDLNHISVIVST
AHNDVESELNALQLGADDFVNQPIVPEVIKFRVNNIVSKK
>A0A0F3NL07.1
ILIIDEDKVRTEYINVILQKSF-QETVISHNTDQATNIA-----DLIIIDAQFS-GDGLRLCSHFRNNNKTRYTPILTLF
DESNDTHLIKAFDIGISDYITTPIDSNELIARVNIQIKRK
>A0A327R2U8
LALLSEHTLIRKALVHMVSQDN-IVIIDVGSNDELLNIC---EVNVLLMDLSSPLNNTLQLLETIQQTF---HISAILIQ
NNEDPMMVSELLDKGIYGCIPKTSYPTELIDAVKSAY---
>A0A7I8E9X7
VLLVNDTAKPIGTLRDALACAG-YTIAEVNGAAALLHAV-----DVVIIDTESPSRDTLEQLAVMGH----APRPVVMFA
DRCEPLAMRAAVSAGVTAYVVDHVGADKLAPIIDVALARF
>A0A7L5DTY7
ILLIVHDPAYRAFLQAMLDRSA-YRVDIASTGRTGIASA-----DMLLLGAELPDLNAFELVQRLRQEG---DIPVLMLS
TLASSADKARGLYAGADDYMEWPS----------------
>H8MUT9.1
VLNVNDDAANRYLVNRILEMSG-YHVLEAATGMAALLMA-----DVIVLDVKLPDISGYEVCARLRSNAATAAIAVMHTS
ATFVTPDKVQGLEGGADAYLTQPYEPSELIATVRSLLRLR
>A0A0Q9YNA2
ILICDDDNVNLAMIEKNFLELG-HKSIFALDGIDAIEKF-----DLVLISEDLSHINGFETTKKIKENCYTDWIPVVFMS
KNLEDDTIAKAIEAGADFFLRKPMSIQLLKATIKAMRRLV
>A0A0C2QZ85
IMIIEDNADLRLDLTEQVSDLG-YQSIPVTDFERIIEHF-----DLVLLDVKLPYFDGFYWYRQIREYS---KCPIVYLW
HHEDATRGLEGRKT--------------------------
>A0A2P7APN5
CMIVDGSPVVRKVARRLIANEA-IIVTTADTGYQTIAAC-----DVIILDDALSDMPAPDIISQVRALPGGENTRIYLCL
PEVDLSRIMRAKRAGAAGYLLKPFNRASI-----------
>A0A2T7HHK6
----------TSAVCAKLSHPS-TDPILYTDSASCLQDL-----DILVID--LETIGGDEALEAYAVRC---KAVIIAVS
ARGSVSRAVSAMRSGAHDFLTKPFSLDALATKITFQL---
>A0A5E6M5U6
ILLAEPDEKLAAAIGGELQGKG-LAWSRVSTTEEAFVDL-----AVALLDSEMPGRPVLDVVEMLRRRN--ISIPILLLS
GEADAQARIRAYEKGVDDVVPKPCSPQELSAHIRALLRRR
>A0A1M5GG80
ILLIGNNESYIDLIEAELNKQD-AHIDIIQNEEQLIDRL-NNPPDLVISDYNLPALSGNSALRIVRD----PHLPFIMVA
GAIGEEKAVDIMLEGASDYAMKDN-LERLGAAVKQELQ--
>A0A2Z3GZA5
VLLAADATETQSVLRHILERAG-LEVEAVENGRTALELA-----DVILMDMQMREPGGYAAARALRRRG-Y-SGAVVALA
AHAQSCDEEKCLSAGCDTYLSKPVNPDKLLQVVRTYL---
>K9T7A0
ILLVKTDEAFAQQASQDLIEAG-YTTAIAPDIDKALLEI-----AMVVIDRALAGESGLRLCRQLRQKG---RVLIILSI
DQETVEERVKCLEAGADDYLLKPYHSKEFLQMVRF-----
>A0A2T1ENR6
VLVVDNDLDTRELFTFVLEEKG-AVVSAVASACEALEVM-----DLLISDIGLPDIDGFRFLRQVRALAVAAQIPAMAIT
GFADDKMRLQILAAGFQQTLTKPTDLDQFVAIVVELAERQ
>A0A0N8GRJ2
LVLVHAHTIYREGLRYHFGQVR-YIIGEASNGQQAIRLV-----DIIVMDVDLPGVNGIEVARTVKLNH---NIGVILLS
DINDQEGIVKSLRAGVAAYLSRTIDWDDLINSVDMV----
>A0A2R4C405
------NSTVSDTVKTVLSRAN-HETAHFDNEAALLRSV-----DLILIDMGAEPRDDNSILSWLNLRG--DNTPVIILS
PLRSPELAALTLNSGADDFVNRPFEAVELVARINALLRRC
>A0A0D6AER7
ILLIEDLSDNLQLLSGLLL-LG-YHVRSVTNVKMARKIL-----DVIVLNINTSEVNCYQICQFIQRHQKLINIPIIFIV
ALDNGFDKIKAFQYGVTDYIIRPFYLNEVVTKLEMVLTIQ
>A0A139X4J4
ILVVYNTPTALDWLVSVLQKNN-YEVHLANNGYSAIEIA-----DLILLDIVLSDMNGYSICQQLKASPQTSEISIIFTS
GLNERLDIAKAFQVGGADYIIKPFQAEEVLARVHNQLSQR
>A0A2V3VI29
VLVVDDELINLQVVMNQLMLEG-MDVMKATCGEEALQLV-----DLVILDIMMPKMTGYEVCERLRQTYSLLELPILMLT
AKSQVHDKIMAFEVGANDYVTTPCDKEELLSRVKTLAQLK
>A0A062XXW0
VLLVDYEPRNAARYAAALAPLN-VEFLSATDLDGAIAHC-----SLVLLTSVLPRVKVEDAITQLRARAGLRTTPFVLMS
GYTGSDTRGDAQRLGAQDILPKPFSDQQLRDCVKQWLEAG
>Q6N3I7
IVIVDENPVRAAILTEGLREAG-LTITHLEGTTNLLARI-----DVILIDLENPSRDMLEQMFQVSR-I--VKRPIAMFV
DQSDTASIQASVDAGVSAYIVDGLKKERMKHILDLCISRF
>A0A248JUU5
----------ARIVEADLAAAG-AEVRLAAGELLADAVL--TAPDLVIVDMARPDRDGLEDIRAISRHD--PR-PIVMFV
DQDDPAFMEAAIEAGVSSYNVVGASLPAIKPVVQAAVAMF
>A0A2H3KMV6
IVLVHAHAIFREGLRHHIMALD-IIVGEAGHGQQAIQLV-----DLVLMDVDLPGVNGLEVSRALKRTH---QTIILFNT
SME-GSSVVKAIRAGVSAYVPRNIAWPNLLELINEV----
>A0A1D9E0K8
ILYIENDEALLGLLGNSLSVHE-IILAKASSSNQAFKIA-----DAALVDISLPEISGVELAIRLRERN--EHLGIVLLS
QNITKNYLSNLPQFDYWAAIQKSASIDYLVEVLKA-----
>A0A0B6WWF7
VLIVEPDVNIRRHLQRALGGGG-YRVLTASDALSALRLL-----DLIILEAELPGVGGLALCRLLRAQTMARRIPIMILS
AEGEADHKVAAFSAGADDYLVKPIAARELVSRVEAHIEAA
>A0A0L1JQZ0.1
AMIVDDLEVNRQILDKQLRVLG-IETVTCASGAEALERL-----DLVLTDQVMPGMDGVALARRIRSSG--SNVPILLLS
SFLG-GLQLAANEAGIQAVLQNPVPRKTLFAKLKELGAL-
>K6XGS6
VLIVDDQALAKGYMKYSLEELGFSDITYVDKINSALTSLRSHKFDLIICSYNLKRQDGYYFYDEIKTGELPLSTAFVFIS
ADTNSDLVQSIIELQPDDFLAKPFTVKDLDRRLSRVLARK
>A0A6C7EKF2
ILLATDADWIVDEVTNALGGTG-DTFTVCRDGRAVTDQI-----DLAIFDLQVGSMGGMAITMSLRLDESLPHVPVLMLV
DRV--ADLHLARRCGAEGWLIKPLDSLRLKRATKAIL---
>A0A1L4D0B6
ILIADDQSKAAYSDYLALQHSN-IFVSNVGNIDDMKKLL-----DVVIMNFSFKNNRGLSEIQNAKRCN---RLRFLVIN
SYNENGNKETAYQNNADLYIARPITSANLIQEIKNLA---
>A0A512C2J7
VYVVDEDEGSRGELSLVLQGAG-YQVNGFPSARAFLEVA-----GSVVLRSYGPDGGELTLPRELKGRR---ALPVIVVG
AHGDVNVGVQAMKAGAVDFLDAPYRSEQLLEAVASALAS-
>A0A1B6BGZ2.2
-------------FEKF-AQLG-FRIKKVLTGKEALVEL-----GCLILDIKLSDISGVDFMSTLRDSSS-IQIPVIIYT
DEAIDLDEIDGINRYAETLILKQRSRERLVDEVSLF----
>A0A5C6A970
LAIVDPNDGDREALKATLMGLD-TVEAECSRYAFFKDVV-----DVAFISMDADPEKAIELVEELARQK---EVALLVAS
SSTDGAMILRSMRAGAKEFLTKPLRPDDLATALQRIGRTR
>R4YU08
VLVVDGQDTNRNLLSRILSSLA-IQVCSLVDYHDFKSHF-----DLLVLDFDVPCGSAESIVEWLRLQPQ-GYLVPIIIS
GGKQCEGVDRALEKGANDYIRTPFVTAQVAVSINNLMQLS
>A0A2G8RJG9
VLIVESSKDLGVLWQRHLERAG-TI--LMSDGDAAVDLL-TQPIDVIILDLVLEKGNALAVADFAGFRQ--PDCRVIFVT
NTFFSDGSIFQLCSNACAFVPSATEPEDLTAIAQHYA---
>A0A7H8PNX9
YIIIDNDQQTINAIQIALEEHD-YCTGVAKSEEEAIDLI-----RLIFLEPDTPGINSDKTRYSIMT------PEFVIVT
KTE--EYAIEGIRNSVMDYILKPLRKSQLTRALCRFEKE-
>P74111
VIVIEQDEEIATLICELLTVAN-YQVIWLIDTTNALQQV-----GLIIVDGDFVDV--TEVTRGIKKSRRISKVTVFLLS
ESLSSAEWQALSQKGIDDYLLKPLQPELLLQRVQSI----
>F2I5Q9
ILLIDAEEEWVHYLGDELNSEN-YFATIAHDGPMGLELA-----DLILLDLDLPLLNGLEVMRRLRQE---MTVPILVMT
QRSSVIDQVSALDQGADGYLIKPLPIEVFLAHIRSILRRM
>A6GAP9
ALLIDPDEENRERVARILREAD-LAIQEATNGTAAWALV-----DLIVAEILLEGMNGLQLLRRLKERY-TQAPRVMFVT
YMSHEVDRYWALRNGATAFVIKPYEDDFLRD---------
>A0A5S9INQ8
ILVVDSDTACATFYSLLLKTFG-LKTEAATDHQQAITSV-----DIILMDLHFGDNDAIFIAREIREIRQ-KNTPIIFIS
SETQTDKQFQAMQYG-DDFITKPVSADILVKLIRVWLQFK
>A0A0H2KKC7
VLVVDDTHAHRYVMASWLRRAG-FDVVEAATGSEALAQA-----DAVVLDVNLPDIPGREVCSRLKADPATAHVPVLHVS
ATDVDAARTAGLEGGADAYLPEPLDRDEFLATISALCRRV
>A0A6I2GYU5.2
VLVVDDDEPLLQAAARLAAGHQ-VRLVIARSAEEALEAA-----DGALVHAHLGQGGGFAVAQRLRSQDGLASLPLAFYA
DGAALQDRVAAAHAGGSLFLPRPFSAAELVSAVERFVSA-
>Q7UW99
ILAAGCTDTDSALLLDTISERG-WDFRSVDNGANGLNQL-----HLVLLDTELVEPDAYELCRQIKDDH---TALVMLVT
SLRDHSEIARGAEAGTDDFLSKPIAETDLRSRLVNLVALH
>A0A858X1C7
VLVIDDDVAVRRALKFALETEG-LDVRLYSGPAELLDEV-----GCLVVDYSMPAMNGIEMVAALHHRH---VLPVILIA
ARVDTELRARAARAGIDRVLEKPLSDGALIDSIRSALT--
>A0A2S6CP97
ILLVEDNLVNQNVIYHILQKFG-YQVDIVSNGIEAVKAV-----DLVLMNIEMPEMDGLTATRKIRQKLT-IQPQIVAMI
ANVLAEDYYTCLDSGIDDYITKPIKINEMIRILH------
>A0A4Z1RLU5
VLCVDNDPDILAGMQALLQRWQ-VEVLVATTVDAALA-------DVLVADYHLHDLDGLDTLDALRAI---AGTPGVLLT
ADGSDALKQAARRRGY-RVLTKPLKPASLRAFLAAQT---
>B8KXL9
VLIVDDQKERAQELVNALDGHD-FYIEVRPEVVDLETVL----WDCVITTVDLHGVSWSSVRRSMRGFD---QVPVITFS
NEKNFDSMSTALSLGAADFFVRPAKPG-LVRSVERSVHHR
>A0A2K9LNS6.1
VLLCDPDSQLVDIYNDALKGES-TQVIGCNDTSKLRTLA-----DLILINIDFGSSNGYKLCKQLKQNRLTLMLPVILLS
NAPAMEERQRALEAGALDLIQRVSSPYFIRERILSLLH--
>D6TG47
ILVIDSDCDLVEMLVSWLKTLG-YKVYWAYTCEQAKSEW-----DLVIVDPVLKGVDILGMCEDLRTKH---DTLVLVIT
EGKNVQDEIRCLESGVDDYLRKPFFPSQLLARIRAVSRRA
>A0A069PGK3
IAIIDPDARHADLIGAALSAGG-HFCHFFATPQSFLIRL-----DVLLSSAGPRNMSDAEVIAGVRAIV--PHMPVILMA
AQDGEADIVRCLRAGADDCVTKPVRCAELTARIDALTRRS
>A0A5P9D697
IVVADPDPNVQSGFQKLFGGQ--MEVACFSDSDSALIFL-----AIVCSCFNLPGRGGSAFLRASEIIA---MAARVMLT
RERSAEAVKQALNEGAFMFLDKPSQPADLVAAMETALAHH
>D4YN48
VVIADDNGIVRMGLESLLAATS-VVVASVEHGSLAVKAV-----DLCLLDVRMPVMNGIEATKEISKT-----CKVLMLT
HSEDAENVTAAISNGASGYVVYSLNTDYIYQTMQSVL---
>A0A1T5MKI8
ILIIEDTR-TREGLGYAIESNR-CLINSYSTCEEAIKEL-----DLIVMDLVFAGIEGIEAIKCIREKR---QTEFLVVT
GERQRELFLSTIAAGVTGYVLQESGLSYFLTALDKIL---
>A0A4R3L7X1
ILIADPNRRFRSDLQLALSKED-MVVGECDNGMEVISLC-----HVILIDLHLPRMDGVEITYRLSQLA---HTKILILS
EQDDP-YVLETIRKGASGFMLKDIGIYPMITAMRIIA---
>A0A4R4KL11
VLIIEDDPACRLRLQSMLEPLV-LRLTFVHTLSEARAHC-----DLLISEINLSDGEIFSLLRELKPI-----FPIILIT
ADPQAHILDLTLAIAPSNLLIKPFHALTLLGIVKKLL---
>A0A1N6N8K9
LLVVDNDPDILDLLRIGLESLG-YQVRTADSGLAALRAI-----DILITDLIMPNISGEKLLKIIHAVPEWADLKTIVIS
GVAAEAPELKAV--PCDIYIAKPIA---------------
>W4LRY5
ILFADNDPKFLETRKIFLQKAG-YEILTAQNSEKAKEIL-----DLAIIDLRLTDLSGLDLAQDI-D-----SIPKIILT
GFPSMATARDALRSGGPNYVDKKEGPEKLLAAVREAL---
>A0A4U0RWG8
AVIAKDSVLLRVGLVKVLEMGG-FVVAEVNYAEALLAAV-EHQPELALVDVRMPPDEGVRAAAVIRRGR---RTAVVLLS
QYVEERYAADLLATNTVGYLLKQRDVQDFAAAVRRV----
>A0A517QV91
VLVIDDDRSVRILVEKGLEKSG-HHVFAAANEAEGLDGI-----DVLLLDLVLKEGSGLTVFQNVQKLD--SRLPVIFIT
GEAGSETTIEAMQMGALDYIAKPLDITILSELVEQAARTR
>A0A1H8B7J2
VLIADPDPNFRQQLKTALAQED-MMVGECSEGVEVPLLC-----HIAVLDLHLPRVDGGEVTYRLSQMA---HTKVLILS
EHDEP-YVLETIRSGASGYLLKNMGTTHIIEAMRVIA---
>A0A4Q0Y2X7
VLVVDSNKITIQKLKNALSLYC-KNVYFAKDGIEGFELF-----DVIISDINLPELNGLEMVHLIHEIS--PSIPVIIAT
ANDSSKNILESIKQGVYTYLRKPIAIEELQIALLLAAKN-
>A0A1V9G5B7
-AIAEDHQTVIDGVLSLLHKHY-FAVIITTNPQELLRQM----VDILFADIAMLYRDGHELANKVKGLF---RVKMVALY
KQEQTTIVNTMIEEGNSGYVLKSTDKHNITKALENMIEHI
>A0A6V8K1F0
IVIVEDNGLFLDTLSEALQGRG-VVVGQAQDLGGALAAV-----DVVLADIRLPPDEGLQIASAVRQRY---AVGILLLA
QDGTPAIAERLLEEQSVGYLMKERRLSYLIEAATRV----
>A0A563VXS1
MLLVDNDRQFRAGIRNFLNFSD-VVIGEAHYPALALSLI-----DLILVDIKLTEEDGLPFLEQLRDSN---SSRILVLS
DCQEDYWIYYAMQLGANGYVFKSQGSQQLLDAIATVM---
>A0A850J0A7
VVLAEGLVLFRDGLSRLLE-AG-IVVDAVGNGPALLRAL-AHRPDVAVVDVGLPPDEGLRAALDAREQN---GLPVLVLS
QRVEQRYARELLSDGSVGYLLKDRDASQLVDAIRWV----
>L8JJF5
---------------------D-FDLVYADDALHGLYAA-----DLIISEVNVAILNGLEMCQMIRNDKEIRGIPMILLH
NELDLEYIRKAKLIEVNAFLIKPYLDNSLIYAIKSALHED
>A0A1B3XKW2
-----------GGVEAIFEKED-IVIGAIGSVRELSSLV-----DVILFDVRISWTHGHEMMLMLKEKH---SIPIVILT
VYPEDHYLIEAIAHGASGYVLQKGGIEQVVAAIRQCA---
>A0A085U459
--VAEDESLSRVALKAILENY--LDVGSTEHAAGLIKLL-----DLLLLDYALPEIDGITLLKRILKIQ---DLKVIVHT
AHNNLSVARIV-----------------------------
>I0JYH6
VFIVDDHPIVREGIAQLLSKEN-IVCGEASNAYDGFEKI-----DVAIINLSMPGKNGLELIRDIRFAY---NVSNLVFS
MHDEMIYAERALKAGARGYVMKTEGVEKLIEAIYKVS---
>A0A7W0CBI0
IMVVDNHPVMQQFMSNLLGRKG-HEVIAAADGLSAIQML-----DIFFIDLIMPNISGDKLCRLLRRNPDHEQSFIVMLS
AIAMEQE-MHPENLDADMILAKPFDRL--TANVEFI----
>A0A511UW91
VALVDKSLLYRDSLKVLFDAIG-SLVAYAPTFEQLNDLY--EPFDILLVEIGDKPIYSINSIKRMIEKN---DLKIIVLT
EETDDIYAVYSIRAGVKGYVLKTMGFSVLLEAVQEVY---
>A0A0P0D556
LLVADHHPIVRKGLEHLFSASD-IIVGSVDNGVSLLDFV-----DIILTEADLPELNGLTVLRYLKSDF---DIKTIIFS
GQPEEVYAVSAIKAGALGYVSKSVNIITINEAILKVH---
>A0A6H9YL82
VLVVDDNQFIRSGLVMALETSD-IVVGEAGDGGQAIEMA-----DVTLLDVRMPHVDGVDAVEVLSTL-----SRVIMLT
QVEDPDVVLTAVRRGAVGYLVHSFTIEELAAAIRETV---
>A0A4U0SFT8
VVVVDDHRLLAEALASALKLRG-HVLAAAAPASGAADVV-----EVCLIGTAAPAPGMFDAVVRIKRER---GVAVLVLG
PVPSPRGIAAAFAAGASGYVRHDERIEGVERAMA------
>A0A552WLB3
VLVVDDNPIVRLGVRAALEQVE-VEVCEAADGRAAVDAV-----DVVLLDVRMPRMSGLEVLDVIAA-----STPTLMLT
HSEDPEIVREALRAGARGYLVHGIGPRELAGALRTCL---
>A0A2T0PVN7
VLAVDDNPVVRAGLVALLENDD-IVIAEAGNGQEALELA-----DVTLLDVRMPLVDGVTALERLTQ-F----TTVIMLT
HTEDPQVIQTALRRGAKGYLVHGFTAAELSNAVHGVV---
>A0A1T4RP55
VLAVDDNIVVRAGLISLLETAD-LVVGEAGDGAEAIQRA-----DVALLDVRMPVRDGVDTVEELSEL-----CRVIMLT
HTEDPATIHTALQRGARGYLVHGFTLPELSRALREVVR--
>A0A0D8HLY9
IYVVSDANQVLTEVVSALEFIT-SDITTFPSSQEFLEAC-----DLAVLDFQVTNMGAMATCLELHLEESLPHIPVLILI
DRR--PDVFLARRSKAEGFLVKPLDSIKLTNAAKAVL---
>A0A3S0XBT8
VALIDGNNLFRQGLKALFADQS-FIVIESSSVKDALLAV----LQLILIDPS--GMAPAEAIRAFKDRC---EARLVLLT
ETLDGEALTNAIDAGADGFLMKDISRDVLLQSLRLVM---
>A0A1C3P097
VLLAESCDVIRAGMRVILNRED-IVVADVADGADLMAAA-----DICMVDRDLDGADVLPLIRKLSTIL--SSSHVIITA
RRGADDLAAEALRLGVRGYLIKNIPPADLLDAIRATA---
>A7NFW3
IVLADQQHLFRQGLAQLLRNAG-HVVGEADTLESLRCMI-----EIVMLDRYLPGGDVFEYVHMLHTLQ---QTSVLLLV
AYEHEELQGQAFLTGASGCLSKELQSPAYLQAVRRM----
>A0A2T0STP2
VLVVDDNPIVRAALRGFLDSTS-AVVAEAGDGRQGLTLA-----AVTLLDHRMPVADGLSVLGELCR-----YTAVLVLT
SDADPGLVGGMLRGGARGYLVHGFDPDELLRAVLAVA---
>A0A2Z3H4R2
VLIVDPHAVTREGLKAVINMSG-VVVGEAGDGPTALAQA-----DLVVMEAVLPGLGGAYVAARLRAV----DQSVLVLT
ASEHAGMARLFLGMGVRGYVLKSSSTENVEEAVRTIA---
>A0A0F0GY68
VVLADTQPAIRHGVRSVLERAG-LVIGEASTSSEVVAET-----DVLVVDVDTIGSGNCLLVEQIARAC---ETGILVFS
ARDCDVTVMAAIRAGARGYLLKNADPDQIVRGIQAVA---
>A0A367EZ76
ILVAEHLPLVRRGLVASLNAEG-LVVADVASGEYILPAA-----DAAVIDVDLPDVDGFTAAARLHEKA---RCRVLLLS
SQPNPGQVRRAFAAHALGFLSIDVAPEHLTDGIRRVA---
>A0A7K1XUX6
LAIVDNHNLFRKGLITLINLAN-LVVFEAENGRDMIKKL--ALPDIILLDLDMPVMDGFESMSWLRDRH---EIAVLVIS
MVESEEAVVRMLRLGVKGYLSKDIEVEDIHQALQAIHS--
>A0A255EJK4
VMLVDHHPLWIEALAGVLEDEG-FIAAIAESGADALVRA-----DLIVMDLDIPTPDGAACTEALVGED---DVRVVMLA
ASSRPEDVRRCVAAGAMGYLLKTARPGEILAGIQRAL---
>A0A1I1M5K2
VAVIDDNARLRQMPVKQLENSG-YTLFDTGNGEDALQKL--RLPDVCLVEEDF------VSAKILLEKY---DLKILIVS
TSDNEEHVTDMLKTGVSGYVLKYADPDEMLAAVKALS---
>A0A1H0F0M3
LVVVDDHRLLAEALASALRLRG-HVAATAPSGGAA-DLV-----EVCLFGTAAPEPGAFDAVARIKRER---TVAVVVLG
PVPDPRGIAAAFAAGASGYVRHDERIEGVERAMA------
>A0A1W2FR76
LVLADSAPVVRDGSRALLASHD-IVLAEASDGRQALAET-----DVLLIDLDRTEL--MSTCREVRRSA---KTGILVFT
DMNDDATVVAAVRAGVLGYLPKTAAEQDLVRAVRNVA---
>G4RF80
VLLVDNHPLVLDGLKAILETYH-IVVGAAAGARTALDIA-----DVVLMDINMPELNGLDAIELFKEQS---ATKLLMLS
MHDSREYISTSVMYGASGYILKDVSTEEIIEAIETVA---
>A0A2T5BZV8
--IVGDYHILRTGLKLLLESKE-FVVGEAADLKGLIACM-----DVIMLDLVLPEGVVVDMLKYLQRAY---RIPVVVIA
VNASQGAVLDCVMWGVKGVVWKESSEEDLYQALDIVM---
>W7Y0X0
VLIVDNVETNLEVLNAMCSNLN-LKSITCTHGKEVLELA-----AVIIMDLRVPKHNGFKSIKDIRQSELVKDIPVIAIS
SSSNVNEEKLADNEGFDGFISKPIPVYKLIQEI-------
>A0A399SYK4
IAILEDYALFCSGIKPVLEQKD-YVVLEARLLADFLLGL--RNADVIIMDAIHCSSNGLASVKKIKRRY---RIPFLVIV
NSDLSDWFQDFISLGVNGIIFSSSNSGDLLEAVNTLL---
>A0A1M5F7V5
IFIADDHPLVREGLKKVVKQSD-IVIGEASGADELMDKL-----DILILEIAMLGKSGLDVLKEVKDSY---DLPVLILS
IHPEDRFAVRTLKAGAHGYLNKRSISEQLITAIRRIV---
>A0A4R8ZJW2
VLIADEETLVRRALESFVNGAD-MVVGEARTGGIAVHLH-----DVVIVSL-VEGEDGVETIRRIRETD---GARVLALT
NSGSGATGVTALRAGTRGFVMRDEEPEALLSRIREVH---
>K9W8V3
LLLIDDDPIFRLGLRTALEDFD-LVATQANSGTEALDIL--NTVSVIILEPVSNPLSGLPLCQRLKGDY---ELPVLLLT
SQSEPLFLRAAQQFGIEGYCPKGVAIADLVQAIRQL----
>A0A2T1ERW1
LLLIDPDAIYRTGLRVLLEEFD-IVVAEADNETVALQIL--TSVDLVILALNTPSNLALELGKQIKFLY---SLPVLLIS
TVREPTQLSIGKAVGIDGYCFKDTSISELIVIIRQVA---
>A0A512M753
VYIFDDHPVVIEGLKKALEGLE-FLVGHSGNEPAALEEI-----DVAVIEISAKDRSGVDVIKKVKDAH---PIQVLVFS
GHDENIMAERCLRGGAMGYLMKTEPLSRVILAIRQVQ---
>A0A1S8C9D4
-LVAGRDPLVRAALAMVLGGAG-LLVGEAADGAEVPAAV-----DVVLMDIRMPGVDGLTATERLQQQR---APEVIVLT
TFDADDQVLRALRVGASGFLLKDTPPATIVDAVRRVA---
>A0A7W3PH62
ILTVDDNPIIRMGLRSLLEGTG-VSVDDTGDPEEAVARV-----DVVLLDVRMPLMSGLELLPRLSG------ATVVMLT
HTDDPAAVSEAMAAGAAGYLVHGVEPGAMLDAIR------
>A0A137RGB5
VVIADHHPVTRKGASVLLDSTE-YIVGKVSRGSELLKCL-----DILILELNIPEINGFHALRSIREEF---KTRIAIFS
SHPEEIYALRSVKSGAAGYIPKTISSELFLHAIKRIA---
>A0A0D8J4P3
IAILENYSLFCSGIRSVIEESD-FIVFEAKTINDFMNKM-----EVIIIDIIHCLDDGISIIKKIRRKT---RTPILLIL
STDYSDYFEEYISLGVNGFVFNDAGSDALIDALKA-----
>A0A5C5Y178
LFLIEANDFVRLGFRSACSRDL-VIVGEASGLQEATQLL-DQSVDVVLLDADFRDEQALAQLQTLIETI---DARVIVWS
DQVSSQSYPSLLRMGVAGLVDKTLSFEQLFCAITSVA---
>A0A0D0H3C5
IVLVEDHPIVRLGLATVLGAHD-LVVAEAADPETAMEAV-----DLVILPLRLGVRGGLELCRELKSLE--RGPRVMMYT
SYTGHTDAMLAFLSGADSFLTKDHPEGRLVETVRAT----
>Q1YMP2
LVVADGHALFRAGLRYLLQELD-VEVHEAATADELWQLL-AGSYDLILVDHLLGGLEHGSEIGNIRRRT---GAPVAVVS
GKDEPAMIRAALDDGAAGFIPKDSSPRLMIQALNLIL---
>A0A506PDI3
VLVVDPHPVFRLGMETLIKRTD-VLAGSLKSGVEIFEFV-----DVIVLEVDLPELNGITTLRAIKKEH---DIAMLMVS
NQPEEIYAVTTVKAGASGYLHKTVEGEQIIEAIKKIH---
>A0A1I7GM90
VLVADSHPIVQKGLESFFKASE-IIVGSASTTTELFDFL-----DLILLEMDIPEVNGITALRKLKKDF---DVRVLMFS
AQAEDVYAVSTLRAGAHGYISKTAELSLLQEAIVKVA---
>A0A4R2JZE3
VIVVDAMPVMRDGIRTVLAGED-IVAAEAATGRDAVQLA-----DVLVADL--PSNELAATCREVQR-----GTATVAFT
DQQDDTSVLAAIRAGVLGHLPKSASPDDLVRAVRGVA---
>A0A1Z4NBY3
VVIIENENISRVGAATILSETG-IQCGLAKTGKEGIEIV-----DIVVINIDLPDINGTDVISLIKCKH-T-SIKIVVMT
ANSSRDTINAAISNGADCYYCKNNAREEVGERIEAVM---
>W1NAR6
ILITGNHPLACWGLSIFLSNRG-YDV-DWVKCDKNLKKI-----DIVIMDSNVSGVDGIDLISSFSRRK---HPEFLVLS
DLPDKVHARRYRVAGASGFVRKEDDMSIVAHALESIF---
>A0A3L9YAE5
IFIADHHPVTRKGISCMLKKSN-FIVGKASSGGELYKNL-----DILIMEIDMPDINGINALRSIKTEF---EMRVLIYS
THPEEIYALRSIKSGAAGYVPKTASTKLFLKALKQIA---
>A0A512BZ41
VGIVDQHPLFRDGIVYNLEAQD-IVVGLGGTARDAIQIA-----DVLVMDSEIPGS--MGVIEEIALAF---TVMILMLT
STGDDEQICAALKQGVRGCIAKGTTSRELVQTVRTLS---
>A0A239F936
VLLADFQYLTRQGIASLIKAMG-FLIKMVDTQNQLIEQA-----DLIIIDITDKDK---ELIPKLRLLK--LSSHFLVIS
NSQTKDSIQELLTMGIKGILTKNCSEEEIISGLRAVA---
>A0A842HIF7
VLLVEDKPAIVEAVRQGLAGTP-WEIMAAGSAYDAIDRF-----DLVIISLSFDGDISFEVFKKMKAHN--SKVPIVGLV
VKTDTDRQHKALQAGFDSIITKPIDQAELETRA-------
>A0A2U3IEC7
------EPLTRMALGQWLVDAG-HEVGEADDGYKAYQLA-----DVMLLDLDLPRLSGLEVLKRVRTRK-L-PVKVIILG
ASAVEALVQRCMDADADALVPRDQDPAILHRAIADAL---
>A0A1V0AI22
ILIAEHLPLVRRGLLATLGAED-LVVAEAGRAEEVVRAA--SEADVAVVDLDLPGP---PILRDLAEQV---RCRVLILS
AAPNPGQVRAALSGPALGFMSLCVPPERLAEGVRQVA---
>A0A0Q9Z6F1
VLIADHHPVVHEGIRYILKNNA-LVVGSVHSGMELYGFL-----DVLIIEIDLPEINGINALRTIKNDY---KTKILVCT
GHPEEVYALSAIKAGAAGYISKMAKPEELEKAIYQVA---
>A0A1V9EXC3
VAVVNDHILLRNGLANLIRGLT-YILFEANNGKDFIKQL-Q---EVVVQDITMPERDGYETALWLKRNY---GIKILALS
QYDNEHSIIRMMRNGSKGYILKDIDPLQFRRVLDSLLRK-
>A0A2S6GK71
LLLVDDHPVVRNGPHGMFAAAD-FVLGAAAGGAEAVAMA-----DVVLMDPRMPEGGGVAAIRELTARG---RCRGLVLT
TYDTDADVIPAIKAGATGYLREAAHRDELFEAVRAAA---
>L8LZ64
VVLIEEQKVIREGLKILLESND-IIVGSFSEGRNAIANI-----NIVLISTALSEVNGFDLIKQIQKKL---HIKIIVFC
NDIDAADFVQYLELGVKGCLLKNVSAKKIREIVRYI----
>A0A1Q8CKS6
VLVVDAQPLQRFGFRMLLESAD-TIVGEAENRAEAVRRT-----DVVLMDIRMPGVDGIEAIRRILAAG---RSRILVLT
AFDVDRYALAVLRAGASGILLKDTRPEELLAGIRAVA---
>A0A6N9Q8K0
VMISENQKIIIEGIKHILEKDE-IVIALASSKDEMMNLC-----DVVLMNDITSDFDVMEAIQNIKTKF---STQVIILT
ENTNNSNIINAFIHGANGYMLKETNSDELIMAIKSAA---
>A0A7Z0D8P0
VVIADDNAVIRMGVRSLLAGAD-IVVGEAGDGRAAIEQV-----DVLLLDVRMPRQDGVSTVNEVAA-----DTAVIMLT
YSDAPEVINAAVRGGARSYLVHGFSADELIGAVRMA----
>A0A519JA93
ILVVDNEEADRDLLVNLLQPLG-FELRTAASGHDCLDLL---QPHAILMDLAMPGIDGWETVRRLRAIGH-AAVSVAIVS
ANAFDKGLD--NDVGIEDFILKPVRHPELLDWLERRL---
>A0A0J5GCZ3
VFVISDFPLLLAALTALLATQR-LLAGSAAVTPSPLEAL--AEADIVLLDLDGDAETSLALIRALATR----GDKVLLLT
RQQERARQDRAIMLGARGLLTRDTDAAQLLTAIEKVH---
>A0A6F8YAQ9
LLLVDDRNLSRLGVRILIERVG-FVVGEASNAREAIRQT-----DVVVVDALAQSIDAGDVTTKLMACG--P-PRVLILV
NVGDQ--GRDALRAGATGVLSKDVTSDEFISAIRIVA---
>A0A6N8FJ90
VLLVEKQRLFRRGIEALISAED-MVVGMAEDGNSALEQV-----DVVLIDIHMPNLSGIHTAARIKQQF---GVRVVFLT
SEVEKELIIRAITIGD-GFLLKDLYPDNLYQAIRDAY---
>A0A1N7NNU5
IVIAEKNPLLMSSLIKLFAGDR-FAVATTPDGERFISAV-----DVAIIGWEMPYMDGRGVLQALQGRS---APRVIVYT
GSASPEIPRVAMSLGAAGFCSKSDPPAQLLETVAAVA---
>A0A1H9L7E6
LLIADPHPIVRKGLEHLFSASD-IIVGSVDNGEAILEFL-----DVLLSEIDLPKLNGLTVLRYLKSDY---DVKALMFS
AQPENVYGFNSIKAGASGYISKNENVITINEAVLKVY---
>A0A0H1RIL3
ALVADKDEYFRLALQTMLTDQG-FGIVHVTSLDEALEQL-GK--TLALFDHTLPGIKSVACLTAVRDCF---NLRLAVLS
MSHRKEDILAALEAGIHGYVPKTISPTQLIAALRLIM---
>A0A178ICV8
----CDQPVVRELLANHFSKLA-YVTAPAWNPNTIIDEV-----ALVAIDFNLRNNAALLLLLQIRQIV---GIRILVFS
GTPSPELIKSALEAGAHGYLDSSSTLAEFQRALSSVL---
>A0A1M5LMS5
ILLADNQALTSAGMIHLLSDRE-LIVGQVAHREELLTLV-----NLLITDYNLPGYVTIEDLQDVARSA---NPHILVVS
SDDSKSSILEVLQLGVTGYLTKECTREEVMMAVQST----
>A0A3D9L486
VLISDFQFLTRAGLIHLISERE-FLVGVVDGAEELMTNV-----DVLLMDYQSKDPVLQSLLGQVVK-A---ATNVLIIT
NEDKREHIKPLIDMGIKGIVTKKCSQNEILNAIESVS---
>A0A329N4V3
VLIADNHPVVQDGIIAALGSND-IVVGKVRTTSELFDLL-----DIILLEMNIPEVNGITALRQLKKEH---QTRVLIFS
SESEDVYALSTLRAGASGYLSKDADTALLSEAITKIA---
>A0A5C8K943
ILVSEANLLVRKGLQVLLTEHE-LVVGKAESLQELQLLV-----RVVTIDCGQADIFSASVVQAFREEY---QTNWLVIT
AEKDKDCILDALRCGVCSYILKDCGAQEIVNAVFATA---
>A0A5C6RWP0
ILIANNNLIVGEGLKTILQSRR-NVLGVVDSKQALIKSS-----DLIVIDYSNEKF-GVDFIAEIKKIY---NTKILAIT
NVQPKQTIIKALKTGVDSYLLDDCQKPEILEAIEDTC---
>A0A388SCV7
LLIVDESPIFRQALAQLLKQKG-FDVVETGSVSEAESDI--QDFTMVIIDLALPDHKALEILRQVKEQK---ACKGVILL
QGAHNDELMAAIRLEADGFLTKNHMPDDMVTMIRRVL---
>A0A5M3XV91
VLIVDDNPIVRAAMSAFLGADR-VVVGEASNGHEGLAVA-----TVTLLDHRMPIADGLSVVSELSQ-----YTRVLALT
SDYTESLIASMLRGGVRGYLVHGFDPPELLRAVLAVA---
>A0A5B9QU39
------------------------------ESDDALELL-----DVLLLDLNLPDNMAVDIARAIRDQN---ATKVIVLV
P-DDHDRLVECIAAGVHGCVLERSSLDDLRDAIRQVLQ--
>A0A7X1B7G3
ILVVDDKPAIINQVKEGVAHTP-WNIHGVSSTGEAIDFC-----DCIVISLSLPEDAAITLFRIIRSNAKTKYIPLFGLS
VKTAVEEQARAQQAGFSTIIHKPIDFEEFENKVGK-----
>A0A2T1DW85
IFIVDDLRLLREGLVSLLAEQD-LVIGAAASGTQALDQI-----QVALIDIGLPDKDGIAMTQVLRREI---QVKVIILG
LLDLTHEIMACIEAGAAGYVLKEASFDYLVETIRAVH---
>Q2W7W6
IVIAEKNPLLQSSLIKLFSGDR-FVAAVTSDGERFIEAV-----DVGIIGWEMPYLDGRGVLQTLRTRV---APRLIVYT
GSPNPDVPRQAMTLGAAGFCSKREPPEQLLDTIIAVA---
>A0A1I3SHN3
LMVADQHPIVTKGLELVFASSD-IFIEAVPDGEAIFGAL-----DILLCEIDLPKLNGISVLRRIKKEH---EVKVIIYS
AQQEEVYAVSAIKAGADGYVQKSTDLLTLKDAIMKVH---
>A0A419VUY8
IAIFENYNLFSSGLKSVLAEQQ-LIVVAANSISDLLKEI-----DILLFDILHCDNGGIRLIRRVIRRY---DLPVVLLT
SMQFSDCFTDHVKLGVKGFVFENETPEDLKCAIRKII---
>E2CSW1
VLIVDSQPFVRQGIKACLNATH-CVVGEAADGYAAILAA-----QLVILEATITGMTTYETVKRLRKLD---NMRILICF
NSEDPFEIHELLQAGAGGVLQKSAEPTELINAVRAVA---
>A0A2U3I5C1
IVAADDRPVVLCGLQSWFEAHR-FVTAGVTNGGQLLATL--ASYDLIVLSGAQEGSDDFALLRELRRSF---ETPVVIIT
GETDARALFHMLDAGASGLGSPRENADVFER---------
>Q728C8
ILVADAQPLVREGLKALFGVMG-VSVAEVSSGGGVLTVC-----DLLLLDCCLPEKDGVLLARLIRARG--GGERVLILC
GHGG-DCLDPAVAAGADGLLLKEADHEEVRFAVRSVL---
>A0A0D2JPX8
---------------------------TAQDVESAIKIL-----NLVVSAWKMQPQSGFQLLQRIRAAE--RELPVLLMI
DRKDKALEQKALELGASGFLNTPLAMEPVRLTVAQMLDQF
>C1A5H1
VILVADHQIVRAGLKAVLSTAD-IVVGEGGNGKDALALA-----HVIVMDLSMPDMDGLTATRELQKVN-APATRVLVLT
MHTEDEHLVALLEAGAGGYLLKSVADRELVDAIRTVA---
>A0A2W2CBN8
--VADPNTIMLQALSELFERDR-FLVATSKTAEGFLESC-----DIGIVDWTIPQLGAERLLGILRDR---DAPRIIVYS
ASGDPDVPRRAMAAGAAAFLARDAPEQQLLDVAASVA---
>A0A4R6UPU8
VLAVDDNIIVRAGLISLLEASG-IVIGEAGDGAQAIEQT-----DVVLLDVRMPVRDGVSSVEELAEL-----TKVVMLT
HTEDPEVIETALRRGASGYLVHGFTLDELERALREVV---
>W0DMX7
VVVADARPIVLEGLNALVSSQD-MVVARCERGSEALKAI-----DIAILDLALPEENGLALLRALREQA---PTRCVLFA
DALNDEQAVEATRLQVEGIVLKDMPTRLLLQCIRKVH---
>A0A1I5RYM5
VLIVHDDLQVTERLRSVVSVLR-ARVLVARSCAQAREIL---SCSLALVGMDLPEDGGVSTILHLREAH---HMERIAVS
ALPDTQRVRAAVSAGVAGYLLTDALDTELVFLLR------
>A0A147KEY0
VLAVDDNIVVRAGLVTLLETSD-IVIGEAGDGVQAVEQT-----DVVLLDVRMPVRDGVSTIEELASL-----TKVVMLT
HTEAPEVVQTALLRGASGYLVHGFTLDELTRALREVV---
>A0A4R7VY54
VGVIDGHPLYRAALARLVAEAD-LLV-ASGSVAHFVAGR-N---CLVLLDLGLPRVNGVAAVRAVTGL----GHRVLALS
AEASREEVRAVLAAGAVGYLGKHAEAEEILAAVREVA---
>A0A0D8HCB1
ILIIDDEREVIESIEVLISSRD-MVVGSLQNVHGVIEAL-----DVVLMNISMPGLSGVETTKQIKDHF---APEIVILT
TFDLNQMVLSALHAGAQGFILKSDPPQDLYSAIITAH---
>A0A7H9ALU5
VLIADNHPVVRLGIKQVIESAD-CVIDTASTTEELLKKL-----DVVMLEMDIPEINGIATLRKIKQEY---DVKVLMYS
GQSEDVYALSTIRAGAFGYLSKTADLDYIISGIRKVA---
>A0A4U3MHF2
VVVAGETYLYTEGVRWALADVG-ILLALAHDGPDALKAA-----DILLIDLTLLHE-----VDYIARRC---DVKIIVVS
QHADELSMMAAMRAGARGYVMTSAHPAELAAAIRAV----
>A0A7Y9R1D2
LIVADSHHLVREGMVAVLARED-MVVAQARDGLELMRLA-----KVLVIDLLMPNMTGLEAMRRLRAES---RAKMLCLS
AHGETGEVVAAIEAGAKGVLLKQNSGEELIHAVRRLH---
>A0A1B7XI69
LLVVDNHEIFRIGLRESLSKHD-MIVGEASNGNDALAQA-----DVILMNISMPVMDGVQTSQELKKLN---SSRIIILT
NNTSGDIVFSAIKSGAMGYLLKDIAAEELAQYIRKV----
>A0A6H9YEQ9
VLIADDMHLLRSGLVALLDGED-IVAATVECGGKLVAAA-----QVALIDIDLTDMDGFKAARLLRDQM---GCAVIIMA
DRCRAGDLRRAVAAGADGFLLKDTSPADLVDAIRRVA---
>A0A4R8DF00
VLIVELWALIRSGVKQILESQP-YRVLLAQDASEAIRKL--NPVDIVLMGDNVQIGGTPLLIKEMLKVY---DLRILVMA
DLPLSNHVKAAQEAGALGYLHKNLTHQDLLEAIWKT----
>C5CC79
AVVVDNHAIFRSGLRADLDPDR-LIVGEAGDVDEAVRAV-----DVVLLDVHLPGGGGAEVAERVLARR---AQRFLALS
VSDAAEDVVAVIRAGARGYITKTASGAEVADAAVRVA---
>A0A2S0I0L1
IFIADHHPVTRKGIACMLKKNN-FIIGKANNGDELYKSL-----DILIMEIDMPHINGINALRGIKTEF---EVRVLIFS
THPEEIYALRSIKSGAAGYVPKTASTKVFLKALKQIA---
>A0A810LC30
VLVCDDHLVFAESLAMVFVDAG-YVTAVTRSIDEVLGVL-ACPVDVCVLDVGLELGERLERLAELRAAG---ATHLVLLA
GRAQRRWAPDALAAGVSGLVDKGQHVAAILDTVARVC---
>A0A084TM23
LLVVDNHPIVRKGIELLFLSSN-IVVGGVGNGEAIFEFL-A---DVILCEVDLPKLNGITALRRLTKEF---NIKVLMFT
SQPEEIYALNTIKAGAAGYLSKTANIITLKEAITKVS---
>A0A2A9CTF4
LLVVDANRADRRLIRHQLSGVG-VAVAESASYPDAVRIA-----DLVLLDLQPQRPEGFAAIRAITSGD--AAVPVLVLS
DHSEREQVANALDCGAIGYLVRRHDLPNLGPAIRSAA---
>A0A7G1Q996
IILADKHEIFRQGLAALLNATG-IALAQADNGLDAWYLI-----DIAIVEICMPKMTGIEVAKTIMAGL---ATQIILLT
AQEDPSVAIYAQEAGVSGYVLKNDNFKNLLTALQII----
>A0A7W4Z7V4
VLIADSYPAFVMGVESTVQNED-LLVSKAQEGVQAVQEI-----DVCLVELELPKINGLNIIASISREG---ASRIIIMT
GSAKGSVIHRAFTEGAAGFLSKREPLGKIYKAIRNVY---
>A0A346XXM2
ILMMADHASVAAQVRTAVEGWD-ATVFQVSTPQRAIALL-----DVVVADNDTHPTGGLALAREVKARGQ-KDPPVVLLI
ARA--QDKWLANWSQADAYVQKPADPFDLRETLQAVV---
>A0A3S0XC64
AFLIDSNKLFREGLKRLLDDSP-FIVAEAGNLREALNTV-----QLVLLDLQNGGDEEAEGMRRLRGML---DTRMVILT
SDLCTRRLANALEAGADGYLMKDLSSDALAQSLKLVM---
>A0A6B8KDZ5
VAVCDKSPLILAGLDKLLTDDR-FNVLKVTDGEEFLEAA---NFSLAVIGWQLPTMHAREVLRALSRQA---APKIVIYS
GTNDPAAPAETLQLGGAGFVSKRAPPERLLDVLSAVA---
>A0A1Q9AYW7
LLLVDNHPLVLDGLKAILQTYH-LVVATATDAQEGVALA-----DVVLLDINMPRLNGIDAIERFRTVA---QARILMLS
MHDNREYISSSVLRGASGYILKEVSTGEIVAAIETVM---
>A0A1V6LT20
VIVIDNDPISKNKFETYFSHLN-YLIGVFDSFNEVLDQY-----DIIISEVNLKGINGLEGITMLRHKK---TPKCIMIS
EVNELDLIKKAFKAGVNGFLTKPLTLDRLLNALESVKQ--
>K9YWT3
IFLLDADLVFLEGLAAVLNTED-LIVAKTETPEQAGNQL--NLPDVFVLDINFTDASGIEFCRELKQTY---NLPLLLLT
TLTKAEVLRRLRNLGIEGYTHKRTPLEGLINILKQV----
>A0A7G9BGW0
VAVIDSHAQLREMPVKQLENSG-YVLFQSGYGQDALQKI--KLPDVCLIEEDFA------TAKLLLEKH---DLKVLFSS
TNDNEESVTDMLKTGVSGYILKYADPDELLTAVKVL----
>A0A5S5C990
VLIADHHPITRKGIVSLLRNSS-YIVGKVSNGNELYELL-----DVLIMELDLPQINGIMALRTIKKEF---KLKVIIFS
SHPEEMYALSAIKAGASAYLSKTVSTKILKKAVERVA---
>G2PL09
VLIADNHPIVRLGIRQVLESSD-IVIADVSTTKELFNTL-----DVVILEMDIPEINGIATLRKMKVDF---DIKTLMYS
GQSEDVYALSTIRAGAFGYLSKTADLEYIISAVKKVS---
>A0A1Q5PU25
VLVVDDNVIVRAGLRTVLSRLD-PEIFEAGDGQEAIEVA-----DVVLLDVQMPRMNGLDALPTLALT-----SAVIMLT
NRDDTETIRRSLTSGARGYLVHGLGADEIAGALAT-----
>A0A7I8E6N4
ILLVDEQPIARHALKLLLETDG-HEVGEADNGLDAIQLA-----ELVILELNIPRLGGLEVIQRIRSS--TAGPRVLVFT
SQDSEYFAVRCLDAGASGFVGKRAPLDELKAAIHAIL---
>A0A5C0ZPR7
VGIIESDEQMRATIRTLLLNQE-FILFELERANNLLHQ------QLILV--ELKGY-STRVIKQIRIQF---KTNIIILS
EIANIATVLEALRAGAVSYLLKSTCLNNIAPALIAT----
>A0A1M6M4Z9
ILIIDSIGDITL-TKDSLENEG-FI-LLHCLPQKFFNLV-----DLVLLNLEVS-FENYKTCSKIRDTS---NCPIIILS
DSSEEEDIVKAFEAGADDYIVKPFSNKELVARLKAHLRRY
>A0A4V0YZP1
ILVVDSLAVNRAGLHHLLETYG-LVVGEAADGVQAVSET-----QVVLMDAQLPERQSLEATQRIKQLN---DTRVLLLS
SQEREEYLYELLRSGADGYILKDIAPDELVQAIRTVA---
>A0A7W7QGC0
VLLALNLGLVRGAFVDMLSRHD-IIVAALECGDQVVPLA-----DVVVIEIDTPSSIGLTTVGNLREQL---ACQIVALA
A-ARPASVARLLAADVLGAIDKDAPAHRLLEAIRGAA---
>A0A1M7AQJ7
IILADAQPVFREGIKSLLADHN-YQIEEAGNSAELRPAL-----DILILDYDPSFFDADEIFSTLSVI----ECKVIIIS
GQKRKVDVLKLLDCNVYCYLTKECRKKDIHEAIHCA----
>A0A7X0M9S7
ILVAEHLPLVRRGLVASLDAED-LVIADVACGEYVVPAA-----DVAVMDVDLPDLDGLTVATRLHDKA---RCRVLLLS
AQPNPGQVRRAFAAHALGFLSIDVAPEQLSDGIRKVA---
>Q2K1K0
VLLIDNHPLVLDGLKAVLETFH-IVAGTAGLAQTGLDIA-----QVVLMDINMPKLSGIDAIELFRSEL---QTRVVMLS
MHDSREYISSSVMRGAAGYVLKDVSTEEIVAAIETVA---
>A0A7C9GM48
LLVADHLPLVRAGLSALLAEQG-HVVAEAGDGMSVLTAL--WEIDVAMIAIDLPDLDMPNLIAAVRDRG---ALPIVVLA
PTAQHPAIAAVLDRGAAGMVLKTESADALQQCVATVA---
>A0A2K8N9M7
ILLVDHHLRYRRGLRSILEMEE-MPVGEVRNIQEIQNVL-NTPIDVVVLDLATAGDKAAEAVSTIKSIR---ETRVMVLA
H-EANGRLVEVLAAGADGVLLKDVGASGLVDGIRGLA---
>B2FJV1
LLLLDPHPLLRHGVQELLARQG-LIDGSYGRSGDLLQRL--AAIDLLLVD-ALPGGEGLELLRHVSRHW---AVPILVLS
AHCNAGVVSLALQAGARGFLSKACAPQMLLRAVSVVA---
>A0A7K1XTI6
LILADDHPLYLEGLVSVLHGE--FITGIAADDKELFTLL-----DVTLIGLKTPGSNGINAVREISLLY---EIKIILFS
LAYDKALEEELKLAGIKGYLLRDVNVNTLADKINRVA---
>A0A0N0D5L1
VILAENQFIVREGLKALLAKLY-LVIADVDNGAEAVEII-----DLIIVDIMMPKMNGIEVIREVKKEL---SLKCLVLS
AYQEDEYIFASMEAGADGYLLKDTSFDELKIAIKSIL---
>A0A7X1EAB6
MVVLEDQLMLRDLLSSLAITIG-IVVGEAADGRTALKLC-----DIVMFELFLPGLNGIEILRQYGPRN---KTRFIAIS
SQFTPDTIRELLELGCHGIVSKNSPASKLKEGLREVK---
>A0A1H0BWS1
VALLDRHPVTVEGLAQLLSAQG-VVVGRFYRVNDALASL-----HVLVVDPQVAGPDAIALLRLLQREY---NLAVLVLS
D--NTDYVSAALDAGANGFLLKTAVLGEILSGILKAA---
>A0A326U3A5
VLLVDASSVISAGLRHLLEPYE-IIVGQASDSVQAVSET-----QVVLLDAFLPDESSIEAVRQIKLLN---DTRILLLA
TEGREEQLYEVLRAGADGCLLKDSTSEELAQGIRSVA---
>A0A1G6E4C3
VVIVVGPQMFREFLRTMLEAKD-LVVDEVFDGMEAIESI-----DLLLLDLALPRLSGVSVLNAVRDQF---EMKIMILT
DYKADQYVLEAFQAGANGYCIKDASREELLLAIESVM---
>A0A1E7WX94
IVIADVHPLIRAGMASLIEKQD-FKLGQAATGMQAMEMC-----DLLLMDLNMPDCDGIEAIGRISARH--PGAKIIILS
GHEGEDEADRGMRAGASAYMAKSAPLDDLMACIHTVL---
>A0A4R1RHB8
LLIADNHPITRKGLEVLFSASN-IIVASVDNGEAILEYI-----DIILTEADLPKLNGLTVLRYLKNDY---DVKTIILS
AQPEEVYAVNAIKAGAHGYIHKSVNVITINEAILKV----
>A0A5S3PRD7
VLIADNHPIIRMGVKHVLDSAG-FVVDAVSNTAELFERL-----DVVMLEMDIPEINGIATLRKIKKEY---DIKVLMYS
GQSEDVYALSTIRAGAFGYLSKASDIDYIISAVKKVS---
>U4VBE5
VLLVDNHPLVLDGLRAVLETYD-IVAGAASNARAALELA-----DVVLMDINMPLLNGIDAIELFKKQF---GIRILMLS
MHDSREYISTSIMRGASGYVLKDVSTAEIVAAIHAVA---
>A0A330MQ69
VVIADHHPITRKGIAVLLNSSD-YIVGKVARGSELLKCL-----DILILELDIPEINGFHALRSIREEF---KTRIAIFS
SHPEEIYALRSIKSGAAGYIPKTSSKEIFLQAIKRIA---
>A0A2K8UDL5
IILAEFQAMVRQGLVALFQRED-VVLGQAADGDTAWQLI-----AVAILDIALSGIHGIGLARRIEEAA---NTRVVLLT
MNSDPRAVLEAEQAGVAGYVLKNSTFEELSLALRTVA---
>A0A841FYT7
--VAESEEFTRMGLCHFLESRG-AVVGQAVDSRQALDLA-----DLMIYDLSLDPLNGIEFAVRMRELM--GTPRILLLA
REATNDDLLAALSVRVDGVIWKSTAHNELPVAMNSI----
>A0A1W6MMI7
VLLADHHPIFRLGLKCMVKNEE-FFVGYVDNGANLEQKI-----DIVILEIDLPRANGVGSLRKIKNNF---ELKTLVVS
CHPEEIYALSAVKAGAHGYIAKTRSVEDIREALLTVS---
>A0A2W7RLN6
LVLVDAKPAYLLKLQHMVNTIY-LNLFTANHGVDCLQKL---EPDVIITDLLMPEMDGMGLAAILHYAR--PALPIIVLS
DLLSEFEIAELMDIGVKGFLSKKLSHAVLEQAIDAVS---
>A0A4R4XY70
ILVADAHPSVRAWLVAAIRSAD-LVAAEAADCDAAVAQA-----DLLLMDLHLPGLDGPSAVDHLLSAP---APRVVFLA
ATEDDARIAAMLRGRASGVLLKDAGPRRLLSALHCIA---
>A0A5A5T5S9
ILLVDTLAVTRAGLQHLLEPYD-LVIGEAMDGVQAVSET-----QVVLMDAHLPHDQSLEALRQIKQLN---NTRVLLLA
SEKHEVYLYATLRAGADGYVLKDIGADELARALRAVA---
>A0A5A5TIF1
LLIANDHQVVQDGLRCMLAGSE-ILVGCASSIPETIRLV-----DVLLIDPHMPEQDGWQAIQLIRGEW---QVAILIYT
GQQHDDHLLRALRAGVSAYLPLRSERAALLYAIHAV----
>A0A517Z6R6
VVIVDEHPIVRRGLAHLLTSED-LAVGHAGGFSEAVRMF-----DLTILEIALREGSGLELIKQLVSLK---EAKLLVFS
ACDERLYAERTLRAGAHGFISKTARPEQLLAAMRRVL---
>A0A1M6HM13
ILVADNHPIIRMGVRQVLEPVD-IVIADASTTTELFQQL-----DIILLEMDIPEINGIATLRKIKKEY---SIKVIIYS
GQSEDVYALSTIRAGAFGYLSKASDVDYILSAIRKVS---
>A0A841C2T8
VLVVDDNPIVRSALRGVLDATD-VVTAEARDGREAIVTA-----AVTLLDHRMPVADGLSVLTELTV-----HTSVIALT
SDADPELIGRMLRGGARGYLVHGFDPRELHRAILAVA---
>A0A7K3WEY7
ALVVDSSPLLREALAGRLRALG-ASVEEAASLEEARVRS--R--ALCVLDADLPEGRGLELLPTLRADG---WPVVVVLT
AVTDPAVVRAAFLAGVSGYLLKSSPLTVVTDGLRTTL---
>A0A365L2P5
VLVIEPHPLFREGLKRVLETDR-IIAAEGENGEQLLPLY-----DVVITELNLPGKNGIEAVRELIQHF---QSVVLIFT
VLDDFHYVSQTIQAGASGYLLKAMDSASIADAIKTVI---
>A0A2U1VQ13
VFLTDTNKLFREGMKRLFDSSL-FVVGEAGSVQEAATAL--IHPDLVLIDPT--GAEDLERVKALRAEH---QLRIVILT
GALDTRLLSASLSAGADGYLMKDIACEALMQSLRLVM---
>A0A2K1E0T5
LLVADSHPIIRKGLELLFVTSQ-IVVGGVENGEAIFDFL-----DIILSEIDLPKLNGITALRRLKREY---EVKTIMFS
SQPEEIYAINTIKAGAEGYLNKTANIITLKEAIIKVY---
>A0A6F8XMF9
VMIVDDNPIVRSALRGFLAGAD-VVVGEAADGRTAVTAA-----DVTLLDHRMPIADGLSVVSHLAE-----HTSVLVLT
SDAADDLIAGMLRGGARGYLVHGFDPPELLRAVRAVA---
>A0A6A8AAX1
VLLIDNHPLVLEGLEALLRTFH-IVVGTAATARVGLERA-----DVVLMDINMPQMSGIEAIELFRENL---QTKILMLS
MHDSKEYISTSVLHGASGYILKDVSTDEIISAIEAVA---
>F6GC35
LLVVDPYPIVSKGLELVFETTD-VFIGTLSDGEAIFDFL-----DVILCEIDLPKLNGITALRKIRKEY---DVRVIIFS
TQPEEVYALNAIKLGAAGYLSKTTDIITIKDAIIKAY---
>A0A074LVD9
VLIADSTRIFRESLKHLIEQDE-LVVGHAENGLQAVDSC-----EVVIMDVVMPGCDGIKATRRIESKF---DSKVLILT
NQTDTENVASALKSGVDGYVFKDIKGCELILAVKCVA---
>A0A7W7RDS3
VLAVDDNVVVRAGLVSLLESDD-LVVAEAGDGLQALDET-----DVVLLDVRMPVQDGISTVAELAKL-----TKVIMLT
HTEDAEVIRTALQRGASGYLVHGFSAEELGRALHDVM---
>A0A843YSQ8
IILADHHPIIVAGVRSYIERSG-FITATVATTDQLVARL-----DILIMDFSMPICDGLTLLSYVKRHY---ALWVIVFT
MNAMPAVLYQIIKGGVNGLLHVSDEMAELGHAIQ------
>K9X1B4
ILLIDPDPIFRLGLRVALETNY-LQVADVETDTAALQIL--NQVNLVILELGNNHLLGWQFCRQLRALY---NLPILLLS
SISQPGLLLAARAAGVNGYCPKGIPVSELVDAIQEVA---
>A0A167EZY1
IFIADHHPVVRKGISCMLKKNN-YIVGKATNGNELYKNL-----DILIMEIDMPHINGINALRSIKTEF---DMRVLIFS
VHPEEIYALRSIKSGAAGYVPKTASTKQFLKALKQIA---
>A0A4R5ADS0
VLVVDDNVVVRSGLVSLLEAHG-IVVAEAGDGHHAVELA-----DVVLLDVRMPLMDGVAAAELISTT-----TRVLMLT
YTDDPDVIRAALSKGATGYLVHGFTADELIAAVY------
>A0A363ULN0
ILLADPQPILVDGTRALLEDQG-LVVDVALSEAALHRAM-----DLLIIEQRLGQSRCFDLIQSLRRDH---ELKTVLFT
AEIDARTAIDAVRSHVDGVVLKTMPSELFLACIKKVI---
>I4EIH2
VAILDHRILVRRGLTGIVADST-HVLFEAGSAAELFAIL-RPLPEVIILDILMPEVDSLEVLTQLGERF---ECAPFVIT
DSAEPTHMRLAFEHGARAYALRDLSATAIVTALEAL----
>A0A6N9NMY5
ILHANSNVLMSFGLKSLLSRGG-VSVKNVTHETQLFQAL--STYDVVIVDPNSKGHFSSETVLKLREKS---SQKMLIIS
STANTAEVLKVLEKGVEGYLTRECDEDEIIHAIFAIA---
>A0A239NZH7
VMVVDDNPFIRSGLTLALDASE-IVVGEAGDGREAVEMA-----DVILLDVRMPHVDGVSAAAALSAI-----SRVIMLT
QVEDPEVVLAAVRNGAVGYLVHSFTPEELSAAVLDTA---
>A0A5C8NII8
IALVDESKLFRESFKLLLQDDE-IMIADASSFKELLSTQ-KDKLDILIVEIGDNPIYVINSIKRYLIER---ELKVIALT
YQKEESYVLPVIKAGVKGYLCKEMDLSSTIHAIKDIY---
>C7M2G1
----------------------------VDEGRRVRRAV-----ELVVLDAHIGTMGGIACTVDLRLEA-GRPTRVLLL-
-LDRRADVFTAKRARVDGFVVRPASPVLIRTAVREVLE--
>A0A1I2LWY9
VLLADGHRLFRSALAALLDRED-LVVAEAAWGDDALQEA-----DVALLDLDLPGMPALDVAAACHERT---GTHVLLLT
AFARPADVKRALADGVDGVLLKDLAPGRLLSAVRALA---
>A0A370Q859
IFIADHHPITRKGIACMLKKNK-FIIGKATTGDELYKSL-----DILIMEIDMPNINGINALRSIKTEF---QVRVLIFS
CHPEEIYALRSIKSGAAGYVPKTASTKTFMGALKKIA---
>A0A2N3Q1S8
ILFADDHRLLRDGIRSFLSQLE-AEIIEAESFDDALLVT--GGVELALLAQAMPGLNGSAGIQLFTARF---LAKVVLLT
TVADPALMWAAIDAGAKAVIFKTISGQNMVSALRLVL---
>D6TPS5
LLIVDAQPVVRAGLHHLLESYD-LVVGEAGDGVQAVSET-----QVVLLDAQLPEGQSLEALRQIKQLN---NTRVLMLS
TQEREDYLYETLRAGADGYLLKDVSSEELAEALRVVA---
>A0A7U3ZKD6
VLVAKEEPFSCEVLSKLLEREG-FVVGRANELNDLIQKI-----KCVIVEANLIGKETNHLLKELSESC---PPKLVLYF
NNSNSKELTKALDANFQGYLYSEDRLEELYKCMLYI----
>A0A3D9HVX5
IVVTDKNPLVLAGLKSLLEAEG-LRVGTAADGLEFLDVI---KCDVGVIGWEMPGCDGRAVLDAVAER---DAPRIVIYT
GVPGTRVVREAMLYGAAGFCHKGDSNEALLDVVGSVA---
>A0A411E701
ILIADNHPIVRLGIKEVLNTVD-FVLGDVSTTTELFNAL-----DVVLLEMDIPEINGIATLRKMKKEY---DVKVLIYS
GQSEDVYALSTIRAGAFGYLSKTSDLDYIITAVKKV----
>A0A1G7GNS7
VVIADNHPIIRMGVTKVLEDAG-FVIEAVATTSELFEKL-----DVLMLEMDIPEINGIATLRKIKKEY---EIKVLMYS
GQSEDVYALSTIRAGAFGYLSKASDIDYIISAVRKVS---
>A0A545U8F8
IAIVSDVRVYGEGLAQALSSST-LVVSIEGSVENAVTTL-----DAALLDMRMDAS--CRLAATLVQAC---ATKLLALA
MPKDENHVFECVEAGIAGYVPKEASTAEVIDAITRV----
>A0A849I9L2
ILIFDEHGVYRLGLALTLKSAA-TSVFQTGSIETTLSML---GIDVALLDLDIADPESAGFLRDMARAA---QTRLVLLI
PWNSPEAVLAAISAGLHGAVSKAQSDSEIIHAISDVL---
>A0A504JHD9
VLIADHHPITRKGIVSLFRNSE-YIIGKVSNGNEMYDVL-----NVLIMELDLPQINGIMALRTIKKEF---GIKVVVFS
SHPEEMYALSAIKAGASAYLSKTVPTKTLKKAIERVA---
>F2IHU7
LILADSNEIIRIGLRTLLSTEN-IIVGEARNNEELIALN-----NIILVDYTSKGF-SIDVIPQILQKK---DLSVVAIT
PEQSAQTLVNALRSGVKSYIKKDCDSSEIIDSIRET----
>A0A5M3XMQ2
AVVADQHPLYAEGMRFALEREG-IVLGTASDALDALRLA-----DVVLIDLGMLD-----ALEYLQRRC---AVRVLALG
QSDGEADLVTALRAGAQGYLLKGTHPGEIAAAVRSVA---
>A0A1T4Y0B8
VLIADGHPLVRAGVITVLKGVG-VVLGEASDWREAMSLM-----DVLVLDLSLPQGGGVRCIRELRKSF---RVAPVVLS
SRSSEDHVLASLDAGALGYVLKEDPLDEVCNALKSVC---
>F8B0F4
LLIADSQRAFSDVIAAALRVED-FTVDTVPSTELANRIL-----DVLLLDVELLAADAVELVRWLRRLC---RLPTVIVT
DLDDPSLAIAAVRAGVRSWVPKRLDLHHLISVVRGI----
>A0A1I5U6R7
-IIVENDFLYAERIKVILAEAG-ADIYVFDNVKETLAFC-----EIIICDIFLEGKTGLDLLDVLRD----QHIPIVMMT
SSVSPEFYEIAKQIKHVNYLIKPIQALSLISTIEKLLNE-
>A0A2S1XJE4
VFLIDANKLFREGMKRLFENTP-FVMGEAGTLREGVPAV--TQPDLVLIDLVNGGEDEADQLRALRDGH---GIRVVILT
TDLCTRRLSGALGAGAHGYLMKDIACEALMQSLKLVM---
>A0A178IEK8
LVVIEDKPAILQQIQDGLRHTP-WKVHGMASTTEALDFC-----DLVMVSLSLPDESAFTFFRTIRNNPKHKYTPVFGLV
VKTDNAAQQQAQQVGFTALATKPLDMTEVESKIAKA----
>A0A1T3NWJ2
VLIAEEKHMIRGALAALLRLED-MLVAEVDRQDSIVRTA-----DVAIL-----TSDGMTVAAELHRKL---ECHTLVLA
SEARPWLLRQALSAHVSGFILNDEPPAQLAETIRKVV---
>A0A6I1E4I8
LVIADSHEIVREGIAFRLKESD-VIVAEAIDGYSAIKYC-----DILIMDFHLLRPSGMETLTKIRKAQ---EIKIIVLS
SDPSTANAFFILSQGAVGFMPKQARGSDFVNAFVAA----
>A0A1E5T728
-AIYDPQFLSSTGIKIILENYG-IEVVVFNTDRNLSDQV-----ELLILEYLGDYILQDTVTKQLKESY---NLKVLVIS
EDDDAVSINKQLRAGVEGFLTKNCSVEEINSALDVI----
>A0A840RAP7
ILIIDPQPLLRQALRTLLTTAG-HVVAEADNSRDALTQC-----ALVILELSLPGVGGLEVIQRLKKQQ---GLKILVYS
EQHAEHFAARSLAAGASGFVSKFDAVDTLRTAVEMVL---
>A0A6N8J894
LYILDNHPLILEGLYSLLSIED-IIAGHARNGNDCLTFL-----DLILMDVSLPDMDGVDLCATIRMEY---EIMIIGLS
SLTEGKCVTGMIENGASGYVLNNVEREELLYAIHVVY---
>I4EIC5
VLIADGHAIFRRGLADILNVHG-LVVGEARNGREAVRLA-----DIVLMDLTMPRLGGLTATRWIKEEM---EVKVVILT
ASEADDDLLAALKSGAQGYLLKDIEAKELVALLERVQ---
>A0A6M8SPJ7
ALIVDDLPASRERLSQQLSEMG-FIVTMISNSFDTLAAL-----DIALISKNLDSHRSQQLATDIHALP-LQNLPLILLT
SNSTIGQAESAKAAGYAAFLSKPIRSKTLYSAIELVLN--
>I2B6H4
-SISSENAYILDSLEKTFSSAE-FVVNVTNSGDVLMKCL-----DIIIADFSVNVLTGFTNLTILRKKY---DIKVIVLT
SLKNAGIFKMLLEHGAMAVISKNDPVKETEKACFTVM---
>A0A846QMB2
IIVIDDDPVSNYRYTEYFEETN-YLMDIYASVNDALDSY-----DIIVSEVSLPVVSGIAGIQMFKQRD---NVKVVMMS
EDSDSKSIKKAFSSGCDGYVSKPLSAERFFHALDSVR---
>A0A4Z0M9X4
IVILSDIRIYAEGLQHIFARQA-IVLGAAADLARAQSLV-----DVVLLDMTMPAP--CELARLIVEAS---ESRIVALA
VPFEEHDLLQCAHLGITGYILREASVEELVEAVVC-----
>E4N8S4
VLLADVQPAIRQGVRSMVEDAG-AVVGEAGTSGEALAAA-----DVLVLDPQMDDGTGLRTISQVLRLT---ETGVLVFS
TLDDDKAVAAAFRAGARGYLVKRATADQIVRGIHAV----
>A0A6N6M992
IVIADSNELIREGLKSVFAQES-VVVGEVDNGSALVKLF-----DVVLIDYMATSFR-TEDIKAIHNIY---DKKFVAIT
EFAKKNLIQRALEAGISGHVLKSCSKSEIVDSIKETH---
>A0A2W2ATF4
FLIADDHTIIRKGMTVLLRDNN-CTCVEANNGCVVIKQL-EQTFDLIILEMNMADVDTLSLIDWINTN---PDARILIFS
MHASAHYGIQLYRKGIRGFLNKSCSDDEIVQAINLIL---
>A0A0H1RHV9
ALIADGDDYFRLALQTILIKQG-FSVVHAASLDEAVEQL-S---SLAVFDHAIPGIKSTACLTAVRDCF---NLRLAVLS
TSHRKRDVLAALDAGVHGYVPKTISPAQLVEALRLIM---
>A0A1L3MHQ2
AVLVDADEVWRVGLRLLLQEAV-VVIDEARHGHAVLDTL-----ELVLIDPGPARDRPLEIVQQLMAAS---GTHVVLVA
QSLPDDIVVEAVRLGVQGILMKGCDARSVLEAVSTTL---
>A0A5C4SIT0
LLIADNHPITRKGLEVLFSASN-IIVGSVDNGDAILEFV----IDIVLTEADLPKLNGLTVLRYLKNDH---DVKTIIFS
GQPEEVYAINAIKAGASGYLNKSVNVITINEAILKVA---
>A0A519J889
IGIAENHLLVQHAIQGLLRQKA-YVVACSQTGRDTVRMV-----DVLVLDIDMPGSSGMDVLGEISTAR---ALKTVVYS
ALPEAHYALPMHRLGAVAYVEKTAAVGSLVDAIDDVL---
>A0A6H9Z398
VLVVDDNPVVRTGLTTLLESGG-VVVGEASDGAQAIELA-----DLVLLDVRMPVMDGVAAAGPLSGL-----AKVLMLS
YDSDAEVIGAAIRNGAAGYLVHGFGAEELVAAIAD-----
>A0A7J9US31
VAIVDDNAVIRMGLRALVEAST-LFVGEAGDGEAAVDLV-----DVVLLDVRMPRRDGVAVAREVSQ-W----TKVLMLT
YSEAPDVVEAAVEAGAGGYLVHGFDSGELEASILAVA---
>A0A1V6LUM4
VLIADSHPIVRLGIKEVLNSEG-FVIADVASTSELFETL-----DVVMLEMDIPEINGIATLRKLKQDF---KTKVLMYS
GQSEDVYALSTIRAGAFGYLSKTADVNYIISAVKKVA---
>A0A2N3PZU1
VMVVDNDASHRALIEDLLIPLG-FDLESVPDGVSCLDRA-----DLFLLDVSMPGLNGWDLCRRLRETGH-EEAAIIMIS
ANAL--DLPQGSETRIDDYLMKPFNIRDLLDRIGQRL---
>A0A372JA39
VILAENIHLFRSGLVALLDGED-IVVETVDCGRKLLAAT-----EVALVDLGLPDLDGVEAAARLLDLV---QCAVIIMA
ERRQPGDLRRAVAAGAVGFLLKDTSPERLVQAIHDVA---
>A0A2T0S297
VAIIDNDKLVPAGLRALLATTD-IVVHTATTVAEHLSAA-A---DVVLLDLRLED--GTEAATNVVRLR--HGVRVLVFS
VHGDRRHVRATVRAGASGYLVKDDDDAKLADAIRTVH---
>A0A2S1XED6
AFLIDSNKLFREGLKRLLDDSP-FIAAEAGNLREALNSV-----QLILLDLVNGGEEEADGMRRLRAQL---EARMVILT
SDLCTRRLANALEAGADGYLMKDLSSDALAQSLRLVM---
>N4WJS7
VVVAESQTLFRDMITSFVEEME-FVIGKLKNGQEVIDFI-----YICLLDIHMPVMDGMECAKQLKEIF---DTKVVLLS
AYDDEESIESVLSV-ADGYILKSSGLDEFKETLRFI----
>A0A4S3M1I3
VLVADNHPVVREGLNAALGGSD-FVTASVGTTSELFDAL-----DVVLLEMDIPEVNGITALRKMKKDY---DVKVLIFS
AQAEDVYALSTLRAGASGYVAKTATIDTLKNAISKVA---
>A0A6N8HLH7
VMVVEDEKMTRTVMQDLFAIHG-FDIASAENGKEALRRA-----DVILMDVHMPVMNGINATRKIKSIN--QDIKIILLY
EKPEEEIVIEALIAGVDGFLLTTADFSHVVQSIHDVL---
>A0A1T5F3F1
IYIIDQHQIVIDGLVSLLSRKG-FIAGFTNSHYEASQWL--NQVDLIITEIVFENENPTEFIKSIKKLH---NTKILILT
GENKIKRITDLFQLGIDGFVEKHNDSKVVVEALTCI----
>A0A239IW66
VLVVDDNPIMRDALRGILAADR-IVVGEAANGREALTLA-----AVTLLDHRMPIADGLSVVAALGQ-----LSAVLVLT
SSDDPQTIGDMLHRGARGYLVHGFQPGDLLRAVHEVV---
>W5WBF4
VAVVDNDKLVPAGLRAMLAPVG-IVVGTSTSVHDHLRAL-A---DVVLLDLILEDGDPSQNVAAIRET----GARVLVMS
VHGDRHHVRDTIRAGASGYLLKDDDTDKLAEAIRAVH---
>B8IGH6
VLVADAHPLLLRGVQHLLRHED-LIIGEAISGAQALRLA-----DIAILDVALPGLHGSEIRQRLAERA---GTRVIILS
GTEEPICAQRALAAGVCGYVLKRSAPETLLHAIRAVR---
>A0A328VIQ7
VVIAHEADIFCRGLHSLLATSG-FVLAEVNSCTALLEIV-----DTVLIDCMLADGDCIELTRRLNEAP---PPHVVLLA
SRINDELLLRALLNGASGYLTKDTPGHQVLACL-------
>A0A0S7BX42
VILVDDHRIMCEGLKSMLGDSE-IVMGCVRNLSELLIKL----IHVILLSCYEPGDHDIEMIRIIQREH---QIKILILA
MTAQESFILRTLKAGAKGFLSKDADRNELIESILTI----
>A0A345GZP6
VLIADNHPIVRKGIKSLFKNSE-IVLGKAATTSELFDFI-----DVVLLEMDIPEVNGITALRRLKKDF---DVKVIMFS
SHSEDVYAVSTLRAGASGYLSKSVATNVIKEAIMKVV---
>A0A2A4G5Y7
VLIADNHPVVRTGIKSVLGSAD-FVLGDVATTTELFATL-----DVVIMELDIPEINGIATLRKIKQDH---DVKVLIYS
GQSEDVYALSTIRAGAFGYLSKTADIDYIVNAVRKVS---
>C0QFX9
IVIVEDQRQLLTYYTILLTSDD-ISVIPCTILKQAIRAF-----DIFITCLGKQVATGIERIKTIKSRY---ETEILVHS
TKDNPDTVLQAFRAGASGYLLKGGTPVEFLEAVHVLY---
>A0A402AI28
VLIVDGLAVTRAGLHRLLEAYG-LVVGEAIDGVQAVSET-----QVVLMDTQLPNGQSLEALRQIKQLN---DTRVLLLA
TQDREEYLYETLRAGADGYVLKDIAPDELAQAVRTVA---
>A0A139WQ51
IFIIENDNMSRIGATAILSENK-FQVCGAKYGKEGLDII-----DVVVINIDLPDMCGIEAISAIKHIH--ESARIVVMT
ANSDRDSIKAAIANGADCYYCKNNPKEEVGE---------
>A0A1C3P036
ILLVNGHPVFLAGLRALLETTV-VVVGDLTNGTDTIPTA-----DVVILDLDDDDNDVLALTRRISGEC---QTAVLVLT
GQHDYRTVAAVVRAGARGCAFKAARPEDLVRAVEAVS---
>A0A0K1XB98
VLLVEPHPIVRQGLITVLQSLE-LELLEADSAEHALVLL-----SLVLLEVSLPQLSGIELCRRLQQRF---QLPVAFLT
QHRELSTVRQALASGASGYLSKFSSLALLQEAIKRLV---
>A0A840PD02
ILIVDDESLLRAGLLLIIGSVG-FAV--AVDGAEAVGET-----DVVLLHLGMRSMDGFAVLKVLLSLP---PPRVAVLT
TSSVDVCVVRALRMGASGFLSRDGRPEELIASVSAL----
>A0A0W7W9S0
IVLVEDHPIVRLGLSTVLGAHD-LVVAEAADSVGALAAI-----DLVILPLRLGVRDGLELCREIKSLH---GPRVMMYT
SYTGHTDATLAFLSGADSFLTKDHPEGRLVETVRATA---
>A0A372GC25
ILLAEGAPLLRGGLAALFDGMD-LVVAAIGSGEQMLRTA-----DVALIDVGLPGMDGFAAARKLREAV---ECSTVLMA
GRCRNGDLRRAVAARASGFVLKDTSPGDLVDAIRRAA---
>A0A545U3T8
VVLLADHPISTAGIRSFTSQEK-INIGEASDADQAEAIL-----DLIIVDIMNSDTGGPEFITWIRKSH---RVKTILLS
SCGDIPFVLRVLKSGANGFLLDNISEQDFITTVKHVM---
>A0A5D0NPI5
ALVVEDNPIVRSGLVTLLRAAD-VVVGEAVDGRHAIELA-----DIVLLDVRMPVLDGVAAAGPLSRV-----AKVLMLS
YATDAGVIGDAIRNGASGYLVHGFDMPELVAAIRDT----
>A0A2U1VZ07
IVLATHHVLLIDGLRPYLAPMG-EGLTEASTMRLLRAAL-AAPIDLVMVDFCMPGVNTAELVGEIKRQR---DTAVIVLG
PALHRSFILEVMKSGASGYISKQMNANIVMSAVRLVA---
>A0A1Y0MM24
VLIADHHPVVRKGIECLLQGHT-IIVDKVHNGTELYKAL-----DVLVMEIDIPQVNGITALRTIKAEF---DVRVLIYS
TNPEEIYALRSIKSGAAGYVPKTASTKVFVDALELVA---
>A0A6V8L3Y6
VLVVDAQPLQRFGFRVLLECTD-TIVGEAGNGAEAVRQV-----DVVLMDIRMPGVDGIEATRRIVAAG---RSRILVLT
TFDVERYAFAALRAGASGFLLKDIGPEELLAGIRAVA---
>A0A1I6YW83
VLIADNNDLIRVGLQTVLASTG-IVVAEASSNEQLLERV-----DVILIDYTSPNF-SIDVIPQVLNEK---HLKFVAIT
PDQSAHTVVHALRSGVMSHIKKDCDLTEIINSVQET----
>A0A1Z4RT77
VLIVDDQKTVREALKITLESAD-LIVGTANDGLAAIEQV-----DIVVMNMEMPRLDGAGATKEITNHY---DTKVLILT
SDDSDEYITKSLAMGAKGYLLKDTDIEDLVGAIRNVY---
>F8B0H6
ILLVNDHPVFLAGLRALLEATV-GVVGDLTNGTDIIPAA-----DVVIFDFDDDDNDVLMLIRRISREC---QTAVLVLT
RRHDYRTVAAVVRAGARGCAFKAARPGDLARAVEAVS---
>A0A0H1AED5
VYTADERPIVLAGMRAVLQVPG-IVTGEATNVHALLWML---DCQVVVTDFTMQGADGLRMLAQLRSRF---GVGVVVFT
EVRNPPLLRAMLELGVHAIVDQSGAVAELPAAIRCA----
>A0A5P9CU69
ILVADASSIARDVVNDGINVHRYIEVDIVNNGLAALEVL-----DLAFIDVNLPGLSGPEVVASIRGTKS-DKCLVVAMS
NSLDEQAEVSLRRNSAYHFLKKPFHQDDVSNLVATQ----
>A0A6M5Z633
FLVADPFPVVRVGFRALVGSEG-IVAGEAADGPTAIRLC-----EVVVTEVALPGLTGPELVAGLRENR---GRKVFALT
ACEDPVALGAFMEAGAAGYVLKRSGTNELLGAIRTVL---
>A0A369TED7
IVIADKSNLVLAGLRQLFSEDR-FVVATVSDGEQFLQVS--ESFDVGVVGWVMPHLDGRDVLARLRDRQ---TAAIVVYT
GILDADVPRQVMALGGAAFCSKRESPERLIEIVAAVA---
>A0A0S7BYC5
IYISDPHVIFREGIKKIINENA-YVAGESDNWSNTDAFF----ADL-LMIFTIPLKTGIEGALLLRQKH---DLKCVLLT
NTSRHPDLFTAMDKGFSGIIHKATSEKELLHALEII----
>A0A1T5HK98
VVVADSQYLVTESLKKLIAESK-YLIGVVEYLFELNELL-----DLLITDFATMDYNGFESISGMVQTF---DMGILILT
NQVLKHDFNELNKSGIKNIICKTTGKDELFMAMDAT----
>A0A2V3W9H2
IAIIDQQQLFREGLKFLLEDEP-FVFISSNDISIVQSLL-----DVLLIDINIFMM----FIQEIIDLF---KIKIIALS
SEEGENYVAEAIKHGVHGYLLKEMDPQSFIHTIHVVL---
>A0A5C1YKZ2
VLVAHEHELVRAGLVRVLTDQD-IVVGEVSETRSVVEAY-----HVVLAPLDHPHVDGVQLTAYLRAID---EAAVVLLV
PSFSDERVRGAAQIGATGFVEEHTDAAGLVRAVVAAA---
>A0A840RJB3
ILIADASPLFRQAMVQLVTLEG-HIVAQVGDGESLFSAV-----DLVVIELTLPALGGVDGLRCICALS---STRILMYT
TQPSRHFALRCAQAGASGYVSKFAGARALRLGVRNVL---
>A0A6H9YKV8
MVIGDPAPLFRCGLVAMLDQMD-FVVAATDSAKDVVRAG-----DVALLDVDLLDMDGFAASDTLHDEV---ECLSVLMT
ARSRPGDVRRAAAAHAQGLVLKDTSPDGLAAAIRKV----
>A0A6B9ZL30
LYFVNNHPIILEGLHSFFNDED-IIAGEARSGVGCLKFL-----DVIIIDTCLPDIDSVQLCANIRMEY---AVSVLVLS
FMKEERYINSLLQSGIGGYVLNTADKGELLFAIHSVY---
>A0A5P2G649
LGVADSDTLYRSTLISEICRSD-RVLFCAANGLELIEDQ----ADILIVELYMPVISGVEAIKVLQKRN---YSKILAIS
AIFQPEMPKLLQDLRVNGYCSKIKEDVVV-----------
>A0A2U2XGW9
VIIADSNDIVRVGLRAILASDS-VVVGEAISSEELLEMM--NDVDVILLDYTAPGY-TIDVIPKILNIN---RLKIVAIT
PEQSPSVILDALKSGVMSYIKKDCDIPEILASVRETA---
>A0A563E082
VVVVDDNEIIRVGLRSMLETDT-IVVGEAGDGRTAVAVV-----DVALVDVRMPVADGVSVASEVHD-----LTKVLMLT
YSDSPDIVRSALAAGARGYLVHGATPQELTAAIRSVA---
>Q0YUX2
LVVADTQFLTNEALKSILSPL--YVVHLVSTKAGLLQYL-----SLVITDYTLFDFDSIDDLGEIRKQY---DMGIIILT
NAITHIKIKELNDSGIKNIVLKTDDGDELFHAIEAAL---
>A0A840RZQ0
VLIVENHNLLREGLRSMIMRLN-YVVGTARDGKEAIQNA-----DLILMDLSMPGINGIEATAQIKRRM---NIRILALT
GYKTDEYVREALRAGADGYALKDSSYEEFISAMDAVI---
>A0A6F8YW99
VMVVEEQGLSRSALRAVLSNED-LVVGEIGDPGRILRLA-RERPDVVVVDVDLTAADTQDVLVLLRERL---RVALLALS
GRWTADSLRRALAAGALGLAGTDATPAQFARIVRSVA---
>A0A5J4J0C1
LALADDELLFRQGLRAILSKNN-FVLFDAADGLDLVTQL--TLPEIVITLLKMPELNGVEVTKIIREEF---EIRIIALT
SYFSKPFILNMISIGAVAYLAKNSTPKLMIKTIKEVAS--
>G2EDI5
LLVVDNHPIVIKGLELLFVTSQ-IVVGGVNNGEAIFDFL-----DIILTEIDLPKLNGITALRRLRKEF---KVKTIMFT
AQPEEIYAINTIKSGAEGYLMKTASIATIKEAILKVN---
>A0A150WZQ4
------QYLIQQGLLALANNSH-FEVKVFRHTSELKKWI----TETVILDYQNEDGFVHELSRWIQT-H---NLNVLVIT
DDVDSNRIRSVLKMGVSGFLTKSCSEAEILEAISAI----
>A0A5C6DTX7
-----------------------------------------N--DLILLDLNLPDSLAVEIVRAVKERQ---NTKVIVLV
P-DEHDQLVECIAAGVHGCVLERSPLNDLQAAIQDVLA--
>A0A1H8E736
IVIADVHPLIRAGMASLIESEN-FLLGQASSASQAVEMC-----DLLLIDLNMPDCDGIEAIGRISARR---DAKIIILS
GHEREEDADRGMRAGASAYMLKSAPLDDLMACIHTVL---
>B1ZR58.1
VLIVEDKPAIIQQIQEGLKHTP-WKIHGVATQGEAIDFC-----DMMLVSLSLPEESAFTLFRLIRTNVKTKYTPVFALV
VKTETVQQQQAQTVGFSAIVTKPIDINELESKMAK-----
>A0A2S1XMX9
IFLIDANKLFREGMKALFSEGE-FITKEAASFSDVPGMM--DTPELIMMD---PASGTVQAVTVLREQY---SARLVLLA
SHLDAQEMANAIQAGADAFLMKDISPAALAQSLRLVM---
>A0A090BW78.1
VLVVDKIESHRQPISEWLSQVN-LEVIEATNGQQALLLA-----DLILMDINLPDMNGYETTQQLKTNPVTLDIPVIALT
DSITLDAELMAHQAHFDGYLYKPINIYDLFKMLSQ-----
>K9XMS6
ILIVANQKSVDHYWQVTLNAED-LVVGFANNGKTALEKI-----DIVLIDLKIPQLDGIKTTQIIRDHF---QTKTIVFS
NNGDHSELYSSISAGAKGYLLKNTPSNEIAHTIRYV----
>A0A5C6A6S4
VLLADDHPVVRAGLRAWFADSP-IIIGEAEDGSQAYRLV-----QVLLSEVLLPQIDGLQCLGRLRDAG---ETPCLFYT
GHTNPTYAARASALGAAGFVAKSADRDELAAALQTVA---
>G2PNK1
IAIIDNDDAIGGIYNQYFEENA-YLLGTYSSVQDLLSNF-----DIIICEAMLNGISGIDGLEYFYRKN---NLKVLMMS
QKNDFKLIKEAFKKGASGYLIKPITKDRLFNALDALNQH-
>A0A1I5YSS3
-----------QLIVENISKSD-FDTSIQTDGYFALLAI-----DIVFLDSELPKISGIEIAKTVQLEK---RSKVFFYA
SRFKQDYLSWFLNTNIYGFIHKGCDLKDLKNGLKEIW---
>A0A1M6FCY6
LLIADNHPITRKGLEVLFSASN-IVVGSVNDGEAILDFV-----DIILTETDFPKLNGLTVLRHLKNDF---DIKTVILS
AQPEEVYAINAIKAGAAGYLNKSVNVITINEAILKVH---
>A0A6M1SRA8
IVIAEHHKIVRDGIKMILEDVG-IVTKTVGNKEELLSYS-----MVVILDLDMPDLDKRNTIKKLKEKN---NISILGIS
DIEDQKQIKHVIVAGVSGYILKKRGKEEIIKAIEVI----
>W9H8B7
-ILIEPNRLFREGIKHLLADSP-FLVSEYASIQQAVEA------KLVIVDYPVDAD---ETLSQLRAGF---DARIVVLA
SELSADRLKAAMGAGADGYLLKDVSPEALIQSLQLVV---
>A0A4Q7NY76
VLIADHHPITRKGIVSLLRSGD-YIIGKVSNGNEMYDVL-----DVLIMELDLPQINGITALRTIKKEF---GIKVIIFS
SHPEEMYALSAIKAGASAYLSKTVATKTLKKAIDRVA---
>A0A844XSU9
----------------------------ATSFSELAAAI--ESSDIAIVDIHLPGLNGPDGLSKILQDH---SLKVCVLF
DVVTREIVSEYLDVGVMGYVDKSCTAAEILDAIAAISE--
>A0A4V2W5A6
LVLIDGHGLILNGIRMILAPHH-YIAGQAKNGLDAYALC-----DIVILELDLPGMDGLDVIAQLHRRW---AMRILVLT
SRGHELHAASALRQGASGYVLKKSSQQTLLSGLQCVA---
>A0A7W1X868
VLLADPDTEYREQIKTAIKRTN-MVVGECTDGIDVPLLC-----HVAVINLYLPRIDGVEVTNRLCQMA---QTKVLILS
EHADP-YVIETIRSGAAGYMLKDMKVEPIIEAIRVIA---
>A0A841GV63
VALIEDNRLVREGLTAMLDRTD-FVVASASSGEPA--RL-----EVILLDVGLWDDDSLRVAETLKQEY---DSRVIIMD
LLPVHEDIIEFVNAGVSGFILKDATFEDLVSTIRSVA---
>A0A4R8Z9J8
VLIANDQPIISAGLVRLLNLSA-IVTAELSSGRQLVDAY-----DVLIVDLRVLNGELFGTLAKIREFD---NATIVVLT
ENPTVDQIRSATQANVRGFLSLKSDAATISRVIIAAC---
>A0A1R1SI19
VLIADGHSLARLGLSTLLGSAG-LAVGEAADGDGARTLA-----DVILMDISLPRLGGIATTQRILEAA--RPPRVIITA
SKVIDEEIQAALRVGVAGILLKDTSPQKLTASISAVA---
>A3U840
VLIADAHPIVIKGLASILKKDA-YIVAKSNDENELKNHI--KSPDIIIMDIDMPNSSGLSIIKTLKQNN---EVRIIIFS
HQPEELYALSAIRFGASGYINKSKSLKKIKTAIDQVA---
>A0A1A9HIY0
LIVMARHQLLREGLAALLGSRD-ILLAEAADGQEGVRMT-----QVVLMEMQMPGLHGVDAAQRILATS---DSQIICLA
AEEPSWMLRRALEAGVRGILGKNCGLEELLRAITAVT---
>F0RDY1
VIVIDNDPLFKKTYKHYFSLYD-YLIGIYGSAKEALRSS-----DIIITDIPEEEFGGIDVLIKFKKKA---NAKIIIVS
EQNDFTLIKKAFKNGANGYLTKPLTEMRLYDALNSIK---
>A0A1H5P239
ILIADHHPITRMGISSLLEREG-YVVGKVTNGKDLFKAL-----DVLIMEIDLPEINGITALRTIKSEH---GTKILILS
CHPEEMYALNAIKAGAAAYLSKTASTETLQEAVYQVA---
>A0A850JHE0
IVIADDDQRIRDALRMQFAHDG-VVVGEAADGHATVEQA-----DIVLMDIRMPGCSGIEATRLITADG-ARTIKIIILT
SYTEEA-VARAIRAGADGYVIDPV---AIRDAVAAVA---
>A0A372G8S6
VLVVSDNPVSRIGFRSLLGAAS-VDVVGSGTVERSIVGV-----DVVLLDASPPPPDG---IARLARS----GTRVVVVT
AEQHPLVLVQAVTAGAHGCLVYGFEPQALADVLVAAA---
>A0A4U0EZW6
VLVADHHPIIRTGLKMLFDSSD-IVVGSVTTGKELFDFV-----DVVLSEIDLPELNGITALRTLKKEY---DVKVIMFS
IHPEEIYAVSTIKAGASGYLTKTVSTQTIKDAILKVY---
>A0A1R1SND9
LMVVDDHRLLAEALASALKLRG-HVAAAAPSAGAAELVV--RAPEVCLLGTAAPEPGAFEPVVRIKKER---QVAVVVLG
PVPSPRGIAAAFAAGASGYVRHDERIEGVERAM-------
>A0A543NGE9
ALVVDDNPVVRAGLLALLEAST-IVIGEAGDGREAIDQA-----DIALLDVRMPVVDGMTAVEHLVPI-----APVMMLT
HTEDPETIQTTLRRGASGYLVHGFTAEELDTAVHNVI---
>A0A511D7V6
VMLIDGEGIVRYGMRKLLAAED-LVVGEAATARDALLIA-----DVVVLDVDLGRGAGLDVAKMLLDRH---GLRVLVLT
GCRDRAVMLRTVRLGVHGYLRKGAETGEIVRAVRALL---
>A0A248YUE9
VLVADARPVFREGLYQLLAAQD-LVVGCAGSADDAAPTA-----DVAVVGFDTDQATGFDALRRILRRA---ETAVLVLA
ASNGDESVFAALRAGARGYLLRSAEASHIVRAVRTVA---
>A0A1Q2L437
VMLVDQNTQFREGLKRILEADG-AVIAEGDTGKSILGLY-----DVLLIDLNLSDGEGIRSVSGLTARY---KAKVAAIS
SLSDQTNVSRALQAGAEGYLLKNMKADSIVRAVEAVA---
>A0A1P8KM41
LLFVSSDETIHETIENEFDDYF-KELKIASNINDALELA-----DMVIIDTNIKGVSFSELCSELANLA---TLPKIIIS
DSDDNEDIVTAINYSAYTFLSKPLRPKDIRLSV-------
>K9XPR8
LLIVDHDPIFRLGFCTALASVG-FVIAQADTIANTLQLA-----DILILEIAVGSLSSLQLCQQLTQQY---NLAIFILT
SVTEPESLLTAKALGIKGYCLKGTNLETIVFALRRLA---
>A0A1A7R135
VLVVDYHPIVREGLRLLFDKDE-IVVGTVGTGIEIFEFV-----DVLISEIDLPELNGITALRAIKKEH---DLRVIMFS
YHPEEIYAISSIKAGASGYLSKTVDTKTIKEAVLKVY---
>F4L376
TIISDNQPVLIEGLKQVLSTDQ-FFQVTACNLDVNPDVL-----DLVIMELKTPDADSLQIIRQLRKIN---GLRICVLT
RFEQTSLPPQVNKAGAQGLLLKTAALEELKEGISNIL---
>A0A368Y3K2
VVVAESQTLFRDMITNFVEDME-FVIGKLTNGQEVIEFI--IRPYLCLLDIHMPVMDGLACAKKLKTEY---DMKVVLLS
AYDDEESIETVLSV-ADGYILKSSGLKEFKDILRFI----
>A0A7W9ZC35
IVIAEKNPLLMSSLIKLFAGDR-FLVGTTPDGERFLSSI--VSFDVGIIGWEMPYLDGRGVLQALHGRA---MPRLIVYT
GSSNPDIPRVAMALGAAGFCSKSDPPAQLLETVAAVA---
>A0A7K1KUK2
VLIADDQALIRVAFRMIVGAQD-MVAGEAADGAAAVALT-----NVVLMDVRMPELDGIEATRRIIDAL---RTRVLAVS
TFDLDEHVVAALRAGASGFLPLDVSPEELTEAIRIVH---
>C6WQ88
-----------AGLRRRAEELG-GVVGEAADGEEALALA-----DVVVMDVRMPKLDGIAATRALAGPE-A-PVKVLVVT
TFNVDHHVYEALRAGASGFLLKDSPPARLLEGVRTVA---
>A9CLG6
VLLVDNHPLVLDGLKAVLETYH-IVVGTAVSAMAGIDAA-----HVVLMDINMPQINGIDALELFKERQ---SARVLMLS
MHDSREYISTSVMYGAAGYILKDVATEEIVAAIDTVA---
>A0A0E3ZGG3
VLIAEANLLIRKGLVMLLAEQD-IVLGEVNAASDLLEIA-----DVITIDCNGPEHFCVQDVISLRQTA---GSKILAIT
KDPERPVVMEALKYGVCSYILKECGEQELINAVRATA---
>A0A0C5W836
LLIADNHPITRKGLEVLFSASN-IIVASVDNGEEIIEYI-----DIILTEADLPKLNGLTLLRYLKNDY---DIKTIIFS
AQPEEVYAINAIKAGAVGYLHKSENVITINEAILKVS---
>A0A852TYV1
VLAVDDNIVVRAGLVTLLETSD-LVVGEAGDGAQALDEA-----DVVLLDVRMPVQDGISTVEELSGL-----TKVIMLT
HTEDAEIIRTALRRGASGYLVHGFTVDELSRSLHEVV---
>A0A7W0C958
LMLVDNQLVVRQGLKALLAKED-MVVAEAADTAESLDLI-----DVVVAETAAARSGSTDTVRMIQESG---DCQILILT
NQSSKSLVREALQAGARGYVLKTASYSEVLTAIRSVQ---
>A0A368T7L8
VLAVDDNIVVRAGLISLLETAD-IVIGEAGDGDEAIARA-----DVVLLDVRMPGRDGVSAVEELSAL-----SKVVMLT
HTEDPETVHTALRRGATGYLVHGFTVAELGRALRDVV---
>A0A7X0L2N9
VVVVDDNVVVRSGLVSLLEASG-IVVGEAGDGRTAIEIV-----DLVLLDVQMPLVDGVTAAQTLSRV-----TRVIMLT
YTEDPRIVREAIGNGASGYLVHGFSAQRLADAVHGAL---
>A0A6M1RQ57
TVVVDEAPLMREAIRHCLEGDR-FVVGEAAAAARALELV-----ALVVTELALPGRSGLELIRDVRAQF---DVRVLVFT
ACDERLYAARALRAGARGFLHKRADGSALAAAARQVM---
>A0A0H5CJ30
ILLADVQPIVRRGLAALLARSE-MVVAEAATARDTTRLA-----DVVVMDTQLPGGEVDATIRELARTV---ATAVLVFT
AVDDEDTVVAAVQAGARGYLLKNCADDGIVRAVKCLA---
>A0A4Q7MVN7
-----------------FDVVD-INCGTYSSGEDALEKL-----DVVVIDVYSPGMEDFELMNRIKLLL---KVKIIFRS
AECDEKVIVSVINKGVHGFIYRAGEEKELVDCIRQVM---
>A0A5Q0JSK9
LLIADSHPIIRKGLEHLFSSSD-IIVGSVANGTEILDFI-----DILLTEINLPKMNGLTVLRHLKKDH---ELKTLIFS
SEPEEVYGINAIKAGASGFVSKSVNIITINDAILRVH---
>A0A021X772
VVLIDNHPLVLDGLRAVLETFH-IVVGTAGLALTGLEVA-----TVVLIDINMPKLSGIEAIELFKAKL---DCRIVMLS
MHDSREYISASVLHGASGYILKDVSTDEIVAAIETVA---
>G0AEI1
IVLADDHPVFTAGVRNYLNHVD-CVVACVTSSDALVRCL--TPCDLVITEFSMPMVDGLHLLSYIRRHH---QTWLVVLT
MNALPVVLYQIVNSGVNGLLHKSDAIPELGKTIR------
>A0A2I9DLC5
IIVIDNDPSFHETYKYYFETYE-YLVGIYASVKEALLDY-----DIIASEVSMPDGCGIEGIGLFRKKD---EVKIIMIS
GQSDFGIVKKAFKNMANGYVSKPVGIKSLHHALNAIK---
>H2C0B6
VLIADHHPITWEGITSLLSKNQ-LVVGHVTSGNELFKFL-----DVLVMEIDLPQINGITALRNIKNLF---GTKMLVFS
CHPEEMYALSAIKAGASGYISKTVSIENLQMAITQVA---
>A0A151C090
VLIVDDSPVVRAGLRALIGTED-LVVAEASNGDEAIRQA-----DVVLLDVRMPRRDGLSVVADLAA-----GSAVLMLT
FTDDAAVISQALSAGAVGYLVHGFDASALSHMIRGAA---
>A0A317MQV7
-LLVADSVAERRVLTEVLSLQG-LAVVTARDAAEGLSMV-----RLLLIDLEDGIEQAFRLVRTLRQWQGEAAPAVIVLT
AQGMRGDAARCRELGVAAYLTKPVTAAELREALLGLL---
>A0A0L6JUR6
LLILESQRLIGEGFKSIVESNE-IVVELATDCSKAFELC-----DILLMDLQAQIQDAIEAIRLVKSFF---NIKVVILT
TFYDYNSVYQALKHGADGYLLKDIATDNLVSAIRNTM---
>A0A0L6CKM9
VLVVDDNEVVRAGLGAVLTSIS-CEVVEAADGVDALAQL-----DLALLDVRMPRKDGLAVLREFDG-----SVPIVMLT
HSDDRDIVREALASGARGFLVHGITSQEVVSAVHT-----
>A0A0P7AZB8
AMVIDSDFQMHQTYGNYFQDIN-ILVGCCQTIPEALKMI-----DIIVTEVSLLGISGIDGIKLLSKRD---QVKIIVVS
SENDFELIKRAFKAGANGYLTKPITKDRLVDALKAVED--
>A0A0H2MCY0
ALIVEGSRSVSERMRRILATVG-LQLAIASTQAEACSML-AQAFRFVLVGMDGPDGDGAALIRHVRRDL---HIEAIAMS
ETDDACLVASAIAAGAVGYLLTEADDAELAFLLRAI----
>A0A2U1WQU2
VYLIDANKLFREGMKRLFEDSP-FVIGEAGSLREGVPTV--SHPEMILIDLVSGAEDEVEAMRRLRTQY---QIRVVILT
SELCTRRLSGALGAGADGYLMKDIACEALMQSLRLVM---
>A0A6S7B3K8
-FVLNDQPERREGLKALLRQVQ-ARISDAGDWAQLERAL---LPDLLVIDLQVRTM-TLDALRALHREH---ALSIAVLT
DDGDPSTVGPLLNAGALGVIPRQLEPRLILRALELVL---
>A0A1H3CBT0
VFLVDDHAMVRAGVRAELG-TD-VVVGKAADVPTAVTGI-----DVVLLDVHLPGGGGRAVLETLRAEL---ATRLLALS
VSDAA---EGVIRAGARGYVTRTISGPDLRAAVQRVAE--
>A0A2I9DQW7
ILIADNHPIVRMGVKQVLDSVD-IVIADASTTTELFNKL-----DVILLEMDIPEINGIATLRKIKKEY---NIRVLIYS
GQSEDVYALSTIRAGAFGYLSKTSEIDYIISAIRKVS---
>A0A2T0M3U3
ILLVDPYVLFRDGLRGILCARG-LVVGEASDSAQAVSLA-----HVVLLDHDTPGNDIAATVRLICRRS---TSAVIVLS
TLTHPVRLPGLLAAGIRGYLPKDSTSEELLSTVQSVR---
>J3HQ57
VLLVDNHPLVADGLRAILQTYH-IIVGSAGSANDAIEIA-----DVVLLDINMPNISGIEAIEMFRKEG---TCRIIMLS
MHDSREYISSSVVRGASGYVLKDVPTDEIARAISVVA---
>F5Y8N5
IVVIDDEIQDIERIKYLLHSQD-LLRGFGKDGYDAIRLV-----DIAILNISLALYCGVEISHLLKRDS---STAIVAMG
SQLDINLIKRVVNEAVAAYILKE-DFNHLAEILRKVH---
>A0A846Z468
ILLAEGAPLLRGGLVALLEGVD-IVVAAIGTGEQVLRTA-----DVALIDVGLPGLDGFTAARALREAV---ECSIVLMA
GRCRTGDLRRAVAARASGLVLKDTSPGDLVDAIRRAA---
>A0A0R2BK23
VLVIADSAITSAGVSCLINQQE-FVVEQVSDGAAAFSYI-----DMVLIDLTIRGENGLLLLERLHKQF---EVGILTLS
ALGAQSDPAEAVRKGALAFLLSDSPANEFHQALDAVA---
>A0A7X3MNC2
-LIVDDDAYFRMAVGAILERQD-CRIIEAGSLDGALEQL---NVALALFSLSTPGVRTPTNLRTVRECF---QTRIAVVS
TTGNRRNILLALEAGVHGYMLKSLSAEAMTAALKLIF---
>A0A5C6ZP10
VLVVDNHPIVTTGFELYFKNHD-IIIKTLGSGVDIFDFV-----DVIISEIELPELNGITAIRAIKKEY---HINIIMFS
YHPEEIYAISVIKAGASSYILKSEPLEVIEKAIYDV----
>A0A212PVN6
VAIVDKSPIVQTGLKSVIAKDR-FAAFVATDGERLMNAL-----DVLVTGWSMPFMDGRGVLEALRERP--GAPPIIVYT
GSPDPDVPAIVMRLGGAAFVSKTEPPEKLLEAVAAVA---
>A0A315BCQ4
LVLADPYPVMLDGLSHAFHDSE-FVKTCVHHGDAALLAV-----HILVMDLSLTQRSGLALLEALRSPE---QTLPVVFT
DAP-IGEVMQAIDLGVQGLVSKEKSKQVLARCIKSVH---
>A0A1M6JKR1
VLIADNHPIVRMGVTNVLEAAG-FVVDTASTTSELFEKL-----DVIMLEMDIPEINGIATLRKLKKEN---DVKVLMYS
GQSEDVYALSTIRAGAFGYLSKASDIDYIISAVRKVS---
>A0A2Z5G5P9
LLIADDHPIVREGLAALINRRD-MIVAQASNGREAVERY--QPPDVALIELRLPQMDGIEVVRSISAKV---GARLVIFT
TCQGEEDIYRALKAGAYGYLLKNTSLDELVECVRAVA---
>A0A5S9IJ75
IFIV-DHPIIQDGLENIFQFED-LICGRANSSEETLKHL-----DLMIADIFLKGIGGLDFVENIRRAG---TFPILVLS
IYEGISYAEQCVGAGIEGYIPKKEKTSTLLKAIRNLL---
>A0A2T1CS49
VLLVDDQKMVRETLKISLETED-IIVGTANNGIAAIQQV-----DIVIMNMEMPGLDGASATKQITTRF---QTKVLMHT
SSDNDEYITKSLAMGAKGYLLKNVETQDLAGVIRSV----
>A0A850JD43
VLVVSDNPVSRIGFQALLDSVA-VVVGEAVRCVAAVRL------DVVLLDASPPPVDALDRLARAAGD-----VRVVVVT
AAGDSHVLVQALAAGAHSCLVYGFEPSDLAEFV-------
>A0A2V2FQR8
VYIVDNNSEFSNRIKDEIRKSS-YVVGSAVNGEQCLKEM-----DLLVLDLIMPVKDGLQVLREMKDHH-MSAKHILCMT
CFINDMMMQELNNYQIDYLLQKPINFSDFVQKLDMI----
>A0A0K2SQZ7
VLLVEPETVCRAALLRLLSERG-IRV-AAARAGEAEGPL---EVDVALVALDMGGGQGLHVAQHLVAA----GVPVAALT
RQQGRAHLVHALSQGIRGYLPRAATPEELVLALQVVA---
>A0A6B3LER9
VMLIDTDEAMRVMVGQYLTKSG-VAPVLVKNAEEAIGQL-----DLILLDLNQPDLAGDELYTRIRKSH--PDVPLFVIS
GHPDGEVLWRIMQAGPVTMLRKPIHFEHLEALLK------
>A0A2R4FDE4
VLVADALPLQRFGIRMLLESTD-TIVGEAENGAEAVRRT-----DVVLMDIRMPGVDGIEATRRIVAAG---RSRVLVLT
TFDVDRYALAALRAGASGFLLKDARPEELLAGIRAIA---
>A0A2T1BZK7
LILIEDRNLTRICLRAALQRYE-FLVGEASSAKQGWQLL-S---DVAIINMGLPDLNGVELTRLFRSLD-W-ETKILILS
SDDSEDSVLGAFAAGADSYCLKQTSIEQLAEAIAATH---
>A0A5B8YM43
ILIADHHPITRAGITALLSDND-LVIGSVTSGNDLFKFL-----DVLVMEIDLPEINGITALRTIKTQF---GTKMLVFT
CQPEEMYALSAIKAGASGYLSKTVSTDHLQKAIQQVA---
>A0A2P8D271
ALAVDDNILVRAGLVSLLEATG-TVVGEAGNGREAIEKV-----DVTLLDVRMPLLDGVSAVEELVKT-----APVLMLT
HTEEPEIIQAALRNGASGYLVHGFTADELSKAILEVV---
>A0A7W5DD02
VVVVDGHPAIRLAVRTALTSTQ-FIIGEAGDGPSALAVI-----QLVILDLELPRLNGLDVIERVRKAL---RTKLVVLS
GQEESIFGARAVKAGANAFISKSEDLQRLVHAAHAVL---
>A0A4R2S0P4
ILLADSSDIYLNRYKNIFSYYE-LIVASCIDGSEVAHVC-----QVVVMDLYLPRMDAVEVTYHINRVT---QTKILILT
DQA-DQYAVEAIRNGATGYLLKGMEPQQLIEALKVIV---
>A0A327RLN8
LMVADQHPIVTKGLELVFASSD-LVVQAVADGEAIFDAL-----NILLCEIDLPKLNGISVLRRMRKEY---DIKVIIYS
AQQEEVYAVSAIKAGASGYVHKSTDLLTLKEAIMKVH---
>M7MMW1
LLVVDSHPIIRKGIELLFVASD-IVVGGISNGEAIFDFL-----DVILSEIDLPKLNGITALRRLSKEH---NIKVLMFS
SQPEEIYAVNTIKAGAFGYLSKTANIITIKEAIEKVA---
>H0Q3C7
LVLVDPSPVVLLGLVHAFGAED-FIQACVQDCDNALQAV-----DIVVLDLMLPEKNGIELIRALKRER---PSRPVVFA
MRPSAKDALEVVRLGVRGVVTKDMALHWLVRCIREVH---
>A0A563VPF0
ILLVDEQKVIREGLRVLLESED-IIVAAVDNGYAAISKI-----NILFLSIKLSEIEGFDVVAIIRNKY---EVKVIIFS
DGVNEQHLIQSLEMGVKGYLLKDTPLQEMVEAIHAVS---
>A0A1I2HV68
IILADPRTLVRAGLKRLLQEHD-AIVGEVADGQALLEKV-----DAVLTEIELPKITGIEALVQIHRHY---EVAVLILS
SLTDGQHVRAALRHGAAGFLDKDADPMELHLALRAVQ---
>A0A2T1LZL9
ILVIDNHLESRILLVKLLTYVG-FLVKETNQKKEAIALC-----HLILIDLE------NEAIQEIKKLDHEQKIIIIALT
ASAFKEEFN-QIKLTYNDFIQKPIQEDLLFFKIAQYL---
>A0A7Y9HKE9
VLIADVHPLIRAGMAALIESDG-FTLGQASDGEQAIEMC-----DLLLMDLNMPGCDAVEAIGRIRAHN---DAKVIVLS
GHDGEEDADRSMRAGAHAYMLKNAPLDDLMTCIHAVL---
>A0A0N1M6K8
-VGGDAAALVRSGLRLILGGPD-VRVGEAVDGLDAAGVI-----DVVLMDIRMPRCDGLEATERELARR---DLRVVVLT
TFEADDLVLGALQRGARGFLVKDTPPGELVDAVLAVA---
>W9H884
AFLIDSNKLFREGLKRLLDDSP-FIVAEAGNLREGVAIA-----QLVLMDLVSGGDDEAEAMRRLRALL---DTRMVVLT
TDLCTRRLANALEAGADGYLMKDLSADALAQSLRLVM---
>A0A177R669
VLVADPVTIFRTGVRNLLRRED-FEVVEASSCEEAELRL-----EIALIDLDLPPKGGVEAVRLLSERC----SYLIVWS
FDPTPQAVLAAVRAGADGFLHKQISPPGLVRSLRGVI---
>A0A1G5LL15
IALIDGHPVTIEGLRHVLAAHT-FIVACGESSRDAIAIA-----ALMILDLAIPG-NAVAAISDIRARY---GLGIIVFT
AAPGVDYAVNAMEAGARGYVSKSCTPEEIVSAVRTVV---
>A0A2P4UJ37
ILVVDDNLVVRSGLVSLLESSG-FIAGEAGDGRTALEAA-----DLVLLDVQMPLMDGVEAVRTLST-F----TRVIMLT
YTEDQQVIRRAIEGGAMGYLVHGFSAEELTAAVRGAI---
>A0A4R3JHK3
VVVADKSPLMLHALTQLFGGDR-FLVATAADGERFMEAV-----DVGVIGWNMPYMTGQGVLQSIKNTE---PPKIVVFT
GNMVGDVPRQVMHLGGAGFCSKTERPEKLIDTVVAVS---
>A0A2S6CU80
FLLIDPDPIFRLGLKVTLEAIN-LVVADVSTDTAALQVL--RQIKLIILALDQERL-GWQFCKELKSLY---HIPILLLT
DLSQPELLMDAKATGVNGYCPKGISISQLVPIVEQVA---
>A0A7K1UDV1
LYFVDNHPLILEGLQVLLGEND-ILVGKARSGYDCLKFL-----DIVVMDACLPDIDGIELCATIKIEY---DTKVLILS
ALQDRKYIADILQCGASGYVLNNVDKDELLYAIHAVH---
>D2S3T3
VLICDDHEVLRHGLRTVLRRIG-LVVAEADCVREALSLA-----DVTLVGLDGQGPLLQDLVRELTG----MGIRVVLLG
EAGAGSDLVDVLRAGARGYVHTTASPQRLVECVRAVA---
>A0A177QPV1
ILVDDDDPCMMLICAKRLCAEG-FTVLEAEGSSEALQIL--QPIDLLLTHLMLPRVHGHEVIQRTLAM---KTFRVILMS
SLSEQDRNASRIVTDQVPFLQKPFSVETMMLLVHAAL---
>A0A658QZE8
------------------------IAASASSTEELLAKL-----DIIVIGGALDA-DSVELLCLLRQRH---ETPVVVLT
ADTGARTLRAMQRAGAAGIASTRDELREFGRICDRVL---
>A0A543CKW4
-----------------------IVVAELEEGDLLVPAA-----EVAVIDVDLPPAGGASVATELRAKL---ECATVMLV
GRGDSCALSRAMAVQPLGLITREAPVERLTWCVRRVAA--
>H3KGP4
VFILDDVPLFRKAINDVLAASE-FVLGAT--GDEQVGLL-----DIALVNLESTAFDPIGVLDEIKRRS---ACRIVMLM
SAQSATTLLKAIQHEANGYLLRSIEIDEFLAQMRNVA---
>A0A5C6UWK1
ILLADSNQLIRIGLRNVFSDTK-YVVDEAVDGDDLVAKA-----EVVLIDYTSPGF-TIDAIPQSREIN---KLQFVAIT
YDQSGFTITNAIKSGVTSYIKKDCDIEEIRDAVKETA---
>A0A5C7BBJ5
VLIVDNHPIVTTGFQLLFDKHE-IVVGTARTGVEIFEFV-----DVIVSEIELPELNGITALRAIKKEH---KINIIMFS
YHPEEIYAISTIKAGASGYVLKSESTDVIIQAIKSAY---
>A0A810NQW9
--VVDDNPIVRAALSGSLALCQ-VVSAQAADGREAVSLA-----MVTLLDHRMPVADGLSVLGQLVA-----HTRVLVLT
SDASPQLIGQMLRGGARGYLVHGADPAELHRAVLAVV---
>A0A6P1U8V0
IILADSQRLILAAMKLLFETHQ-VVVATVRNGAQLLEQI-----DAVFADLDLPCINGLELAARLREQQ---RIPLLLWA
RHPRADQVRAALRAGVAGFIDQDADPAELPRALERVQ---
>A0A1I7KKV2
VLVADANLLIRKGLSVLLEQQG-LVVAEAESEAELMQLV-----NVVLLDCNQPGLLEVSKMRSLTALS---NTHLLIIT
DDCSKETVLGALEAGATGYVLKLCGEQEILYAVQATA---
>A0A5M3VV89
ILVAEHLPLVRHGLVVSLAAED-FVVAEIAAGEDIVATA-----DAAVIDADLPGLDGLTAAARLHEKA---RCRVMILS
SQPNPGQVRRAFAARALGYMSIQVGTEQLAEGIRRIA---
>A0A4R6ECS1
--LIDSQTLFRAGLKALFSQTD-IVVGEAGDGQTAKRQA-----DVVLFSPILPDVFSSDLLHELREYR---DFRFLALG
ESDDSQTVMRTLRAGAHGYVRKCSEPQVLFDAVAKIA---
>K6C4L5
LMILDNHPFVVCAICDYLDKVD-FVIEKTNDGQKVLTSI-----DVIIMDPFLKNGKGIELVKTIKNTY--DSIKIIIFT
DYNCNEFIKIAYQLGIHAYLLKEEPFKKVINAIRQS----
>B7GF82
-----------------------IVVGSVSCIDSLETLI-----DVIVINVHMHIIKALGWIKNVKETY---TINVIMLC
NYP--PLALSAHEAGVSVVLSKEKVSTHLAHMIRY-----
>A0A433HVS6
IVIAEGQEMLLGAIGSLLNLED-MVVGKASNGKEALILV-----DICIMDIEMPEKSGLEAAEAIKPF----GCKVMILT
TFARKGCFQRVLQADVRGYLLMDSPSEELACSIRRII---
>A0A1D8U1S0
ILLIDDDPVFRLGLRTALQAFD-LVVAEADTGTEARSRL-TNSVDVAILELALAEPSGLPLCQGLRREY---NLPILLLT
RESKPTVLAVAQALGVNGYCPKGVAIATIVEAIGQI----
>L0DQ73
VILADAHALVRAGIRCLLTAMA-IVVAEASDGDEALIAV-----EVLISDLVMPHHDGLELTEHVAKEY---ETKVLILS
MYSSEDHVIQALRAGAAGYLLKNSSANELELAVRTVA---
>A0A5D0NG59
VLVVDDNTFIRAGLTSALEATD-IVVGEAGDGRTAEEMA-----DVVLLDVRMPRVDGISAAAVLSKI-----SRVIMLT
QVDDPDVVLSAVRNGAVGYLVHNFTVDELAAAIRDT----
>A0A2G5K885
IIVIESDRTLHSAYTNYFDKFE-FLEGIYCNTDDALKEF-----DIIVTEVDLVALNGIDSIPYYKRKD---NVKVIMIS
RTNDFEVIKKAFKYGANGYLTKPIDADKLYYALNSIKK--
>A0A7V7KX23
LMIIDDQPLLRAGVAAIISSND-ILVGETESERDAMELL-----DVILMPVQRPIMNSIDAINRMLSEH---QAKIAILS
THPKELQMLQAANARACAYLLKNALHTDLVDTVLALA---
>A0A5M6CLM7
ILIADAQTLRREGIKAILLKRD-LIIGVAKNEQELSKQL-----DVVVLSFQEDGNFDLEQIAQIKSNY---HIRLIILS
SLLSNEKLMDVLAYEVDAFLLNECDEDEFLNAVKAV----
>A0A2S2CSS9
VFLIDTNKLFREGMKRLFEGSP-FVVGEAGSLREGVPAV--NTPDLILIDLANGGEDEVDAMRALRARH---DLKMVILT
TELCTRRLSGALGAGAGGYLMKDIACESLMQSLKLVM---
>A0A4V1D995
ILVADSYELSRKLSLDLLAGFG-AEAQGVRSAGEVLQRL---E-SALLVDGFLPDMDCDQLCQRIRASKHHCDTRILVLS
SNPQRGDAEHFRQAGADAFLSKALRESLLGPLLQQMF---
>A0A6M2BPZ9
VILAEPQTLVRAGLRHLLETQS-AVVAEAGDGLQLLEMV-----DAVITELNLPQISGLEALSQIRRHY---EVAVLILA
TPADGHHVRLALKGGAAGFIAKDAEPMELGLALRAV----
>A0A0P7AG43
VLIADSHPIVRLGIKQVLNSTE-LVIGDASTTTELFEAL-----DVVMLEMDIPEINGIATLRKIKQEY---DTKVLMYS
GQSEDVYALSTIRAGAFGYLSKTADVDYIISAIKKVA---
>A0A5B7SKJ0
IIIADNHPIIRMGVKHVLETAG-IIIADVSTTAELFEKL-----DVVMLEMDIPEINGIAALRKIKKEF---EVKVLMYS
GQSEDVYALSTIRAGAFGYLSKTSDVDYLISAVRKVA---
>A0A556QPL8.1
ILVVEDKPAIVQQIQDGIKHTP-WKIIGVNTTGEAIDHC-----DVVIISLSLPDEAAFTLFRLLRTNVKTKYTPIFGLV
VKTDTTVLQQAQQVGFSSIVTKPIEAQDLEAKIAKAM---
>M7D5I6.1
ILVVDSYELSRKITLEMLSRYD-VHIEAVKSAGEALTSI-DEPFDAIILDGFVPDMDSDLLCRQIRGNPLWSNMRLLILS
SNPQRGDAEHFRQAGADAFLSKSLRESCLMPILNQLF---
>A0A1I3QZH7
IFLTYCHEIVGIAMKWLVQQHP-LAISEAQSFQTALNDL--KPYDLVVLDAEIGDVHVLGTVKHIKSIS---ATRILIFS
ELDEAVYGPKYLAFGTNGFLAKKADIGSIILAIKTAL---
>A0A7W3QP06
VLVAEARRAYRRAVRALLERAD-IVVGEAEHADAALAQV-----DVALVDLRLPG-DGIAVVRRIVEAV---HARVLTLS
GRAEKRPLLAAINAGACGYVLKGARSDELRRAIRQAH---
>A0A2D0N8W3
VAIVDAHRDIRDGLEHLLDSTG-FTTGTFADMPTALAAI-----DVVLMDIDFPEDNGVDVIRALKRDL---DINIIVHT
HLTDDRYIFQAFKAGAFGYLTKSIFPSELLDALREV----
>A0A7W3QIS2
VVVADDNPVVRSGLVSLLEATG-VVLAEAADGRRAIELT-----DLVLLDVRMPLLDGVTAVQTLSKI-----TKVLMLT
YTDDPEVIRAAVRGGASGYLVHGFGVDELAAAVRDAA---
>A0A1H9HJ47
VILAESQTLVRVGLRRLLEEQA-AIVGEAADGQQLLELT-----DAVITEINLPLLSGTEALTQIRRHY---EVAVLILS
SLIDGQHVRSALRCGAAGFIAKDAEPVELGLALRAVQ---
>A0A4R5CA51
VLICDHQPLFRSGVRAMLERDG-IVLAE-VSGREVVSSA-----DVVVTDIDLPLERGLDVVRRLARPD--RPVPVLVLT
MLLEDRCVFPALRAGACGFLLKSGSLEELYAGVRAVA---
>A0A318EDW2
LVLADSRTLVLAGFKRLIEEHD-AVVGEARDGQSLLELV-----DAVLTEIDLPKISGLEALVQIHRHY---EVAVLVLT
GLTDGQHVRAALRAGAAGFLDKDAEPMELGLALRAVQ---
>A0A543KL40
VLVADDNAIVRMGIRALLDQFG-IVVGEAWDGDHAVEMV-----TVTLLDVRMPRRDGVAAAEVISA-----STKVVMLT
YSDSPDVVRSAIRAGACGYLVHGFEPADVEAAVRGAA---
>D5BMS7
--------VCRDFVQNHLDDLK-IQVMTASTLGQCIELT-DKDIDVVALDLNMPDMKGVQGLSRMRGAL--NEVPVALMG
HTLDPQQMRDALRLGAAGFLPYSMTSDALLSALRLMA---
>A4X735
ILVVAGQPLLRTGYRTVLDAED-LVVAEAATDGEAVELA-----DVVLLDARARGA-GVATTRTIVESG---PVRVLILA
RADLEENVLGALCAGARGFLPPEVSSTELAAAIRSVA---
>A0A1H3ELJ0
VVIADGHPPTRAALRATLEASS-CVVAEAGDAASAVAAV-----DVCLLDVHLPG-TGIAAAARAARAA---TAAVLMTS
SHD-AHDLLNALRASAWGYLFKDMDPDRLVPALRGVR---
>A0A248YVD3
ILLVDDQPLLRTGFRMVLGAED-LVVGEAGDGAEAVELA-----DVVLMEIRMPRMDGVTATRRIVAAR---PVRVLLLS
SLDLDEHVVGALRAGASGFLAKDAPAGNLASAIRTVA---
>H0E6I0
---IDAHPVVHLGLGLLVGADR-LIAGAAQCGQDGIDGA-----DLVLLDPWLPDMLLSDAVRRLRAVA---GTRIVLFA
EHVTPTLRDEVRQLGVDGCLGKDASAERFSEVLARVV---
>F0S7I5
VAVIDDNAQLRDMSVKQLEKSG-YTLFQTGNGQEALQKL-----DVCI----IEED--FATAKVLLKKH---DLKVLISS
TEDDTERVRDVLKAGVSGYVLKFSDPEELVTAIRALS---
>A0A1M5WVG0
ALVVDNNPVLLKAISTLVQREG-CLVHTAENGLEALEIF-----DIVFTDLVMPLVSGEQLCRVIRQTPD-GTVFIVVIS
AIPIAEAKRIMATISCDLCIVKG-SLAEMRSNIHEALERF
>A0A6M0QZC9
LALAEGNPLVLQALSEVFEKDR-FVVATSSTAEGFLGAV--VPVKVGVIDWQIPQLGGQKLTEVLRDQE---APRLVIYA
EDPTGAVTLKAMAAGAAGFVDRKSPVDRLLETCVEVA---
>A0A2T1EDT0
VVIIENDDLYRMGALEILSKTK-FVSGLTKNLQEGMQLI-----DVVVLNIDWLSLSDLHNINIIKN-N---KANLVILT
LDRNKEVIKAAINLGANCCYCKNSQGKNLAEKFVEV----
>A0A5B8VT76
ILIASKHFPIANGMDALARSIG-IKIERAQNFIEVIHKI-----NMLISDLTMEGMDSFTMIERALLLS---DLRILFIS
LNQSYIFAPRFMEAGAYGFIRTTEGEKEFKRAISQIY---
>E6SIK6
VLIATGRPLIREGLQRVLEGAG-LVVGHAAAADPLLERV-----DVVLLDLGLAEDDARDLVGRLGRAP---APVVVGIT
DRADPQALLGLVQAGLGGYLLANREAAGLAEAIRAC----
>A0A4R7VKK4
LFLVDEYPLYRSGVRVAVQADD-VVVGEASTGNEAVRLL---DADVVLMEVDLPDISGIDAARTIVADS-RPPPRVLMVS
ASDAGHAVVAAMRAGTSGYLAKGASHVELLQAVRIAA---
>A0A222VQ27
VLLAEDILVRGNSLADSLEPED-IVVASVTDGADVVATA-----DVAVIDITMPGLAGLPLAVRLHRAL---QCRTLVVT
TDGRPANLGRDADEHVSGFVPRDARGRELAEAIRAAA---
>A0A328V8T8
VLLAEGQPIYRAGMRYLLERDK-IVLGEARRAEEALRLT-----EVLILDLQLPYLSGLEVVETLRKQQ---TLRVLALS
RYDDQVYLTRVVTSGVDGCLLKAEDPALVVEAVHAIA---
>A0A4R1HC19
ILLVDHQSLVRSGIQRLLEDDQ-FVVGEASTGEEAVELA-----DVVLMDVQIPGIGGMEATRRICRVC---DTGVVVVT
VDVSDPFPAQLLEAGASGYLTKHCDVDEITDAIRAVA---
>A0A1V1ZHJ4
VLVVDNHPIVRTGLQLLFESSE-IVIGSVGSGIEIFEFI-----DVVVSEIDLPELNGITALRAIKKEH---NLKVLFFS
HHPEEIYAISVLKAGASGYLSKTEDTDTIKEAILKVY---
>A0A369UUM6
------------------------VIGQADNGLDSVRLA-----DVVLMDIALPLLNGIEATRRILARS-T-RTRTICIA
ADRSIARIRAAFNAGVSGYLSDSCSFRELLDAIHAVC---
>A0A848F2Y5
ALLCDAHPLVRQALRQVLAEAG-ITAAEAPDGAEVLRLV----FDVVLMDIEMPYRDGLDLLRRLRSEC---RLPVLMLS
AFSDKQYAVRSLKLGAAGCLSKTADAAQMLAAVRTAM---
>A0A365KUE3
LLVLDSHPLFREGLKRILEMDY-LVIAEGETGEQLMPLY-----DVVLMEINLPSKTGIEALSELTQHF---HAKVLIFT
VVDDFFYVSQAIQAGASGYLLKEMDPAAIVQAIKTVV---
>A0A410UFB5
IVIADSCPITRLGLRALLREQG-HVVADVASGHQLLDTL-AHPCDLCITDFFMPVVGGLSLLRAMLKCV---LLPIVVWS
GVKNTAVMRSMLSEGMRALVDKDSHPADITRAIQAI----
>A0A402A3H1
ILVVADHVILRQGIQAMLTAED-FIVGEAGSGKAAIRLA-----DIVLIDTSLEATNGLDIAHQLLRSA---NTRIVLFA
GSNDEKLLFEALRIGVHGYLHKTLSINELREALRAVQ---
>A0A545TF23
VALADSNSIMLSALSEFFDRDR-FLVATASSAEGFLEAV--VPVAVGVIDWTLPMLGGEKLIEILRAQV---APRIVVYS
HGSGHEVPRRAMAAGAAGFCARSESPENLLDIAADVA---
>A0A3M8GKF7
IAIIDGDEELQSVYQQNFDQCQ-FQVGIYNTVSEALSEF-----DVVISEINLKGINGITGMLHLRKQH---NLKIILAG
SQNDFMTIKKVFREGANGYLTKPLTHTRIIKAIESVEN--
>A0A1I5C912
VLVVDDNPVVRAGLVSLLEGGG-VVAGEAVDGTHALEQA-----DLVLLDVRMPGVDGVAAAGPLSAV-----AKVLMLS
YDTDADVIGRAIRNGASGYLVHGFTVDELVAAVRDT----
>A0A2N3HHM9
LLIADPHPIVRKGLEHLFSSSN-IIVGSVDNGNDLLEFL-----DIVLSEIDLPKLNGLTVLRYLKTDY---NVKAVMFS
SQPEEVYGLNAIKAGALGYISKTVNIITINEALMKVH---
>A0A098S592
IVIADAQHLIRAGLRHLVSQDR-FVIGEASDEDDLRQKL-----DVVILDYDQEGAFSISTINRLKKQH---NVRIMVMS
DDDEKERIYKVLQLGVNGFLTKGCGEEEVFDAIKATA---
>A0A0D8J4Q0
IAILEQFNLFGSGIKSILEDAQ-LVVIQADSIDKLIAGK-----DVVIFDIIHDDNSGMKVLKQISRSF---GVPVLLIV
SNNYADCFEEYIRLGVKGFVFQNSSGKELVKAIKKL----
>A0A7K3WM02
VAVADSNKLIILGLETVLANVD-VLAGHAETGEELLTMV--DHIDIVLMDFTAPGY-SLEFIPEIFKIS---CTRVVAIT
PDQEGTTIINALKAGVTSYVKKDCDLDEIISSVRETA---
>A9EQD2
ILLVDDQNVVREALAYALTSQG-VEVVQAGSGQEALRAQ-----QVAVIELGLADRSGVDLIRELKGIA---ELRVIVLS
MHRDEFRVAEAMRAGADGYLSKQSRLADLLEALRTVV---
>A0A1M6N3F4
IIVIDNDRNFHEAYHTYFEPYE-YSKGVYTSITDALSEY-----QIIFSEVELPGTSGIEGIQLFRKKD---DVKIIMLS
ENKEFELVKKAFKHTANGYLSKPVSERTLFNALDSIKR--
>A0A1I4XGH5
VLIMDACPATALGIKQILVESG-IDIHYVQSLAGISSRV-----ALLIMDICGEKMDGLRLLAHLNEVC---TMKIIVCT
DFNDDRILEMLISSKANGILLKHEPSLALAQCVSKC----
>A0A1M4XRL9
VVIADSNQKYRNQCKENLKKQD-ILVGECCEGLDVPILC-----HIAIVDLHLSRMDGVEITYRLSQIA---ETRVLIMS
EKNDP-YAVESIRSGARGYLLKNVNQYQVVEALRVIA---
>D5UIA6
VVVVDDNAVIRMGLRSIVDAST-MWVGEAADGVEAVQVV-----DVVLLDVRMPRRDGVQVASEVRA-W----SRVLMLT
YSDAPEVVRAALDAGANGYLVHGFTGPDLERAVLAVA---
>A0A2H3L969
IVTADPQSIYRAGIRHILSALN-IVVGEAGFAADAFMLC-----TLLLLDLTMPGA--LDLLRDLQHHQ---PVRVVALT
ERVEAMLLPAALQYGITGYLLKHVEAFELAQALRNAA---
>W2ULV7
VLVADNHPIIQKGIEAVLGEHD-VIVGNVSSTSELFEFL-----DIVLMEMDIPEVNGITALRKIKQEY---NTKTLMFS
SQPEDVYALSTIKAGAYGYLSKDADTDLLYEAISKVS---
>A0A420DFN3
VLVVDNHPIIRTGLKLLFENNE-IVIGSVGSGVEIFEFV-----DVIVSEIDLPELNGITALRAIKKEH---DLKVIMFS
YHPEEIYAISTIKAGASGYVSKAEDISTIENAIKKAS---
>A0A2S1XE37
ILVIEPHTQVCDALRIILNSWG-FRVLAVNSIRSAECQM---TPNLIIVDLPLPYINELSFIDDVSKFL-TSDVPVIAMT
GNSDDH-CRTAVEQMGWTYLLKPFPASAIFSALTA-----
>A0A255YQ83
VMLIDANKLFREGLSRLLLDVS-FVTAEFASVDEAIGEP--VQADLVLVD---PGATALTRIGPLRQQR---DTPLVILT
GSLDARRLTQALEAGISGYLMKDMSADALAQSLRLVM---
>A0A2S5THR3
LILAEPQTLVRAGLARLLEQHG-AVIGEADDGQQLLELA-----DVIVSELALGRMSGLELLSQLRRHY---EIAVLMIS
AQLDSHSVRTALKLGAAGFLGKNADPKELALALQAVQ---
>A0A4Q7ZD04
VLLADPAPMQRSGLRMALSEAD-VVVGEATDGTEAVELA-----DVVLLDVRLPRLDGLAVTRAIAAAA--PVARVLVFT
ADDGDELVVGALAAGAFGYLGKDAPAQELISAIRTIA---
>A0A563EXX2
VLLVDDHQMLTEALSAKLSTAD-LVVGRTTDDQHLADTV-----NVITIEIEQYGLAIADVVGALKEAS---TTRMVVLT
ASHDHLQAVEAARAGADGWVHKSSSTEHLVDVLRGVC---
>A0A7W3LUS7
VLVADDNPIVRAGLVSLLEAGG-LVVGEAVDGAHAIEQA-----DLVLLDVRMPGTDGVTAAGPISAL-----TKVLMLS
YDDAPEVVGAAIRAGASGYLVHGFDVTRLVEAVRDT----
>A0A5C0ZMG3
---------------------------YT---NNCLETL-----DVLIWGNDLNYSIDKELIAKLKG-S---NLKIIILD
NDHGLQPAIRAMHAGAHAYITQSVQKEELLFAIRYVLQGK
>A0A844AU95
AFIADDQPVVRLGLRTLLADCD-LFAGEAGDAHAALAMV-----HLLVLELSLPGRSGLELIKRFKAER---RLPVLVFT
DQPEEMYAVRAIRAGASGYLMKRSEPAIVLEAMRRVA---
>E4NFS0
ILLADGHHLFRSGLGALLDRED-LVVAEAAGCEEAAAVA-----ALAVLGLEPEQADGAVLARQVQQAA---GAAVLLVP
ALPRTAESRRALVEGAAGVLVKDVQAPALIAAVRELA---
>A0A7X1E9F3
LLYIDEHPVCQHGLESMLKDDQ-WVC-RRASSENRRELP---SIDLAIVEITSSRPQGIAVVKELRSVY---QTPILVLS
SYDETIYADRCLKSGAQGYAMKSSSMQELKRAIDLVS---
>A0A5S9F536
ICIVDSHPIVCRGLKILFYPHQ-WVCAVASTAREAIKIA--CGPHIVISDFPLPDMCGIDFIDHVCCQW---QTHVLVFS
CAKSREFVECIFHAGARGYVCKSDDDKEVVQAISTMA---
>A0A2S7T8C4
VLIADNHPIVRLGIKNVLDSSG-IVIADVASTSELFNTL-----DVVMLEMDIPEINGIATLRKIKQEF---EVKVLMYS
GQSEDVYALSTIRAGAFGYLSKTSELDYIVSAVKKVS---
>A0A7K1LC29
VLIVDDNAFIRAGLTSALEATD-IVVGEAGDGHQAQELA-----DVVLLDVRMPRTDGVSAAAALSRV-----SRVIMLT
QVEEPEVVLSAVRNGAVGYLVHNFTVDELAEAIRNT----
>A0A318H0G4
TLLVDDHELFRCGLSMLLGERP-EVLREAVDLEAAQACL-APDIELVLLGWNPQDGGEVEAVGQLKALL---QRFIVVVS
GDQRPGTIVSCIHEGAAGFICKTSSPEVVTHALQVVL---
>A0A1I5TR74
LFIADSNQILCETLRESLQHRK-FISGFAIDGREAINQI-----TASIISSDLAFFDGLEIARSAAREE--LDTLVILIT
ESQEAVRQLMMAQIQVAGHLHKGFALSELFYCIQEIL---
>A0A1T4SF28
LVVAEGHALFRAGLRYLLQELD-VELHEAAALDDLSELL-AGGYDLILVDYLLGGPEHHLDIAGIRARA---GIPVAVIS
GKDDPSMIRAALEDGAAGFIPKDSSPRVMIQALRLIL---
>H2CJF5
IGIVENDALFCQSFAEQMKQLG-VDVYTWQSAEAAYHDL-----DLIFIDIGLPGMSGSDLVSVLADEN--TEMRILMLT
SIRTDDEIMRCLKRGAIGYLLKG-EPIDLPEAVRSVM---
>A0A0K2SPE6
-LIVESDDRYRDALQTCLARYR-IVVAAAARAQAALRLA-----DVAVVDAGLAGVTGVELGLRLQRAR---EMGMVLLA
TQRDPVCLAELLEKRAWSCLVKSIDGEILRRAVEG-----
>A0A7K1KXB7
ALVVDDNPVVRAGLATLLEAGD-VVVGQAVDGAHALEQA-----DIVLLDVRMPGVDGVTAAGPLSAL-----AKVLMLS
YDTDSDVIGQAIRNGAAGYLVHGFDVDELLTAVHD-----
>D2UE63
IVIAAERSIVLEGIAALLKNTD-IVVGHAVDGLECVQLV-----DIVLMDVMLPGLNGIEATRRLLQRS---HSKAICIA
ASDTAANVRAVIDAGAKGYLARNSTFRELLRAIQQVS---
>A0A2A6RFI6
VFIVDSHPLICEGLQSILAWED-MLVGQAATVETVFSML-----DVMLLEVVTVAFDGACLIRKTRRDW---KLRVILLT
NGLHSDAVLAAIEAGAVGYVGKEMACNHLLATIRAVM---
>A0A5E8A125
VLVVDSFELARYGLREILQSHD-FCLATLSSGKEALIFC-----DVILIDIALPQLDGIEITREILSHG---SEKVVLIS
NHK-LEYLQGMIRAGANGYLLKTADKDQIGEAIRKVH---
>A0A6S7A3B3
VVLADGHPICVKGVQIEISVAD-IVVACAFNSTELFDIL-----DVLVSDYVMSGGDGLSMFARIQERY---RLKLVVLT
SLDNR-IVLQALEAGVRAIVSKGDMPEHLRRALYA-----
>Q63M89
LLMVDRHAVLRDGLRHILEKSE-FIDGEAADAASAFELA-----EIALLDQTTLGRECAELIRRLRRAA---STRILVLA
ARASQRHAAAAFQAGASGYLTKQSGCEELLAALRKIA---
>A0A5S3PQM9
VIIIDNDSQLHASYKSYFERYD-FLSGIYNNVEDALNEF-----DIIVLEVTLPKINGIEGIKLFRKKD---KVNIIMAS
TNNDFEIIKKAFKYGANGFLTKTVTRKRLYHALNSIKN--
>D3NWQ0
VMLVDHDRLFSAALATLIGGGP-FVTTHAASADDALDLI--EEPDLIVLALQMPEE--IAGIRRLRDG----SARIAVLA
DTIADRSLSQSLKAGADAYLNKSMSSESLLRSLRLVM---
>W5WHT9
VLLVDASQLITEGLRISLQRTR-FRVGVAHTSAEALRCL-----DLVITDLCVPGGGPLRTVRDVREHR---TARTAVVS
EMDSPEWAKAALEEGASAYLLKTTPLRELLPAFAEVL---
>V6F3N7
VLIAHHQRLLRDGVRPFLVKLG-TVIFDADSLEQSIFVA--GGCDLALLGHTMPGMDSVAGIRVFAEKF---SAKVVLLT
ATADSATVLGAVDAGAHGVISKTMSGRGMQHALRLIL---
>G3J251
ILIADDSEINRLILANMLELNG-YTVDAAADGAEALQFI-----KFALIDLSMPIMSGLEMVRILRKQH--NPLKTAAIS
TFAVDNQKTGALDAGFDYCLTRPIDEEQLMALL-------
>A0A0Q7JYE1
LVVADDNPVVRAGMSNLLSTVG-LVVGSAPDGRAALAMV-----DLALLDVRMPHVDGIAVAQAIAA-----TVPVLMLT
HSDEPEIIASALAAGARGYVVHSFDVDEIVAAIRTVA---
>A0A163XHF3
VVIADRHPVVLQGLTSVLEAQG-FVVACCSNGMSCIEAI-----DIAVIDIAMPGLTGLEIITIANSEG---STRVVFFS
AMVEDRQLALSAAAGAYGVILKDVPLETLVQSLREIA---
>A0A2V3VTV1
IVLIDHQQLFREGVKRVLDSES-FIIVSSDDYSVV-KTI-LQDIDVLLIDVNTFMQHRYEIKEEVFHND---NIKVIILS
AEGEENYVTEAIKIGVHGYLLKEMDIFSFIEAIKIVK---
>A0A1M5TG93
VTLIDPDENFSTVVASLIKVSR-YNVSTYTDCREAIKRV---LTEIVIMDIDFEEMKGTEFILKLREKI---GLEILVTT
HHEDEEVVFSTLSHGASGYLLKRNCIEHLLDALNTLT---
>A0A810NDH1
LVAVDPVTLVRLGYSAACASHD-ILVGQAATGEETINLI-----DVVTIDASIPGQGGLQLAAELRTQR---QL-GLVLT
GPAEDGLLLQALQAGLSAYLPRTAPVELLLSAVRHAA---
>A0A6B3SVW1
IMLVDRHPTILWGLEQLIMSQR-MVAGSAVSAVDAVYKA-----DLVLLDLELGESNALEIIPQLLN-V---GARLLIVT
QIRDSMILDEAILQGACGIVCKESSLDVLVQAIDKVC---
>A4X3Q4
------------------------VVGQAAAGPMAAALV-----DVVLLSVGPSDQGIMRLVGQILAAT---QPRLVILA
MHENVRLARRYLAMGTWAYVSRNSTREELLSVVRIVSRNR
>A0A5D0NEC0
ILLAERAPLLRGGLVALLERVD-LVVGAVGSGEQVLRAA-----DVALIDVGLPGLDGFAATCALGEAV---ECRTVLMA
GRTRAGDLRRAVAARAAGLVLKDTSPGDLVEAIRRAA---
>A0A564ZI57
IVIAEGDPGFREGFCEHLRLVD-FIVGEACDGREAIASM-----DILILDLDLPPIDGMDVLRVVGWFS--PKTQVIIQS
GHAEESTILEALELGARGYIVRGG-EIDLEKAIRVV----
>A0A1I2J5E2
VILVDDQVMVLECLSVLLGA-E-FVVGAFTDGATALAAA-----DVVALELELPSLGGLDLVRALQASS---SSRSVVVT
RHADPQRAHSALAAGARGYVLKDASPEELVAGVHTVA---
>A0A2S2CXB9
IVFAEQHAMVRDVLRPFLIQVG-ARVTEAGCAGEVWRAF--PAIDLAILDHEMPGLELGDCITTLSTLH---GARSVVLA
PKADPAMVSRAMSAGVSGFIPKRMSARAFVSALHLVM---
>A0A4Q2EG76
ALIVDDSAIVRRGVRTLLELDC-IIVGEAGDGDEGLRLA-----DIVLLDVRMPKRDGLSIVGELAR-----GSRVLMLT
FSDESRVVREAMAAGATGYLVHGFDADSLAATVRSAA---
>A0A239BVD0
TFLIDANKLFREGLKRLLEESP-FILAEAGNVREGLLVA-----ELVLLDLATGADDEAEALRRLRHAL---EARMVVLT
SELCTRRLSSALEAGADGYLMKDLSSDALTQSLRLVM---
>A0A6B8MEF5
VAIADKSPLILAGLDKLLSDDR-FNVLKVTDGEEFLEAA--QKFAIAVIGWQLPTLHARDVLRALSRQV---APKIVVYS
GTNDPAAPAETLQLGGAGFVSKRAPPERLLDVLAAVA---
>D8PCG3
VLIGDSSRAMLAFLEILLEP-Q-FEVASSETEAEAIVLT---SPELVILDFSLSFLEGLGAARQLYETM---NSKVVFFS
SHEDPVYVTAAFEAGARGYLVKHLTVD-------------
>A0A090Q8E5
VFLADHHPVFRRGLKSLMKDVE-YVKGKAESGKDLIENV-----DIVLLEIDLPESKGIGEVRDLRAQF---NIKVLVVS
CHPEEMYAASAIKAGANGYISKVKSSKEIKKAIAKVA---
>A0A1W6MRD5
VAVCDKSPLILAGLEALINDDR-FLVLKVMDGEEFLEAA---RFSVAVIGWQLPTLHARDVLRTLSRQA---APKIVIYS
GTNDPAAPAETLQLGGAGFVSKRAPPERLLDVLAAVA---
>A0A563EHC6
VLLVDGSQLITEGLRISLHRTC-FVVGIAHTVGDAARCL--TPVDLVVTDVDVPGAGPLRTVRDTVQYQ---KARVVVLS
NADCPHWARAALDAGAVAYLLKTSPVQEMLPLIS------
>A0A6F8YK70
VLIVDDNPIVRGALRGYLASAD-MVVGEAPDGRTAVTVA-----DVTLLDHRMPVADGLTVVAQLAE-----HTSVLVLT
SDAAEDLIAGMLRRGARGYLVHGFEPPELLRAVRAVA---
>Q1H3Y6
IALISQDSLVNYSLSHLLSQRE-MIKHVLASIEEKIRK--RRQLDLLIVCVSSCKRDGLELLSHLRGIA---HIPVLLLS
SSEDEHFLLNFIRCGCKGYLDKYASEHDLVQAIETVY---
>A0A4P9VMN3
IMVVDDHSFNLRVTADQLRSWG-LQVISHEDPALALASL----INLAIIDKVMPETNGFDLAKAIKSNTEITSCKLIMST
AEPQTEDKAKCSEIGFTGYLVRPYRKKVLKKMLLACL---
>Q3IV31
LLVAGDHELLRDAISEILRREG-FSVEVTGSREGVLKQI---GFDVILLDLQMPGMSGLDSLREVATSN---NGAVAILA
GELTRDVVMSAFKAGARGYIPKTLPLRALPIALRLIA---
>A0A4R5AKW5
ILIIGDNPVLRIGLHSLLCSVM-LVVGNAAIGHSM-GEV-----DVVLLDSSPPSTANISALARVRH-----NPRIVVVT
AVEEPQALIQALMAGALSCLVYGFEPEALADVVF------
>A0A0A2H4D4
VLIADHHPITRKGISSILQSEH-YIIGYVKDGNNLLNTL-----DILILEIDIPNLNSITALKAIKREF---HIKILVLS
CHPEEMYALSAIKYGASGYVAKTADVERIVNAITQVQ---
>D8MR78
VVIYDNHPIILEGLKHLMAHRD-YVTCSTSDASEFIYQV---HPGIVILDLHLPE-EYFEKLCRLKRLN---KIRIFVLA
GSDSVYHLIRGHRLEIQGYLSKTDDLEMLDYMLDRLA---
>Q3B2M4
ILIADTQFLTTEALRSMLDAEG-YGMSVVHTRTELYEYL-----SLIITDYILFDFRSINDLRELGELH---GSPILVLC
NSVNQMQIKELNQAGIRNIALKTDDRTELLQSVTTAM---
>A0A399T840
IAILERFTLLGAGIASILSTDQ-CVVIVAQTKEELIRQL-----DVIIIDVIHGDNSGVKSVKRIRRVF---ATPLLLIV
SANYADCFEEYIRMGVKGFVFNNSDAKELIKAIKKL----
>G3ISK4
IAIIESESIIREGLSVLISKEG-FTVDFQSSAPAAQAWI-----NLILLDMMMPKNYGIEVIKEIKKRW-L-PTKILIFT
LKDTEENICAAFRAGADGYILKGTTLSELIVAIKSIL---
>A0A2I0R2L6
VIIADSNDIVRVGLRSILAEDS-VVVGEAVSGEQFIEQL-----DVALLDYTAPNF-SIDIIPKALNAN---HLKIVAIT
PEQNPSVVIDALKSGVTSYIKKDCDIAEIKSSVRET----
>F6D8G2
LVLAEDQELVRGAIKSLIEADR-FVVGEAGDGIVAMEMV-----DLIVMELALPKLNGFNTISQLKRRH---KVKIMILT
SALTPSVWVEALEMGVHGIATKSVAKSSLLDGLVKVV---
>A0A1W2FS58
VLVVDNHPTFQEELCALLDAVD-LVVGRTYSGTEATGLV-----HVVITDLNLADIQGVEVARKINVRD---EAVVLVLT
TSADNESVFAAMRAGARGYLLKDADPARIVRAVRAVA---
>A0A495DT07
VLIADNHPIIRMGVKSVLDSTE-FVIADASTTAELFQKL-----DVIMLEMDIPEINGIATLRKIKKEY---EVKVLMYS
GQSEDVYALSSIRAGAFGYLSKSSDVDYIITAVRKVS---
>A0A126Z8P8
IAILDPHPVVRAGFRQLVSEHD-LMAGEARSSAEAEALV----LDVLVLELPAAGPTAVHAVAAIHAIA---NVRLLVFT
THPAAHYAIESLRQGACGYLEKSCGPRDLVDAIRTLA---
>A0A6L9E7J9
IIVIDNDPRFHEAYQNYFETYD-YSEGIYGSVAEALAEI-----DIIVTEVELPEQSGITGISLFRQKS---EIKIVMIN
EESDFEVIKKAFKEGANGFLTKPLDKKRLLRALNSVRH--
>A0A5C7AE25
VLVVDYHPIVREGITLLFEKDD-IVVGTVATGIEIFEFI-----DVIISEIDLPELNGITALRAIKKEN---ELKVIMFS
HQPEEIYAISTIRAGAAGYLSKTADTATLKEAILKVY---
>A0A4R5AH98
ALVVDDNPVVRAGLVSLLEAGK-VVVGEAVDGAHALEQA-----DIVLLDVRMPGVDGIAAAGPLSAL-----AKVLMLS
YDTDADVIGKAIRNGAAGYLVHGFGVDELIAAVHD-----
>A0A2P8DAU2
ILLIDSQELFSEGLKKLLLQCD-VTSVHIGSTSSCIDDV-TFNIDMVICDMNTHNQGAFRIIDEIRGSF--QKIHIIILS
AITDMQTVRQAIRTGANGYISKDTNVDELMQGIYEVQ---
>A0A512C142
VAIIDPHPIFRDGVICTLEAHD-IIVDQGATADDAIRIA-----DVIVVDTSVRG-GGMNVIDTIAREC---TVRTLVLT
MTADQEQVCNALKWGARGYLLKGTSGSELVATVRTLS---
>F4L0I0
ITIAETQPVFAEGIIKMLSHSG-LHNRLTTSYPELLQTL--NATDLLLLDAELNTLTEERLICQIKKEF---RLKIVLFS
KNLSVGFLPRLRRAGLEAYLSKNITCQELKKAIFTVL---
>A0A132MRP5
VILCDPHLVFAEALAAMLRKRG-CDAEVTTSPASALRAA-----DVCVMDISFPGEDGVEGTRRILAAA---DVKIFVLT
ARTDPDAVRAAIDAGATGIASKQRGVRELIEAIERVA---
>A0A163X556
IAVVDGHPLMIEAVSALVGRTG-VIVDTGTNANDVICVA-----RVLITDVDLPG-SIFSAIKIVTLLS---ETKVLIFT
AASGVAPAVRALNAGAMGYVLKLNATADLLSAIVAV----
>S7VTL6
ILIVDSHPIVRTGLELFLNSKD-FVIGSLGSGIEIFEFV-----DVIISEIDLPELNGITALRAIKKEN---SVQVLMFS
HQPEEIYAISTIKAGASGYLNKGASVDEIETAIRKIS---
>A0A0N0XLA6
ILVADSHPIVRLGVADSIHTED-LVTGEAASGDEVISLL-----DVILLDIAMPGKNGLDTLHAIRQIE---APAVLIFS
EYPESLYAISMLRAGAKGFISKSDPPAALTGAIRRVA---
>A0A7C9KYQ0
-AIIGRNEIVREGLSRILVDQG-FIVATSVDADALRDMA-----DLIIIDA--PKAEGHAACRSLRTDF---TARIVLLG
EDFSVQTTSETMSVGADGYLAKHISCEPLARSLQLVA---
>D5X7X7
IFIADSHEVVRLGISFIIQCSE-FVVGQTGSCHEVLRKA-----DVIIMEARMTDGNSIECCRKIKESV---KIKVIMLV
TGNDDEAIFSCISAGVDGLLLKQFNSEELIRSIHMVL---
>A4CPM8
VLIADNHPVVRLGIKQVLENDD-IVLGDVGTTTALFQML-----DVLILEMDIPEINGIATLRKMKDEY---EVQVLIYS
GQSEDVYALSTIRAGARGYLSKSAELSYLADAVHKVS---
>A0A0T6LMV0
VFLLEDQEVVRRGLHRLFAGAG-IVVGEATTGSAALARI-----DVAVLTMSPPDVSGAEVCRGVRLAR---EVACLVLA
PYLDDEALLEAIRAGAVGCVLRGIRDADLLDAVRRVA---
>A0A7W0C912
LMLADHQPIVREGIRALLEKED-IVSAEAGEGALCFKRL-----DVLLMDISMPGIDGINSIRELKKAS---KTGIVILT
MHQKRSHVREALHAGVMGYLLKTSPYEEVLGAIRAAA---
>A0A372JBF2
VLVVDDNVVVRSGLVSLLEAAG-IVVGQAGDGRTAVELA-----DLVFLDVQMPLVGGVEVVGTLSR-----DARVVMLT
YTDDAETVRAAIGNGAAGYLVHGFSPEELADAVRRAM---
>A0A411E8U5
VIVIDSDPKFHESYNYFFSTYD-YLVGIYRTVEDALANY-----DIILSEVNFLGLSGIEGLVEFQKAD----AVVIMVS
HEDDYERIMDAFRYGAEGYLTKPIGKKRLRYALKAVKD--
>A0A2K0X2J3
-AIVDNDTLVLRYMQLLLKSRN-FVCAWCSSAKQAIHRC-----DVLLVDMSMREMSGVDVIKAIRERN--SNIVLIGIT
SYMLDEYVLQVAKSGGQALIHKD-NLSDVVAAIQ------
>A0A846QW65
VLIADNHPIVRLGIKQVLESAN-FVINDVSTTSELFKSM-----DVIILEMDIPEINGIATLRKLKQDY---NVKVLIYS
SQSEDVYALSTIRAGAYGYLSKTADLDYIISALKKVS---
>A0A1B6Y9Q8
TIVADGNEIFRHGLISILREAD-FILSEIDNGALILTAY-----ELCVISFDMPEISGIQLANKISDKF---NAKILILT
DNASEKTLNEFLDSGANGLLLKSADKIELVEAAKKIS---
>G0L4L3
IIVIDNDLSSHESYQKYFESYE-YSKGIYVSVKDALAEY-----DIVFSEVALDEIDGIEGIKLFRKKD---KVKIIMLS
AQNNFDLVKKAFKNTANGYLSKPVSERTLYNALDSIK---
>Q1YMS9
IAIIDGHPIFRDGLIKIFSERD-YVVGAGTCASDIIDIG-----DVILLDTQVPGR-VIEAIVSFRKMS---LARILVFT
ASESVDCAIEALEAGADGYALKESTLDELENAISCVM---
>A0A7W8DKD4
IVIVADNPESTASFRASLASQD-LSFAAAVTCASCFAAV--QRPALVLIDLKLQEHRLLELARDLTVLH---RLKILLVS
RHGQELESDRVLRSGAHGCISTGSSVTSHLAAVRQVL---
>A0A6M0CRZ2
VVIADSHPIIQFAIEHLFRSSE-IIVAQVSNTTQLFEFL-----HLVLLEMDIPEVNGITALRKMKKEH---DVKTIMFS
GQPEDVYAISALKAGAAGYLSKTVDPKIISEAILKIA---
>A0A1Y1T405
ILIADQHPVIAESIKYILETND-IVIGHVATGNELFRYL-----DVLMIEIDLPQLNGIHALRQIKQQY---HIKILVFS
CHPEEMYALSAIKAGAAGYISKTNSSEIVNKAIKQVA---
>A0A6I1ELU6
IVLADPNPLILSAMSEKFASDR-FSVSTVVNAENFISTV--VPVDLGIICWNLPQLGGEKIIEILRD-H---TAKLLVYS
QNTSQDVPRRALAAGAAGYCDKSQTVEELLDTCTSVA---
>A0A1W2H6W8
VVIVDDHEIFAIGLKHILEING-IKAGLHFSCAQALNYF--GGADLVILELYISEMNSFNFLEQVKILL---KINILVFS
MQQSNFNISLCKKLGVTGFVRKNTYLKDFLQAIEEVQ---
>A0A7K1Y1X6
IILAEDHMIVRKGIRSLLEEED-FITGEVVSITELMDLL--TDADIILAEMNMKQLPGPEIIKNARLKH---HIKIIFLS
TVDRPPEVLQMIDAGASGYLIKNIRSAELFFAIRQVH---
>A0A433JEP1
VFLIDANKLFREGMKRLFEGTP-FVVGEAGNLREGLSAV--AAPHMILVDL--PGVEDVEAMRNVREQH---EIKTVILT
TDLDTRRLSAALGAGAGGYLLKDIACEALMQSLKLVM---
>A0A7X0FZN0
IMLAEGAPLLRGGLVALFDRVD-LVVAAVGSGDQVLRTA-----DVALIDVGLPGLDGFTAARALREAV---ECRTVLMA
GRCRTGDLRRAVAARAAGLVLKDTSPGELVDAIRRAA---
>A0A368P9P8
LLVVDHHPIIRKGLELLFIASN-IVVGALDNGEAIFDFL-----DIIIAEIDLPKLNGLTALRRLKKEH---EVKVIMFS
AQPEEIYAINAIKAGASGYLSKTANIVTINEAILKVH---
>A0A401ZV94
LLIVESQSVVRAGLQRLLSSYG-LIVGVAADGLQAVSET-----QVVLMDALLPAGQTLEALRQIKQLN---GTRVLLLA
VQDREEYLYEALRAGADGYVLKDIEPDELVRAVHAVA---
>G0AEI0
IILADDQPAIISGTRQYIEQMG-FVVATASSTAELSERL--TPCDLLITEFSLPIGRGCALFRQLKSNY---TLGLIVLT
MIDIPAVLYQITNCGVKGLVHKSDEISELGRAML------
>A0A1I5C267
VLVVDDNPFIRSGLMLALEASE-IVVGEAGDGRRAIELA-----DVILLDVRMPHVDGVSAAAALSGI-----GRVIMLT
QVEDPEVVLAAVRNGAVGYLVHNFTPAELCAAVL------
>A0A1H2EZ17.1
ILVVDDKPAIIDQVRSAFSSTS-WRVTSAAQCGEAIDLS-----DVILINLSLPEGAAFNFFQMMRANTKTKSVPVFGMS
VKTATEEQNRAQSIGFNGVITKPIDPSELFYRVCR-----
>A0A4R2IPR5
VLLVVDMDLLRDALVTLLSDQD-MVVADLKCDDNVVAVA-----AIAVIDIDQPGSRGLKLVYDLRDQM---ATRVVALA
AAKPPGLVQQVLTAEVLGVVDKHTSAERLLHAIRGVA---
>A0A2S7KM51
IVIADHHPITRKGISCMLKKNN-FIIGRANNGNELYKSL-----DILIMEIDMPQINGINALRAIKSQY---ETRVLIFS
THPEEIYALRSIKSGAAGYVPKTASTKIFMKALKQIA---
>A0A7U4DNP1.1
ALVVDNSPVIRRILGYVLEAEG-CTVETAEDGLAALDCI-----DVLFTDLIMPKIDGEKLCYIIRNTPELKDIFLVVLS
GVALE-DNTATLQIGADVCIAKG-SAAAMMVHIKAALRRF
>A0A0A0JME4
VGIVDDSDIMRRGLLALLGTDE-IVIGQAGDGDEAIELV-----DVLLLDVRMPRRDGLSIVKEIADQ-----TRILMLT
FTDDDASIQRALADGAAGYLIHGFDADSLAHMVRATA---
>W9GVL8
VMLVDSDRLFCAALAALLDTTV-FISAEFSNLADATNAI-QRRPDLILLNLQSGNPEELGHLKLLRSTA---QARMVVLA
SEMTPQVLSGALQCGADGCLNKTMSCEALQRSLHLVM---
>A0A1M5JDB3
VLIADHHPLVHEGIRGILEKDT-YIGGTVRSGMALYGYL-----DLLIIEIDLPGINGINALRTIKKDY---KVKILVCS
SHPEEVYALSTIKAGASGYVCKTAKLEEIEAAIHQVS---
>A0A2U0I7L6
IVIADHHPITRKGISCMLKKKE-FIIAKANNGEELYKSL-----DILIMEIDMPQINGINALRSIKESF---QTRVLIFS
THPEEIYALRAIKSGAAGYVPKTASTKVFVEALTKIA---
>D3NW27
VFLIDANKLFREGMKRLFEGTS-FVIGEAGSLREGLSTL----PDLILIDL--PGAEEVEAMRRLREDH---AIRVVILT
NDLETRRLSAALGAGAGGYLLKDIACEALMQSLKLVM---
>A0A2M9C362
VVIVHDQPAMRAGLVRLLAQAG-IVVGELADATRVVDAI-----DVVLADIALQGASGAELVRTLRSAD---DAAVVLLV
GSPDD-DIREAAAAGARGFVERTVDAVSLGRAIVSAA---
>A0A0L8V4R0
VVIFESYPLFSSGMKTILGAST-IVTGEATSIDHLLHLI-----TIIVFDIIHCVNAGIKPLRKIARKF---HIPLLLIV
GEEYADCFDTYIRLGVKGFVFKDDSPAEFIRAIKEVC---
>K4KQC4
VLVAEGNSVNQMVINGLLARHQ-IQPTMVANGAQAVDAV-----DLIFMDCEMPVMDGYEATAAIRELERLRPAKIIALT
GHVMEDELRRCSASGMDSYLAKPLSREGLLQVM-------
>A0A1T3NQL6
VLLVHDTELMRSALTALLDRED-IVVA--ESWESAPDRA-----HVCVVDVDCPGA------SRLPSRP--RDCALLVLA
TTARPGSLRRAAEARALGFVDKDAQPSQLPRAIRLMA---
>A0A4R6TU96
ILLVDAHPVVREGCRHILEAAG-VHISQAGSGEQACELL-----GLVIMDISLPGISGLETCRRLLQRL---QLPVLFFS
AHTELALVRQAMAQGARGYVGKASEPHVMVQAVQRLL---
>A0A433J1V0
VLVLDDRPVIRAGCRVLLAEAG-FPVQEAEHGEPGLSRW---AATV----IGLPDQDGFETAQAILAED---ATAVVLFG
AGTDPALAARALRAGVRGCVGDRDPAGTLAAAVESAL---
>A0A5J4G2E0
VLIADHHPITRKGITSMLKKNT-FIIGKATNAEELYDSL-----DILIMEIDIPNINGINALRGIKTEF---GMRVLIFS
CHPEEIYALRSIKSGAAGYVPKTANTKTFMKAMKQIA---
>A0A264W663
IVIIDDHQLFREGVKRILDFET-FVVAEGDDGTDAMRLY-----DIILMGINMPNKSGIDATAELIAEH---EAKVIMLS
IHDDESFVSTALKTGASGYMLKEMDANAIVQGIKVV----
>A0A5B9VUF9
VVIADDHPIERRGICLILEETG-IVVAEAADADQAVAAV-----DVLITEMGLPGRSGLDLAERVTREF---RTQTLVLS
MRASRSHARLAMAMGALGYLAKNVDASEYAAAVRAIA---
>A0A223V8F3
IIIVEKDETLHAAYLNQLRAVG-FIMGIYNCPSKALKDF-----DIVLTEIDLSGTSGLDTIQLYKKKD-W-NVKVVMIS
ENNDFELIKKSFKKGANGYLTKPMSADKFSHALTSVKE--
>A0A1I3JXV9
VLIADQDPHFRKKIKSAVANED-MVVGECNKGIDVPYLC-----HLVIMDLYLPHSNSVEVTYRICQMT---QTKVLILS
DQDDP-YVLETIRSGASGFLLKNIDCKQMMEAIRMIA---
>F0RDR5
VFIADSHPVVQVGITQMLSIEG-FVIGTARTSSELFEKL-----DILMLEMDFPEINGIACLRKMKKNH---DVKVLMYS
GQSEDVYAISSIRAGAQGYLSKNADLDYIVAALEKIS---
>A0A3N4ZBU3
ILAVDDNPIIRMGLRTLLEGTG-VSVIDTGDPEEAVAHV-----DVVLLDVRMPAMSGLELLPRLAG-----GATVVMLT
HTDDPATVSEAIAAGAAGYLVHGLEPRAMVDAMRL-----
>A0A0N1J0W8
LLIVDNHAENRMLVKGFLGNYD-FHIIEANDGSQAIDIT---NPDIILTDLQMPVMDGIEMTRYMKAHDTFKKIPIIVMT
ATVIKEHQKNIMDEGFDAIMTKPFNQHQLVKT--------
>A0A7H8PLU1
VLIADHHPITRKGISSLLRNAN-FIIGKVSNGNEMYDVL-----DILIMELDLPQINGITALRTIKQEF---KIKVIIFS
SHPEEMYALSAIKAGASAYLSKTVSTKTLRKAIDRVA---
>A0A0E9M208
VLIADSQFLVTESLRQILAASE-YVLGVARYAYQLKALL-----DLLITDYATIDYEGLEALKTLMNSH---QMAVLVLT
NQVIKADLLELSKMGIKNIICKTTDKEELFMAINFA----
>A0A5C1QIN7
VGIFCEHKLILLGLCQLMEDVD-IISLKENSLDNILNCF-----QINILILYLPEIPVLKLSEKLNKLY---RIRILILS
ETDNESTILKTIKTGAKGFLSKDCEKNDLIEAVYT-----
>A0A1I4ATZ9
VLVVETLPSHRTAAGALLRQLD-HAVTAVGDGEAAAAAL-----DVVMLDLDAPD--GWEMASRLRGITA-AAVPIIGTS
EQPDPALRERCGAAGLAGLLAKPMRLRDLHPAIQSAVAEA
>I0WKK8
VLIADNHPIVLHGIKAFLKSNE-IVVASAVTTTEMFNYL-----DLVLLEMDIPEINGITALRKLKKDH---NVRVLMFS
AQPEDVYAISTLRAGASGYLSKKSALTELSDAITKVA---
>A0A0D7VW15
ILLADNHPVTRKGLEVLFTATD-IVIGSVGDGEAIIEFV-----DIVLMETDLPKLNGLTVLRYFKKDF---NIKTLIFS
AQPEEVYALNAIKAGASGYISKTENLITLSEAIYKVS---
>A0A221M987
VLLIEDQRLFSEGIQAVINRED-LVTAVATNHKDAIHKI-----DVVLIDVHLRHIEGIKMTLGVKERY---AIKVILLT
TTVDEDLVINGLNVGADGFLLISLYAENLIRAVRDAY---
>Q63K44
VLVVDSHPIVRDGIEVVLGKAG-IDVDGAADMAEASDRC-----DLVLLDVMLPGEDPLPAMGEILRAH---GLRFVVFT
ALGSEARAADAIRFGASGYLLKWCSPDGIVQAIRRVM---
>A0A0H4VEW4
--LICSNMLAREGLKRILMDEG-IKVDACENVQDLVENA-----DLVVVDIDDSDHDCQSISELVGAI----GCKVVVLA
AKFDLDFMVSAFHCGVDGFILKEIGCHSLVGSLHLVA---
>A3XI64
ITVADHHPIIVDGLTHILKDTP-HIIDVVSDGKDLIPSL-----DLVIMEIDMPNLQGLSAIKELRKLF---GIKIMVFS
THPEGMYALSAIKAGAMGYIGKIAETQTVHKAVVQVA---
>A0A4R8WFB2
VLLVEDHVLLRTALQAVFSLED-IVVAAIGDGAEVLSTV-----DVIVLDIHLPTIDGLGLLPLIQAAD---RVKVLLLA
SHPRPGDVRRAIQGGVDGFQHTDLASERLIAVIRKIR---
>A0A2X0JZL1
VLIADEHELVQAGLRAVLMDEP-WVCLGAGSAELAWQVA-----QLALVSTSLGGRSGLELCRAFKERM---YVRVVLVS
GEGRVSAAL-ASTHGAVASLSKQMPSAAIVSALKRVA---
>A0A1B3XTU2
IVIAEKQEMLLEAISSLLNLED-IIVGQASNGEEAVALV-----DVCILDIEMPVMSGLEAAEALEAF----ACKVIIIT
TFRRDGHYQRALQANVSGYLLKDNPSDELACSIRRIM---
>A0A085FDX8
ISIVDNHPLLLEGVAALVRRKG-LLSAMGSTVGHIRSIT-----DAMILDFNMPG-DALRAILAVLSDS---ATKILVFT
ASTDTELAIELLDAGVSGFVLKSSSTDELCTAIDAIR---
>A0A5B7SNI5
VIIIDGNPQSYIDYKSYFEEYD-FTNGVYASVDAALFEY-----DIIISEVQLPLVNGIEGLKRFRKID---NVKVIMTG
QQSGIEVIKKAFKHGANGFLTKPFTSKRLYHALDSVKK--
>Q1K3E5
VLIVAEFPVVEEGLDYLLRDYD-IVVATASNGVEGLEQL--TPIDIVVHDLCSVELGGPEAITLYLEEK---QLGVIEYS
SQSDEVAVFESLKAGARGYVLKSSSIDELVNAIREVH---
>A0A401ZS77
LLIASAYDVIVEGLYSIFSGNE-ILVGCATSIPESIRLV-----DVLLIDPHMSEMDGLRAIELIRGEW---RVAIVVLT
ANAHEEHMLRLLRSGVFAYLTSHVKRSQLIHATHAAA---
>A0A402B575
ILLVDALAVTRAGLHRLLEAYG-LVIGEAVDGVQAVSET-----QVVLMDTQLPNGQSLEALRQIKQLN---NTRVLLLA
TQDREEYLYESLRMGADGYVLKDIAPDDLAQAVHMVA---
>F2NQZ5
IVVADSCTLLCQGLSRLLETED-LVTGAYTRGREALRAV-----DVFLVDTRLEDVDAFVVVGEVRRAR---EVRVVVFS
AQPEAREVRQAYEAGAAAFVEKRADLGALLQVIRRVR---
>A0A1I5BAD7
LLLFEKDEKLRESLKAVLESGG-YVLGAYENVKDIAAIL-----DLVILDAGMPEG--ITAISIIKKER---ETLVLIYT
SVLDEEKLFKCFCQGANGFLLKNTSLIEVYEGVNEL----
>A0A6G7RRU8
LLVADQYPIVTKGLELVFADSD-VIVKTVADGEAIFEAL-----DILMCDIDLPKLNGISVLRRLRKDY---NIKTIIFS
GQQEDVYAISTIKAGADGFLSKTSDLLTLKDAIMKVH---
>Q4C3U8
LLIVDKDPIFRLGLATSLSSNQ-WISSQTDNLKDALNQL--NTFDLIILDPNLINLTIETFYQQAQTSQ---EIKLCLLS
YDLSLQQQEEFKKIGIEGYLNKGTFIENLLENWQRI----
>A0A838BT03
TLLIEPNALLREGLRRILAETY-ASVA-TASLEEMVPGI--NSTIVLIIDASRDHDATCR---QARMLKE-PSVKVVMLI
EEYDLKQVVAAFQAGADAYLKKSISHEVLVKSLDLVM---
>A0A290Q5W1
LLVVEDKPAIIQQIQEGLKHTP-WKIHGVNTTGEGIDFC-----DLIIISLSLPEEAAFTLFRLIRQNVKTKYTPIFALV
VKTEAAAQAQAQQVGFSYIITKPIEISEMESKIAKA----
>A0A7W1WSQ6
VLIADPDSTFRHGLKMALAKED-MVVGECSEGNEVPPLC-----HVVILDLYLPRIDGVEVTCRLSQMA---RTKVLILS
DQDDP-YVLETIRSGASGYLLKSMGASSIIEAMRVIA---
>A0A010YRH3
VAIIDNDKLVPAGLRALLAEAD-IRVEHAATTVNALAAA----ADVVLLDLRLED--GTDAAANVARLR---GVRVLVIS
VHGERRDVRATVRAGAGGYLVKDDDAGKLADAIRSVH---
>D3F8I4
VLLADQQPVTRLGARIALEQGG-LVVAEAVDRHEAVAAA-----DVCLLDVDLPGG-AIAAVGDIAGTT---RTRVIMLA
ARRSDDDLLASLRAGAIGYLLKDIGPVQLARAVRGAL---
>A0A1D8AW21.1
ILVVEDKPAIIQQIQEGLKHTP-WKVVGATTQGEAIDFC-----DIAILSLSLPDESAFALFRLLRTNVKTKYTPVFGLV
VKTEVNTVQQAQTVGFTTVITKPIDPLDLEARIAKA----
>A0A1H0D703
VVLADYRPVVRAGLRDMLSVDG-IVVGECSDGADAVRLA-----DVVLMDLRMPRTDGATATAQITGAG---SAKVLVLT
TYDSDSDILRAIEAGASGYLLKDTPRAQLAEAVVAAA---
>K9H4W2
IVIAEKNPLLQSSLIKLFAGDR-FTLHMCPDGERFLAVC-----DVGIIGWEMPYLDGRGVLEALSRRQ--ERPRIIVYT
GSGNPDIPRMAMSLGAAGFCSKSDPPAQLLETVAAVA---
>A0A4R5BTV4
ILLAEQAPLLRGGLVAFFEGAD-LVVAAIDSGEHILRTA-----DVALIDIALPGLDGFAAARLLREEL---DCRTVLMA
GRRRTGDLRRAVAVRASGIVLKDTSPGALVDAIRRVA---
>A0A1D7QTM9
IAVIDPQEVTSEGLRQLLKASF-IDFLTYRGPAQFLADR-----DLLITELCLPPLDGLTFLDQLHDLV---RIHTAVLT
YCDDLLFERQVRQRDASGFLCKQMTKEEIVERLDLVL---
>K9XZS0
VLLIETDPAIALGLPELIHQKE-IVVDVSTNHEDGLSKA-----DLILMDL--NHGKGLTLAEQIKNVL---EIKILFLS
TLSNQQDLICLIADGYNGFCLKGMEVDELIEAIRVT----
>Q2SBL4.1
ILVADANELSLKATLDIFSEEL-LHCDIAKTAEEVKALV--APYNAMILDESLPGDEFIDLIKFIKSLD--KNAPILTLS
SHPQREHVSELKGAGVSGYLSKLDRESHLRDALYTVM---
>A0A246IUC8
VMVIARHQLLREGLVSLLRGHD-LLVAQSGDGQEGARLA-----EVVLMDMELPGLNCVDATHRLLGGS---SSRVLCLA
GGEPPHRMRAALDAGARGILAKDSSADELQRAIAALT---
>A0A6P0UNB8
VLVADSHPIVQAGIASVLSGFD-IISGTVGTTTELFEYL-----NIVMLEMDIPEVNGITALRKLKKEY---DVKVLMYS
AQPEDVYALSTLRAGASGYLSKGGDTSLIAEAITKIY---
>A0A246IX56
VIVADDHVLVREGLVALLERED-LVVAQARDGLELFRLA-----DLLLIDMAMPVMNGLEALRRIRAEA---PCKAICLA
VEALPRQVVSALDAGAQGYVLKENSFDELVRGVRRVM---
>F8K2E9
VVVADDNPVVRAGLGALLTARG-IVVAEAADGRQAYEAA-----DLVLLDVRMPGTDGLAALPGLARI-----APVLMLT
WRGEPGTVREAIRRGAGGYLVHGFTADQLVAAVRDT----
>A0A431TH48
-LAVESNPAVAHRMKRILGLLG-RRVVLAPTCEEANAML-----DLVFVDMQLPIGDAAALIADIRAKL--PRTQVIAMS
DTDERGLVISAFASGATGYLVRDADDAEIAHTLRSLA---
>A0A085G3H6
ILIVDQLSIFIQGMSVGLKNID-LNVKGVNDLDTMKQAL-ENLISIVLLDGEMARDRCVSLLDDITLDH---KVRVVVML
NKIKKSTLRFYLRHHAIGVISKNASLETIGQVLRTAS---
>A0A7S7NLX3
VIIAEELALFRDGIAALCELSG-FVVGCTSDGEQAWKLL-----DVVLVDLQIPQLHSLEIAKRLTE-G-GPPTRCVILA
MRRDRKTVLEVLRAGAQGYLLKTSTGAQLVDCLEQVI---
>A0A4U3MG77
ILVAEHLPFVRHGLVASLNGED-LVVAGVASGEDAIPAA-----DTAVIDIDLPAMGGLTAAARLLEKV---ACRVMILS
SQANPGQVRRAFAANALGFMGTDAGPEKLAEGIRLIA---
>A0A0F7KQP8
VALLGRNALVREGLRHILSRES-FVVESADNPAELMHPA-SDDTLIVLVDQSAQKYEDDE-VFAIRNEN---NARFVFLT
EQLNLEYMTQAFRLGAHGFILKSVGCESLLGSLRLVA---
>A0A7G8BMS4
ILTVDDHPLILEGIASVLHRQD-MLVGEASNGYEAIEAF-----DVALIDLQMPGMNGIDTISAILEKW---AACCRVLT
TYAGDVQATRALKAGAKGYLLKSMLRKELVDTIRTVH---
>A0A1G7UDD6
VVVAEKNPLLQGAVVRLLQGDG-FVLAVAADGERFLTAV-----DIGLIGWEMPYLNGPGVLEKLRPLPQ-PKPRILVYT
GSPDPDIPRRAMALGAAGFCTKAGPPEKLLDALAQVA---
>A0A1I4XST1
ILIADHHPVVSEGIGSIIRMNA-LIIGKVTNGNELFKFL-----TVLILELDLPEIHGINAIRTLKKEY---ELRILVFS
YHAEEMYALSAIKAGASGYISKTTDPKTLESAIYQVA---
>A0A5B2WSZ3
VLLVDASQLVTEGLRISLHRTA-FRVGIAHTVADALRSL---LIDLVVTDVDVPGAGPLRTVHDAVQHR---EAPVIVLS
GVDNPQWARAALDAGADAYLLKTTPLQELLPTIVSV----
>A0A0K1JFZ8
IMLVEDHPMILFGLAHLLQAED-LVVGQATTADVARRLV-----DLIVLPVRLGDVAGIELCRHLKSS----TAKALVYT
SFTDPEDVQAAVLAGADGLVGKAATPEDLLSAIRSIR---
>A0A3M8GMX5
ILIADNHPIVRLGMKTVLESVD-FVVADVATTTELFEAL-----EVVILEMDIPEINGIATLRKMKQDY---DAKVLMHS
GQSEDVYALSTIRAGAYGYLSKTADLDYIVTAVRKVS---
>A0A5B8CQU5
ILVVDNEEADRALLRDALQPLG-FVVHEASNGQACVNQY-----DLILMDLAMPMMDGWEAAYIIRQVHH-ATLPIAIIS
ANAYDRNLDNQAKIPAHDFFVKPVNLDEVLDWIG------
>A0A5R9AHC4
IIILESDKSLHFVYKNHFEELA-YLVGSYTSAAEALKDF-----HIVLTEIALNGVNGIDAIKLFRKKK-W-GIKIIMFS
EINDFDIIKNAFKKGANGYLTKPLTLDKLEHALRSME---
>A0A521FD17
IWIVDNSSLFIEGVKKVLHHTG-LLDNHGSSGKELYTFL-----DLLILDIQLKGESGFAILQFLKDHH---ALPVLVIT
HKDLNVFAVRSIRAGARGYIPKNLSGDLLVQALRYIID--
>A0A1C3P5W0
-IIVSGQRIADAGFRRILDEQD-IVVGEAIDVQEALLLV-----DVCLLNPRASGMDG--ATRLLVSR----GVAVVVIT
SFSGDNVAYEALRGGALSVLTKDVTPRVLVDAVHAAA---
>A0A085GLZ7
VLLVDNHPLVRFGTASFLIEQG-CIVGEAEDGAQALLMA-----NWVILDIALPKLNGLQVLYHLLAAD---PVNIIVFT
GQELKHYVNACIQAGACGFVRKTAPLASLMCAMESAA---
>V5BH38
ISIVESQSIIREGLSALLSKQG-FIISSHVDFIGLLREA-----DVVFIGLNTVGVNEIRAIEKIKMQF---NVKILIFS
TNYHEECIRCAFRAGVHGYLHKDSTPTQLCNAVKTV----
>A0A5C5X8F4
VILVDPHPIVVEALTEKLHATQ-FVVASLADSDRAFEIL-----DLVIMEIELPGRGATAVAEHIQSRL---ATRLAFLT
NYITDVFLDLALKIGVAGYALKTDPTNRIINGCLSI----
>A0A139SYF8
LLLVDSHPIIRLGCISALSTAQ-VGFSEAATGEEALLQV-----HLLLMDFYLPGISGLETTRRLRQRL---GLRVLFFA
QTSELALVRQALAAGACGWLSKTAEPQRLVAAVRRTL---
>A0A2P8DAR9
ILVVDHHPIFRLGLKHLLSQVE-YVLAEAGNGAEAVDLA-----DLVILDMQLSKLDGIKVTRQILAHS---QVRIIALS
NFTMEDQVIDMINAGVKGLLFKSDDNDQILAAVQQVL---
>A0A4R4XXT7
ILLAEGAPLLRGGLVALFDDVD-LVVAAVGSGDQVLATA-----DVALIDVGLPGLDGFAAACAIREAV---ECRTVLLS
ARRRTGDLRRAVAARAAGLVLKDTSPGDLVDAIRRAA---
>A0A845HS28
IFIADEHAIVREGVKHVLAGTD-LQFGEADNGLDAIRLL-----QVLLLEIALPDRSGIEVLKQIRKDH---ELAVLIFS
QQREEQYALRALKAGAAGYLGKQCAPAELLEAIRQVA---
>A0A4R4Y0J8
--VVEDNPIVRSGLVTLLRASG-IVVGEAVDGRHAIELA-----DIVLLDVRMPVLDGVAAAGPLSRI-----AKVLMLS
YDTDAAVIGDAIRNGASGYLVHGFDMPELVAAIRDT----
>A0A7Y0KL56
ILLLDDHQMLVEALAARLGTED-LVVDRGPSGLETVVAH--ARPDVVVLEVSPLNDERRELILALRRRL---ESHVIALS
ADEDPRTAGDVAVLGAEGWVSKEADVGELVAMVRAA----
>A0A0B6WVB4
IALAEAQEIMRKGLAALLERED-LIVGECATGRELLELV-----QVVILEIALPELNGFEAAYRIRQTS---QTRLIVLS
NCVDELHVQRMLDIGVVGYIAKNGRVRELLEAIRHAA---
>A0A126Z0N1
VVVLHEHALVRAGVVRLLGRAG-LVVAEFSDAAIALEGI-----DVVVADLDLPGVSAPELMHRLAALD---EARVVFLV
SSRDDARISEAALAGARGFVERGADAVSLGRAVMAAA---
>A0A6M1Y4K1
VLLADRHGLVREGLRAILARDR-IVVGEAASGLDTVRMA-----EVVIMDVDMKDLGGGEIVRQIHARH---ETRIIALS
VDT--RLVAAMLRAGAVAYLLKESAYTELRRAVDAVC---
>A0A2K8XKY8
LLVVDQHPIVSKGLELVFNATD-IFMGSVDNGEAIFEFL-----DIVLTEIDLPKLNGLTAIRRIKSDF---NTKVIMYS
GQSEEVYAVSSIKAGADGFIPKTAGIITLREAILKVYK--
>A0A1W1UVA4
TLLIYNHDLFRQKLKKVLTTIG-FIIDEIRLDLDKLENS-----DVIFLDIEDIEVDEIKIIQRIKGLF---ESKLVVLN
DYKNENNLIEYITCGVHGLLNKDIEVTELILETKEI----
>E2CQZ2
VTLADSNMLVLSAMSEIFDCDR-FVVATVSTAEDFLGAV-----QVGIIDWTLPALGGQKLIEVLREQS---APRILVY-
GHETGDLPRKALAAGAAGFSPRNGPVEGLLETCAAVA---
>A0A4R7J274
VGIVDDNAVVRMGIRSLLTTDS-IVVGEAANGHDAVQLV-----DVLLLDVRMPRQDGVSVAVELSGE-----TSIVMLT
YSEAPDVIGAAVRAGAKGYLVHGFDENELISAVRLAH---
>A0A1I4C0K1
IAIADKNPMVLAALEALLTRDR-FNLLMAGDGERFLQAL----ISLAVIGWELPVLHARDVLQTLSRRP---APKVVVYS
GTRDPAAPADTLRLGGAGFVSKLSPPERLLEVFAAVA---
>A0A516H1X0
ILVAEGDRGLRRTLRDVLLGMG-FSIVLASNSAETMRQI-----SVVLLDHKLPGGDGLTLTRRLRREN--DPLPIILMA
TAPDAALVAAARDAGVNEIVRKPLSMESLVLRLMHVL---
>A0A5B2WPB0
VVVIDNHMLFRQGLVQILSSED-IVVGEGGFGSETTDVI-----DIVLLDSDRGGTLAIQTLRELRAVS---ESKAIMVT
AHDEPRMVGSLIAAGAYAYVLKSATREELLITLRTVN---
>A0A656HHB0
LLLADNHPAYMEGLVALFREED-IVVGCAVNGQEALELA-----DIVLMDISMPVMDGLEATRRVKKSL---GVKVLVCT
MHNSPEYAVQATEAGAVGFVTKDLPFAALLPTVKAVQ---
>A0A5C6S4P4
VILADNQHVFRAGLRHLVEQDG-IVVAEANEEGQLWEVL----AEVLILDYQQEPAFSIGTVERLRKDY---GIGILIIS
DDSDKNEIYKALHLGINSFLTKSCDEEEIQDAIRATV---
>I3C5X3
VLVADNHPIVRIGLETALNNNG-IVIGSVSTTTELFNAL-----DVILLEMDIPEVNGITALRRLKKDQ---DIKVLIYS
TQAEDVYALSTLRAGASGYVSKTASLDTLIDAIKRVA---
>S5Y250
IMLADSNPLVLSAMAEVFERHQ-FLVATSATAEGFLGLA--A--DVGIIDWNLPALGGARLLEVLREQE---RAPRVVI-
-YADEEAHLAAMGAGAAGFVARNGPVDSLLDTCAAVA---
>A0A0Q3S5N8
VAIIDNREVVRTKIKERLQSEN-IIVSEGTSSDEMLNIY-----DVIISEVDNNKKDTIHSVKKLLTKR---QASIIILT
SDEDKEFAKEMIRLGVKGYLFKTNGRNEIKEAIANV----
>F4KRS8
VGIIDGQSPIAKGLSLLINGTG-LVAHVYASAKEAQVAL-----DVLLFLLGQPDVEELSSISAIRKML---LIKIIVVS
EREDEDLVFHMLRAGAGGFLTRDVSPLKLLEAIREIQ---
>A0A1G9PQ09
VLIADNHPIIRMGVRQVLNSAG-FVVDDVATTSELLERL-----DVVLLEMDIPEINGIATLRKIKKDF---EVKVLMYS
GQSEDVYALSTIRAGAFGYLSKASDVDYIISAIRKVN---
>A1AKZ0
ILVASDQILLRAGLRELLHTEN-LVVGEALDENETIYLT-----DIVLM-VVLNRRASIGVTKRLKAQH---DIGVILVT
SCEDTTFARDIIRAGASGYLPTRAAQSELINAIHAIR---
>A0A7L5BZ60
VAVIDKNPLVRRGLDQILREDG-FDVMSAADGEAFLADY-AAPVDVAVSGWVMAGGGGKSLLQRISAMA--P-PKVVIYT
GDLSDMALRAAIREGAAGLVHKSEQPERLLQAIAAAA---
>A0A840TLB1
VLVAKAEPFTCEVLGSLLKREG-FVVGRASKLDELISKI-----ECVITEVGLIGKEAKQLVDSLNEMK---RPKVVLYV
NSQNAGDIANVLEADFSAYLHSEDELDELYLCLQ------
>A0A098YE29
VLICDDHEVLRHGLRAVLLRAD-LVVADAGSATDALALA-----DVTVVGLGAWGPVVAELVRALCGL----GVRVVLLG
EPGSGSDLVDALQAGACGYVHTTVSPQRLVDGVRAVA---
>A0A3P1CU88
ILVVDGHSIVRSGIRLLLKDYG-IQIDEAQNGSTAFRKS-----DLVIMEINLPNTDTFSLLENLRRMA--PALPILIFS
TVVQYAFVKRYLQMGVKGYLSKQAEDREILLAVQTIL---
>A1ZM42
TLIIDANFLTRKGFKALFEAMG-YITREAEELLQVHYLL-----YLIIVHLNTPNS--IDIIRTIKQ----PQHQIIVFA
NEVEDHEFNQLLAMNIDGLLMKEGKENELVECLRKLQ---
>A0A7W4Z829
VLIADSHPAFLRGVESAVQQED-LLASKTEEGTQAIREI-----DICLVELELPKVNGLNIIASIAREG---ASRTIILT
GSAKNSTIQQAITAGAAGLLSKRDPLEKVCKAIRNAY---
>A0A2Z6ETM9
FFVLNDQAERREGLKALLRQIR-AKFAEAKDWRQATHRL--DLHDLLVIDWQLRWMRIADLLSVLRE-H---TLPVAILT
DDTTRATVHALLHAGVLGIIPRSLNPHLILRVFELVL---
>K9HX42
TCIIESNSFFREGLKSILRDSR-FIDCEAERVEDALSYL--EHPDLVIA--ELPGAEAVPAFNAIREAV---DARIVALV
GQQCPMLMTDCLMQDIDGFLIKTMKPSVLLQSLALIA---
>A0A1S8C5S6
VMILADAPVLRRGLIGMINETG-MAVGTPGEPRRALTLA-----DAVVVELGAGRAATLNACRDLRRRY---QIAIVAIA
SSEDPAVVNEALAAGVRGYLLMNTSPTLLGWAV-------
>A0A323VB92
ALVVDPSPLVREALAGRLRSLG-ADVEEAASLEEARVRA--R--ALCVLEVDLPPGRGLDLLPTLRTEG-W--PVTVVLT
SVTDPAVVRAAFLAGVQGYVLKTSPLAVLTEGLRAAL---
>A0A371QIS9
VHIADGSEISRSGMVCLLEKSK-IKIHTYPTANKLLKSY--D--SVCIISSSLSDLSLKDLMKKLQEIN---SPAVIVVS
GTSDIGHVNQALNCGVKGYITRQVTSNELEKTVLAVA---
>A0A1G6Z6L2
VFVADKSPLVRMAMKTLLAEDR-FNQGTAEDGELFLRAV-----RVGVIGWSMPYMDGAAVLQALRGRE--RAPRILVYT
GETDPDIPRRVMDLGGAGFCSKAETPERLLAAIDTVA---
>A0A2K8X855
ILLADHHPVFRRGLRSIMKDHE-FFKAKVDDGNDLIRSI-----DVLILEMDLPNTQGIGTLRGIRSHF---DLKILVVS
SHPEEIYAVSAVKAGANGYISKTRSIKETRKSLLAIA---
>T2KI48
LLVADHHPIIRKGLELLFLTSV-IVEGGVDDGESIFDFL-----DILISEIDLPKLNGITALRRLKKEY---NVKVLIFS
THPEEVYAMSSIKAGASGYISKTANILTLREAILKI----
>A0A2G5KH41
VLIADNHPIIRMGVRNVLESAG-FLVDDVATTEELFEKL-----DVVMLEMDIPEINGIAALRKIKKEY---DVKVLMYS
GQSEDVYALSAIRAGAFGYLSKSSDIDYIIAAVRKVS---
>A0A517QMU5
VVLVDNHPVVVDSLTNRLNASD-FVVASVSNSDKAFDIM-----DIVVMEMELPGRGATAVAEQVLQRL---ATKIVVFT
SYDADIYLDFALKVGVSGYILKTEPLDVLVEGLKSVC---
>A0A1G9NF99
IIVIDNDAVSHVVYQHYFETFD-YSDGIYSSVKEALKNY-----DIIVSEVNMPEITGIEGIRLFRKKD---NVKIIMVS
DESDFDFIKNAFKNGANGYMTKPINGKRLYNALDSIRH--
>A0A1G5CL94
TLLVEPNTLLREGLRRILAETA-YDVALSSSFDEALAAW---TPFLLIMD---GVRNHEEACAEVRRIKEYASARVLMLV
DQYDLKRIISAFQAGADAYLVKSVSCEVLVKTLDLVM---
>A0A6P0EV74
VLILADAPVLRRGLIGMVNETG-LAVGTPGEPRRALTLA-----DAVIVELGTGRAATLNACRDLRRRF---QIAIVALA
TSEDPGVVNEALAAGVRGYLLMNTSPTLLGWAV-------
>A0A7X1ZDT8
VFVADKSPLVRMAMKTLLGADR-FNLGTAEDGELFLRAV-----DVGVIGWTMPYMDGAAVLRALRERP---APRMLVYT
GDPDPDIPRRVMDLGGAGFCPKADSPERLLAAIDLVA---
>A0A098Y764
VLILADAPVLRRGLVGMINETG-MAVGTPGEPRRALTLA-----DAVVVELGTGRAATLNAVRDLRRRF---QLAVVALA
TSEGPGVVNEALAAGVRSYLLMNTSPTLLGWAV-------
>A0A0H1RL52
-LLVEPNTLLREGLKRILAETD-YPVALASSFDEALAGW---SPFLLIMD---GARDHDEACDQVRQLKE-ASARVLMLV
DQYDLKQIITAFQAGADAYLIKSVSCEVLVKTLDLVM---
>A0A3P5X0H6
LALADSNPLVLGAMSEIFDRDR-FLVATTATAEGFLGAV--VPVDLGIIDWRIPALGGQKLIEVLRDQP---APRLIVYG
DDSRGELPRKAMIAGAAGFVARSTSVEKLVDTCLAVA---
>I4EIG8
VAILDHRLLVRRGLAGVIDDIG-YQSIQANSPSELFAIL---LPGVIILDILMPHEDGLAVLSHLAQDY---ACAPFVIT
DSSDPVNMRLAFDHGARGYTLREVSPCTMADALEALA---
>A0A5C7AK65
LLIADNHPITRKGLEVLFSASN-IIVGSVDDGEAVLDFI-----DILLTETDLPKLNGLTILRHLKNEQ---EVKTILFS
GQPEEVYAINAIKAGASGYISKTVNVITISEAITKVY---
>A0A315ATH6
VLLSSKHKAVSEGIAAFLRTHD-MLVGMADSEARTHELC-----DVVLFGMHSNDTQDLKLMHQISSRQ---PRNTVAFC
SPSDRHAIIEILDAGAKGYVSTTSSIDELMTAIRAAA---
>A0A367FAA1
VLLVDDEDISRRGMSTVLQEVD-IVIAESRFTGQSLPNV-----DVVLIGLR--AKVGLGLAAGIARDC---HTRVLILV
GDHSYQFVYEAISAGVTGMLVRGADAGELVYAVRKVA---
>A0A1B7ZDT2
VLIADNHPIIRMGVKKVLESAG-FLIDEVATTEELFEKL-----DVVMLEMDIPEINGIAALRKIKKEY---DVKVLMYS
GQSEDVYALSAIRAGAFGYLSKSSGVEYITAAVKKVS---
>D1CB75
VMLFDTHTLFRQCLRNMLMMED-FVVEELDDINMLVERV-----DLLLMDVSEARLRSTSIIESISSKA---EVRIVVLA
EDKDILLVFDALRVGARGYITKEVDYARFIYVLRRVI---
>A0A3D9HLJ7
LLIAENHPITRKGLEVLFSASN-IVVGSVEDGEAAMDFI-----DILLTEADLPKLNGLTILRHLKNEH---DVKTIIFS
GQPEEVYAINAIKAGASGYVSKTVNVITISEAITKVH---
>A0A517R559
ILICDPHRLIVELLERVLNLDR-CVVATTTENERSVELA-----DAVLLGTADSRPDAFTVVGQIKSSS---RSQIILFG
DASPDIVLDQALRLKTSGFVLTNESIGSLTDAVTSVV---
>A0A431TD79
ALVVESDPVVASRMKRILGHLE-RRVVLAPTCEEAEAML--LPFDLVLVDMQLYPGQGAALIGDVRAKL---RAQVIAMS
DTDERELVLSAFASGATGYLLSDAEDADIAFALRALA---
>A0A1R3WXK0
IMLADNNPLVRSAMSTVFERDR-FSVATTATAEGFLATV-RVPVQVGVIDWNLPVLGGARLLEVLREH----KAPRMVVY
ADESADSHRGAMAAGAAGFVSRSGPVEGLLDTCAAVA---
>A0A6L9EH81
VLIADNHPIVRMGIKQVLNSAD-FVIEDVSTTSELFEKL-----DVVMLEMDIPEINGIATLRKIKQEF---DIKVLIYS
GQSEDVYALSTIRAGAFGYLSKTADLDYIISAVRKVS---
>A0A397QA65
VILADPNSLMLGALSEYFENDR-FLVATARSAEAFVELV-----SVGVIDWTLPQMGGAKLLEILRSHE--TAPRIVVYG
VQHGTSVARQAMAAGAAGFCSRDEPPERLLDVVHEVT---
>A0A1E5UHT4
IFLFEEQQLFNEALQFFINSQN-YVVGSHSDEGSLLECL-----DIILFGISMMSPNSHFLIEQIKNEF---NLKIIVLN
DGLDIKEIRRLYKSGVHGFLEKKSHNGELLNSIDSVV---
>A0A518CUA2
VLLADSHKSIADAFSYVFQNVN-MVVATTENTQETREAI-----QLVLLSVDLPGSSPFALVADLSKEM---EINTAFLA
DRGADVLVDQAIRAGATGFLLKSDPILELVQHCRRIA---
>A0A7S8IV50
--LVSGSDIFREGLTHILESEG-FVTQSVERVRDLINLD-S---QLLLLDCSLEKQ--AERVEMAKQRY---AMSVVVLS
DEYDPKVVIECFNAGVQGYIIKSSKSDRIVAAFRLVA---
>A0A5N7MHX8
VGIIDDQSLFLDGVMDALKAQD-IVLGHAASIGDAIQLI--NELDVIVVGVSLPD-DRFEALDAIVSKY---AVRILVLS
DSSDEERICDAIAAGLSRYLPRSTSGPELVNAVRSL----
>A0A4R7B4W1
VVIAEKHEIVREGIKQLLLLAD-IIAGDASGSGQLIELA-----DVVLLNIAHANVEGVDAIARIRSLA---APAILVLS
CNEELQLAARVLKAGVAGVCSLDGSPTELLAAIRKVA---
>E4NFY2
LVVADDHRLMAEALGSALQQRG-HVLG-VGSPSAAVSEV-----EVCLLGTAGGPEDPFEPLRRLRRER---EIAVVVLG
PLGAPGRVAAAFAAGAAGYVRSDERIEVVDRAIARVR---
>D7AZ94
VLIIGDQDVVRLGLCTAFEATD-IVVGTTGDLRVAVARA-----DVAVVDMAALGERGNEVVRELSEL---PRVRVLALA
VPSDRDNLVSCLRAGACGYILTGSDMSVITDAVRSL----
>A0A6M0IM89
ILVAQSEVFNCEVLSQLLKEQG-YNVGRAVEMEDTLQQI-----QCVILEAEISGQRGFDIVQEMQQ----YQTKFILYT
SKPDLRMIAKAMQMGFFGFLYASDGLDELYRCFQTVS---
>A0A1V2B3A1
ILIALDPSIFSYGLKQIIATMQ-PRIETADTLDAAMTLL----VDLLITDLH-PE-----VLGPVKAKC---EIRVMVYT
AADERTFAIDNLLAGADGYLSKSAKKEEMEYAVKTVL---
>A0A4U0SKV5
VLVGDRRPVIRAGLVRLLAQAE-IVVGEIADAREVVDAV-----DVALLDLHMPGLDGARLTSYIRSAS---GVSVLVMT
DDLSDELLQEAVRAGARGCVGSDLDGPALVRAVLAAA---
>A0A0S1S9P7
VLIADNHPIVRMGIKHVLDAAD-FVIDDVSSTTELFEKL-----DVVILEMDIPEINGIAALRKMKQDF---DVKVLIYS
GQSEDVYALSTIRAGAYGYLSKVADIDYIITATRKVS---
>A0A1W1H6W2
IFVVDYDNLVLQGIMDEIKIEG-IEPSGFTDSQTALQAF--A--PLVMTELTMPGIDGVTLTRKIKELN---PTEVIVTA
SHYSKSDTLRALRAGASDFIEKPIDIVMFRKSLHRALNRY
>A0A6V8KNG0
VVVVDPQVLVRSGLAALLGAAG-ILVGEAATSEQAMDLV-----QVVLMDIRVPRIGGVATTRQIVADG-D-RPHVMILA
DVGLDDHIPDALRAGASGLLHKDTPPERLLAAVTTVA---
>A0A1G7T8R1
VLVAEHLPLMRRGLVCSLECED-LVVADVASAEDIVPAA-----DAAVIGLNLPGTDGLTAAVRLQEKI---SCRVLVLS
AQPSPGQVRRALTTPVLGFMSLDIDPEELADGVRRVA---
>A0A4Q2UQ18
ILIAKQDMLLCETLKESLQARR-YVRGCITDGREALRLI-----SLVILGAEMPGLSGIDIVRYIEEHR---PIKCIIYA
KSRRPDFLAEALKLNVKGYLFVNSGFAELFYCVQEVL---
>A0A1M7Q7K7
VVLAEHEALTREAITELLQQSD-IVVAHTGWGDRVLELV-----GLAVLATHTPGVNVIEVAEQLNRER---GFPVVILT
CDARPGHLQRALKAGVHGILTKETSIRELSRVIREVH---
>A0A1E5T9E5
LLIADNHPITRKGLEVLFSASN-VIVGSLDDGEAILEFV-----DIILTEADFPKLNGLTVLRYLKNDY---DIKTIIFS
NQPEEVYAINTIKAGASGYLNKSVNVITITEAVSKVH---
>A0A1I6J848
LMVIARHQLLREALASLIQEQG-GLVAQAGDGQEAVRLA-----EVVLMDMELPGLNCVDTTQRIVAAS---STRVLCLA
DEEPPHRMRAALDAGASGILAKDSGVDELVRAIGA-----
>A0A098LFI7
IIIADSQPVFREGIKKILEGDR-FLIEEVGNTHEFYTAV-----DILIIDYNSQFF-ELNEIKRILNML---NCRVIVLA
AHDKKGDIIKLLDLNVYCYLMKDCGKRDILKAVTSAIQ--
>A0A512C5F8
TLLVEPNTLLREGLKRILAETP-YLVATTSNLDEA-QGL---APVLFIVDAANDHHVTFQQVQQFKEKQ---EARIVLLV
DRYDPRQVMAAFQAGADAYLMKSVSCEVLVKSLDLVM---
>A0A4R7PBX5
LVLADGQSLVRAGIRMLLQSEQ-AVVGEAGDGQELLALI-----RAALVELDLPVVNGLDVLAQARRHY---EVAVLLLA
ARPEPGQVRSALRQGAAGFLTKQAEPQELGLALRSI----
>A0A841L1G5
IAIVGKNTIVREGLKGILAENG-FVVSTNADCLGLAKAA--LAIDIVIIDSASA-LDGNHSCRDLRTAF---NARIVLMG
DDISVKTTSEALSLGADGYLPKHISSEPLVWSLQLIA---
>V6F775
IVIAEKNPLLQSSLVKIFAGDD-FNTAVTDDGERFMEAV-----DVGIIGWEMPYMDGRAVLQALRNRA--DAPRLIVYT
GSPNPDVPRQAMTLGAAGFCSKRETPEQLLDTILAVA---
>A0A4V6WF28
IVLAESQTLLRAALRTLFEQQD-AIVGEAGDGQTLLEMV-----DLVVTEINLPEMSGLEALVQIHRHY---DVAVLVLS
SLTDGQNVRSALRAGAAGFLSTEAEPAELGIALRAVA---
>A4AQW3
IIIVDHNFVLHKDYRAYFKEFD-FLKGIYGTTEEALNEY-----DIILSEVGASDIRGIHSIRLFRKKD---HVKVLMIS
DKSDFEIIKNAFKNGANGYLTKPLDNKRIHSALNSIK---
>A4ATN5
VLIADNHPIIRMGVKQVLNNAG-IVVEDVSTTSELFNKL-----DVVMLEMDIPEINGIATLRRMKKEY---DVKVLMYS
GQSEDVYALSTIRAGAFGYLSKASDIDYIISAVKKVA---
>C7D7N0
VALADSNMLVLSAMSEIFDRDR-FLVATASTAEDFLGTV--VPVQIGIIDWNLPALGGQKLIEVMRDQP---APRILVYG
NNAGD-MPRQALSAGAAGFTPRNGPVEGLLDTCAAVA---
>A0A1P9WYD8
ILIAKQDMLLCETLKESLQARR-LVRGCITDGREALRLI-----SIAILGAEMPGMNGIDIVRHIEDHH---PIKCIIYA
KSRRPDYLAEALKLNVKGYLFVNSGFAELFYCVQEVL---
>K0NFZ5
VMVVDYDPLIVEGVSAELKLAG-LPIGVTTSGYALKKAM---SFSMVIIELEMPGMNGVQLTQQIKSLQ---DCEVILIA
KCDSKEGSLRALRSGASDFLEKPINSMLFRKSISRAVQRY
>A0A2T0TFM2
VLVADDQTLVRTGFRLILDAEG-IVVGEAADGDSAVRLA-----DVTVVEARLPRIDGIRVTELLAGVP---PLRVLVVA
LHDVDDTFRAASAAGASGFLFKDSRPRLLVEAVRAAA---
>I4F2D4
VLVLADAPVLRRGLIGMVDETG-LAVGTPGEPRRALTLA-----DAVIVELGTGRAATLDACRDLRRRY---QIAIVAVA
TSEDPAVVNEALAAGVRGYLLMNTSPTLLGWAV-------
>I4EQF7
VLICDDHEVLRHGLRTVLLRAD-LVVGEAAGAAEALALA-----DVTVIGLGAHGPVVQELVRALTTM----GVRVVLLG
EPGAGSDLIDALQAGASGYVHTTVTPQRLIDGVRAVA---
>M1SY48
VLVANSNEFYRAGIGAIITATG-MMAGEVRDSTGAVRWC-----DVALLDIGFPVMSGLEAAKKITRYT---ETKVIILT
DEHSLISPYKVMNSGAAGYLYQSSDREDLLHAIRIIS---
>A0A5B8CQQ4
ILLIYGHALSHNALKALITEDH-LLTDEASCVSEAITKI-----DALILDVSAPETNGLELFCDLKQAF---ALPVLIIN
GSELIARMVHFVRLGCAGYLPYTAASAHVLPAIHTIA---
>A0A660LJE6
IVVIDPQPAVRAGLAMMLRTEG-LVVGVAVGAKDGLELV-----DVVLLD---AGE--LALTRRLRALE--HAPRVVLYA
GVDDPALNVTARVAGADGLVSKHADAELLYAALRAV----
>A0QPP8
ILVVDDSTLYRDYLAAALAAHG-AVPGVAWDGPSLLASF-----RVILL--NMATRDSATLLKQALALG---HTRVVVIG
IAEDDESAIACAEAGVAGYHSRSESLDELLELIHKVA---
>A0A151YWY8
IMIADQDTRFRDRLKEALKRED-MLVGETSEGNEVPLAC-----HVVVMNLYLPRVDGVEVTYRLWKMS---QTKIMILS
DHADP-YVLETIRSGASGFLLKDTEIRTMVDAIRVIA---
>A0A1U7DPB7
LLIADNHPITRKGLEVLFSASD-IIVGSVDDGEAILEFI-----DIILTETDLPKLNGLTLLRHLKNDY---DIKTIIFS
SQPEEVYAINAIKAGASGYISKTVNVITINEAILKVY---
>A0A4R6TLY6
VLVADNHPIVRMGIRQILSDAD-IRIEDAATTTELFEKL-----DVLILEMDIPEINGIATLRKMKQEH---DVKVLIYS
GQSEDVYALSTIRAGAYGYLSKTAELEYLTKAVRRVS---
>D1ABX5
VLVMEELSLLRGGIVALLDGQD-FVVGAVDNAEQLVPMA-----DIALL--GMEGAHTFALTGMLRQEV---DCAAVLMA
DRARPGDLRRAAAVGAAGFLLKGTSPDTLAGSLRRVA---
>A0A4R1HLR4
VLLVDSRRLVRQSIQRLLSDSD-LVTGEASSCDEAIRLA-----HIVILNLQGASVDVLDGARKLGRQF---EIRVLVLA
EETDIIIQERLLQAGVAGCISSSCSLEELISAIDTIL---
>A0A521B8L2
TIVADGNEIFRYGLSSILREQT-FICSEVDNGALVLTAF-----QLCILSFRMPEMEGIIIAKKIIDKN---DANILLLA
DDTRQKTLNEFLDSGAFGLIHKSAHSLELIDAAKKVA---
>A0A0X8G5E2
IVHATSDTLVRIGLKSILFKGG-ITLYNAENNQVLFETL-----DLLIMNCDQSNSFSINDIKQVKQLH---NTKILIIS
TDKNPTYILSILELGVHGYLTRECDEGELINAIFAIA---
>A0A147GWV2
VITCDPFGVVRRGIREILAEAD-VLSAEAASAEELKRLL----CDVLLLELSLPGRSGLDVLADLVEAE---PVRVLIHS
GEPERQYAVRCLRAGAHGFLSKAADPRLLVTAVRMV----
>A0A0Q7LY95
-LIVEGDLALADRMRRLLCGLG-RRVVVASTHAEAIHLL-----DLVLIDMHLSEGGGVSLLSHLRRAH--PHIDAIAMS
KDDDRLLVEAAISSGASGYLLTSADDAELSFLLRSI----
>A0A1W2DEV9
IMLADSNPLVLSAMSAYFERDR-FSIATSGTAEGFLGTV-RVPVQVGVIDWNLPVLGGARLLEVLRE-H---KAPRLVVY
ADENSDAHRGAMAAGAAGFVARNGPVEGLLDTCIAVA---
>A0A3M8G048
TIVADGNEIFRHGLSTILSSVD-FICSEIDNGALVLSAF-----DLCVISFSMPEISGIQLANKIIQKY---KANILVMA
DTDSDATLNEFLDSGATGLLLKSSHRIELIDAAQKVA---
>D2BCH4
ILVAEHLPLVRRGLVASLECED-LVVADVGSGEEVVPSV-----ETAVIDVDLPDVDGFTAALRLRENT---GCRVLLLS
RDPNPGQVRRAFAVHALGFMSLDVGPEQLADGVRRVA---
>A0A0B3RPJ2
IMLGDGNPLVLSAMSEVFERDR-FSVATSATAEGFLGMI-RVPVKVCVIDWNIPALGAEKLIEVLRAQE---APRIVVYG
HDTDAAVPRQAMASGAAAFVSRAAPTDALVQTCLDVA---
>A0A0R2BF43
VLIATDCAITNAGITAIINQIG-FVIGQVTNGSDAVTRV-NGAINLAVIDLSMRGENALFVLEKLHRRF---KVGILAVS
MFNQP---AEAIRKGALAYLLMNSPIKEFGRAISAVS---
>A0A853CH15
VLICDEHEVLRHGLRTVLGRED-LLVAEAGDGDTALELA-----DVTMLGLRRGEV-----VEDLVRAL-E-GTRVVLLG
EAGAGSDLLDALRAGAQGYVQTTASPERLVEGVRAVA---
>A0A511UU72
LLLIQDDRLFSEGIKAVLSKDD-IVVGIAENASD-VEQI-----DIILFVIDACYKDIITATARLKERR---KVKIIFLI
DEPEEELIFRAVNVGVDGFILSNLYPETCHRIIHEV----
>A0A1H9W7Q2
ILLLDGHFIVRQGYRSLLTAQQ-AAILEAGDGEQALYAV-----DLVILEVSLPGISGIETARRLLQRW---LLRILFFS
MHDELPLVRQALTAGAMGFITKGAGQEVLLEAVKRCL---
>A0A1K2I9V4
LLVADNHPITRKGLEVLFSASD-IVVGSVDDGEAILEFI-----DIILMETDFPKLNGLTVLRYLKNDY---DIKAIIFS
AQPEEVYAINAIKAGASGYISKSVNVITINEAILKV----
>A0A6G6K646
ILVVDSHEVVREGVRQIISQRD-CKVLMATDSAQAMQLL---EIDLVILELLLPGKGGLELIHEISNFK--KSIPLLVHT
ANNATNYGVQAVRRGAWAFVEKQSGVEELTAAISALF---
>A0A5B8U5Q8
VFVVEPHPIFRRGLTECLRSLA-VRVTESAEVAEAIAHP--ADADVVVVDHELPGTRGL-----LRARD--GDG-VIVLL
A-DSYGDIREAVEAGAIGFLSRSLTPESLAGAVQAAA---
>A0A2N7QSU5
VLCLDNDPAILDGMRALLQRWG-VDCRTALDVAQAEQEL-----DLILADYHLTDLDGLQALEELRDV--IGLPPIAMIT
ADGSSELKQRARSLGY-PILHKPVRPAALRALLSALVRRQ
>A0A0S6W499
LVIIDNDQASSKALAEIVSREG-YVVFKAYNGIEGLEAI-----EFVVLDLFMPGIDGVRLCRYLKTQPEFAGIKVIVLS
PLTASET-YHIIEADADMYIAKGYIMDVANNLLR------
>A0A494X7Z6
VLVADPDDEALTELVNLLDSLG-YETIAVHSVEQALEFA-----DAVLVEIQLEGLEGLDAARPLRELAG-GPLLLIALT
GWGQPQYRQMALAAGFDVHLVKPIGVDQLSFLLS------
>A0A5B8NMK5
VLLISADLGKNETSCSYLEASG-YDV-TVTDSENLTEKL-----QVIVTDLDSFPFQGKRILEELKSHSKLNSVPIIALI
NANMKDEEEEII--GVNSYLVKPIRLRQLLNQVQNSL---
>A0A1G5WI16
TVLIEPERLMKERLTRVIRNTD-FLSAWYAEPDEAIENA-----DLILVDIE--EEKGLKGFDHLKRTF---KAAIICLS
RQWDSEEQARLIQAGASGYMIKPFTGAELTEAVKTFT---
>A0A4P6JZX9
VLLAESDSRLTRYLRANLEEQQ-YRVQTVSHGVQFLRQL-----DVILLSTRLADMSGVELLQRLREFS---RTPVIMLA
DECDEDERVQIFDLGSDDLVVKPFGMKELLARVRALLR--
>A0A4Q0MCD9
VLAIDNEAAILEGMRTLLEGWG-CAVLTASSQKEAEQVV-----DVLLADYHLDDADGLEAIVALRWK--FGPIPAALIT
ADRTPELRASAEDKRV-TVLPKPIRPAALRALLAQTLAHR
>A0A7Y0KNE6
VLICDDRRSVREGLTRVMSAVG-VRIDCVATPEDLLARY--QPVDVVFVGTQRAVSSGAEATRRLVAAH---QANVIVFG
APDDAGSIASAIAGGARGYLRWDASRPELVAALAST----
>D2BG09
VHIISNDTELLEAIILAFKWPK-TSILSSNLGSQGLEIL-----DIIILDLVLPDTSGFNVLKNIRLFS---SVPVVIVT
ARAEESDIVKSLELGADECIVAPFGQMELLARVKM-----
>B4CX08
ILVVDPETDFLDWVQHQLGTPT-TRVITATTADDGYKIF-----DLLISETHLSPFSGQDLLVKVKQRE---NAIVVLTS
GFGTTQSVIESMKLGAFDFIRKETLPFNLKVVVDAAL---
>A0A1N6JSV5
VLVVENDAEVLFATSRKLESWG-AGVLAAASTDEAVRLV-----DVILADYQLDADNGLKTIRALRRT--TGHVPAIMIT
ADRGETLDRAAEREDV-TLVRKPVQPARLRPLIDWKTRA-
>A0A1H3YKT8
ILLITDDSNDRQRLHILLDPLG-GRISVATSGTDAINIF-----DLVITDINIGSFDVWRLTRIIRSG-SSKETPIIIVT
HTWCERITETAREFGVNQLL--------------------
>A0A2A2I385
ILVIDSYALSLKITLEMLARHN-VDIEACKSGSDAIAVI--E--DVVIVDSFMPDTTSEALCESIRQEPG-SETRLLILS
TTVHRGDARHFKGAGADAFLGKSLRESRLAPMLNRLIE--
>A0A0E3V7V8
IIFIDDDEDDQLILKPILEEIALSSILFFTNGQVAVDYL-Q-RPFLIISEVNLAGINGLELRRQIEEDAQLRAIPFIFFT
HPVYKHMVEEAYDLTIQGFFEKRDSISEIRLQLQAIIDYW
>K9U1S9
ILVIEESVQTRNLFLECLEAKG-FHAISAENGAVGIQQV-----DLIVCGIRIAEYDGFGVLTAIRKNPATAVIPFIFVT
SRTTRDDIRKGMELGADDYLTKPCTLKELLRAINVQLEKR
>A0A501PGX5
IVVTDNDPQVLEGMEALLRSWG-CRTVAGASAEACLVNL-----AMIIADYHLDGVNGLDAAAEIQAE--FELLPVLIIT
SDRDKELADRIAGKDI-PLLYKPVKPARLSSLIHHSLS--
>A0A1Y6B2N2
ILVVDQDEVTRNGMKRFLEGER-FRVELAEDAITLSEAI-----DMIFLDMDLPWVNGVELCQLIKGHRSLQGVPVILTG
NEQDSGTIHQAFAAGCDEYLVKPFDAEKMTEVVRKVF---
>R9KUG7
ILIVDDSMLNRALLADMIGDA--YRIVEAEDGKQAVAAL---GISLVLLDYVMPQMNGFDVLEVMNRNGW-KDIPVIMVS
AESDAAYIERAYELGVTDFINRPYDVNIVRRRVMNTLMLY
>A0A1M7RWZ6
TLIIDDDDLSRKSMKTILSSLN-YTAYGVADTSEGLTEL-----DLVLINWRMPDSDSLETTKNIKKNLGLNKIPVIFLT
TYNKKEITDKAKTFGVDGFLHKPLDGSIINDTLSSLIKQ-
>G4SXU9
IVLIEPSVPQLKLIVKHLQEEG-VKINGVSSGEEALEAI-----DLLISSMYLPDTTATELFTRIKED--FQDMQCMLIS
SETSRAALEPIRQAGVVAILPKPFDHADLKRALRASV---
>A0A162WX59
VVIIENDKDASNYLSKLLKNVE-LIVGSATTVKEGISLI-----ELVFLDIHLDDGIGFEILDAVHS------GEVIFIT
AYD--SYYEKAMEHFAFNYLLKPIDPILLEKVISRYIQVK
>A0A4R1RP29
------------------EEDK-WSITPIQNSAKATNYL---KPDAIICDYNLPGNNGIFFYDWLRTHHEFDVIPFVLLS
KEFNVEVYKQAFKKHIDDFYVASVNAKDIISRIEFL----
>V6MCS1
IMIADRDPNERAGINWLLNSWA-YQVFSASTEMEAFHTL-----DVICLELDMIARTSWDRLKVLIEQY---RPIVLVMT
AEATFEKAMLGIELHARDLWLKPLMPQTIRRVLTRCCQEC
>B8EQX7
VLVVDDRRSSVETIYGALKGL--HEVELEPDALEALVEG-----DLLIVSLSLEAYDGLRLCSQIRSIEATRELPILAIA
EPEDRARTLRCLDLGVNDYLLRPIERHELVARVRTQLRRK
>A0A1C3RKP6
ILIVGTLNGQVGAASQIAVKRG-AKVIHTDNINDGLETL---GIDLVLVDIQL-DIE--SFITNLNAER---NTPIVACG
VATDAQAAVRAIRAGAQEYLPLPPDAELIGAVLSAV----
>K9UF09
ILPIVRDRDRAQLIETALQSFQ-HRVITLADGIEAIDFL-APRPDLILLELNLPDRDGLDLLAKIKTDPQLRRIPIVVLT
TAASEADIFSTYLLQGNCHVVQSTDLDRLCQIVQRIEKFW
>A0A1I5UEK1
AVIVEDEPKNIVLLKKMLDYCQ-VISGDANTVEAAVNLI-----DLVFLDIEISGGNAFQLLDILPV------KNIIFVT
AYD--SYLLKAIKYAALDYLFKPVNIKELIAAVNKSAEKI
>A0A1I1YB07
ILLLNNKPERAKELQSFLLKEF-CGVDCSCLTREALNWL-----DLLVLANYLNDMEGPEFIRELRREA---HIPFIMIS
SNGDVKQAVEAMKLGAVDFIQWS-----------------
>A0A2S9XBS4
-LVVDRESEQRELTAEILESLG-HRLDLASSQREAEDRL-----DYAFVDLDIPIERGLNLIDHASRLP-ARRPGLIATT
ALGR--DHERAFHAGADDFLKKPYDHES------------
>A0A7W9DS21
VLICDETTLVRDGLRTLLDAED-IVVDTTDNGHRAVMLV-----HVVVTGLTLQGMLGIELIRRLLRED--PVPRIVVFA
TNEHDDTLTNVLHAGASGLLTRETSRDDLVAAIRTVA---
>A0A4R7B6P7
FLVVDSVPEMQRAMGMTLSSFGAEKVEYANRASDALSKMGRYDFDVILCDYDLGNYDGLYLFEEVKENLIKQSCVFMIVT
GERRSQRVISAAELAPDDYLLKPFSGEMLSQRLSKAMRKR
>A0A857JAF0
VAILDEDGKQRTVLTNILSKIGVVSPSVFNSGARLRAAL-----DLLILAWKAPDMDGIDLLQWLRNFQK-SEVPVIMLN
SRHSDQDIARALGKGADDYLVKPVKPLEFGARVTRLLQRR
>A0A1E7Z7E4
IVLVEPSDTQRKIITSLLMQEN-VEIDAVSSIEEARKAI-----DLVVSAMYFEDGTAIELLKFIKDSTEYASIPFMLVS
SENRTVKLEEFKQAGVAAILPKPFEPLHLSRALNASLDLI
>A0A085WNS4
VLVIEGEVELAYIIKALLLGRG-YAVHIASTAEEGIQAA-----DAVLVAVRLPDVDGLRLTEILRHDPDTRRTPLLVNS
SFDE---RQRAFRSGADAFLLRPLMVDKLLATVDSLV---
>A0A1G6K970
LLIADRDVNERTGLAWVVRSYP-FSVDTAENYEELLDKW-----AVVCVELDMISRDQWEVFRRLVRTY---RCQVIGIT
AEATFERALQAIELHAEDLWVKPVSPDRIKRTLLEI----
>D8IZK6
VFIVDCDEVSGLALQFMLADE--CEAHLLADVDNALRKG-----DLLLLGQGNLVKEGMEVLAQLRQQH--PALKIVVVC
DSANDRHVRQALAQGANSTLLRPLTLESVRRKVDAQL---
>K2IZX8
ILVMDNDDKVREALKALLESWG-ARVAAVRDEHEA-QAL-----ALLLMDYHLDDALGVDVAKRLQGRF--GEVPCVVHS
ADQSEQIRSAVIDAGF-HFLLKPVKPMPLKNLMRRL----
>A0A0P8YC00
AIIVDNEEPAINVLKILLERTQ-VVTNSFLSAADALAGL-----DVAFLDIEMPETNGLELAVNIYS------VEIIFVT
AYD--QYALNAFRVNALDYLLKPISFEDIEQTVDRFIKRK
>T0R712
ILVVDATTTMGNLLKRTLEEKG-YQCSISKNGLSAFNRL-----DAVFTSLNLEILDGVSLTSALKSTSNISNIPVAVIS
ASTNIESRFPV-HSRPDYIISKDNLIESINNTLEKIF---
>A0A4R4D296
ALIVEDEALLALLVEDLLVAEG-FDTSIATTGAEATTSA-----TVAVVNLRLGDLAGQRIIRALRQQI--PDLPVVVMT
GFGADAPQADLRGLGPTMRLAKPGGYPELAAAIWEVIDQ-
>F2IXV3
-LVVENDPEVRAAMTVLMESWG-MGALDVGSTQEAVDLI-----DIVIADFQLDGDTGLDSIAALRTM--TGNLPALLVT
ADRSRSLRRGAAELGV-KVLSKPVSPWRLMAAIRAL----
>A0A1H3KFU3
AMIVDPNDTSRLVLAAYLKEYN-SDVREVQKTEKTLEIL---LPELIFINHQKSGDEGLSLANRIKNTAKWSRIKIILIA
SASTASNVSKKLEGVCEGVVSKPVRRWELWQVTEK-----
>A0A5N3P3I5
LLLVDSSMFFRDMLSPVLKALG-YRVHTASSAQEALQIA-----DMMVTDLVLSDHSGLQLVAALRADPDHRGMPVIALS
VGRDAHQIALAHKLQISEVVAK-HDRRGLLSALAEVS---
>A0A1M5L8A5
ILVIEDSRLMQNKISDVLKILG-KDVIKLDNASLIFNQP--ENIKLIITDTTLPGISGIELTRKLKSHPLYKEIPIVFFT
SERNAAIVREAILAGASDYIVVPIEEEDLVLRLKKYLSDS
>A0A316G2B4
VLVVENDEDVLFATTKWLEQMG-ASVFAARDRDESLRFI-----DIILADYQLDNQTGVQVIAAVREV--TRHVPAIIIT
ADRSEAVLEAAIPDDV-SVMTKPIKLSRLRQLMDWK----
>A0A2K9LNX1
ILCVEGNKTFRSILEKQLTMEG-LSCRFLANGAEGLSAA-----DFVCVSMFPDDMQATHFIEELRKIP--VHTPVVLFT
SQYDEQVLTDVLKAGATEVFHRQ-DLETLITFVRRYL---
>A0A7G9SV09
VLLVDNEPQALDALASVLRGWA-CEVRAVADGDAARAAL-----DLWVFDYHLDEDDGVSLQQRLATDF--GNTPCLILS
ADQTGTVRSAAQEAGL-PLLMKPLRPLALKSVLDRMLAAS
>A0A143H947
ILVVDGELGQRRIIQQMVQALQ-YKILSANNGEEALNII-----DLIITDTLLMDMSGYELCQSVREEYGPIELPVILLQ
SAKHTSNLVLSFQVGANGYLQKPIQKEELKARIESLLRMK
>A0A0K1PNP9
VMLVDQDAEMRARIRAQLESF--YDIVEARDGMEALEIA---SLAMIVSETTMPRLDGFTLAKLVRNVPALKRVQIMFLS
TRDSAQDVTQALVLGACQYVVKKTPVPEIVAKIRKI----
>A0A5B8NNG4
VLLIENDPYLAQQVNLDLTHAG-YTVTVVSNPEQGEPYF-----SLVVIDQAQFGEKGLKLCRQIRGNN---PVLILLFM
NQDQLRDRVACLEAGADDYTLLPYKTEQFLELIK------
>A0A1B6BH14
ILVVDINTTTSYRIKKILENAN-VEIITATTSMETINRV--KKIDLVIIDVQLGPEDGFDLISRIREIK--EEIVICIVT
SQNTRRSFVKGIKVGALDYILKPFEEDYLRQKLIFHIDAI
>A0A2N5XKC9
LLCIDNEPVILEGMRAMLEGWG-CNVLTASSVEEAESTL-----DGILIDYHLDTMLGTDVCDMLRTK--MGDIPASLIT
ADRSNEVRDEARSKDM-AVLNKPVKPAQLRALLNTW----
>A0A6N9TPJ0
LLLVDAQPSVRKVTRTVAAREG-LRLLEADDGQEGLDLA-----DLVLIRRDSPVLDALSVTVLLKQAEATRSIPVVVLC
AEATALDVEHYHDAGVDDYILLPLTEHNLLEKLETW----
>A0A2G4YNH5
-IVLTNEDTSRESISGIMRHWG-HQVADFTTIEDALAFL---DPDLVISDIILRDGSGIEAVAAIEELH--HSLPGIVMT
GDGDDRVVEQLRTKGLS-VLQKPVQPAKLRSMVTY-----
>I4EJJ9
-LVINPDPMTAKLVRFVLNEAG-HEVVLATSAAEALREI-----DAVILELDLPDRDGTELCQELRHRL-Y-TGPFIFLT
KRGQTADKLRAFAHGADDVIVDPVDPAELVARVEAIVHRY
>A0A0P1IFZ2
-VLIENDASLRSAMTITLENWG-LDVLPCASQSEAENVL-----DVIVADYQLDDAFGTDAIADLRGA--YG-IPACLIT
ANRSPDLQGVCDTLGV-TLFHKPINPDTLRGFMEKV----
>A0A1E7ZBE3
ALIIDNQGLVHDVVSNALKDAGILRVDSAFNAFHAIRLCDENVYDIVMIAFNVSSKDGFHLFEELKHQHITDKTTVVFLS
AETSQALVNCIVELQPDDFWVKPLDKKRVTQRFQYLLNIR
>A0A1V0PSJ2
-LIVENDPDVLFATTETLERWG-ASVLGALSTKEALGLV-----DIILADYQLEGDTGLAAIRAVRAR--TGAVPAIMIT
ANRSPDLLRTATQDDF-TVMTKPVDVSRLRPLIDW-----
>D7VSF7
IFIVDQQCIAIEGVANVLRKNG-GNAGFANNVAEAVLWL--NETDLIITETRFSDGSVCELIKYVKEKL---QTKILILS
GENSVRKVNELFRQGISGFIDKHNNCQEILHAIACIQ---
>A0A6M5YDM6
ILVAQSELFTCEVLSQLLKEQG-YNVGRAVEMDDTLQQI-----QCVILESEISGRRSFDIVEQMQQ----MQTKFILYT
SKPDLRMVARAMQMGFFGFLYASDGLEELYRCFQTVS---
>A0A2S0P8B2
FLIIDNVPEMQRAVSMTLSTFGANKVEYATRISDAFNKLGRFDFDVVLCDYDLGNYDGLHLLEEIRENLIKQSCVFMIVT
AEARIERVVSAAELSPDAYLLKPFTGEQLRVRLERAMRRR
>A0A853IJ98
IFIHDNHPLFRAELIRVIKSQT-QTLYEVDNPLLWLSKI-N---KLLLLDILADGGYGLAHIYYLKRYS---QIKIIAMT
PTNNDSTAAKAYWLGANGIFPKKSGATQLIQLMHNI----
>B5VYF4
ILIIESDQLLAENISVDLQESG-YFPVVAHNTAIGLHQV-----ALIVIDRMLGGESGLSLCRHLREMG--CTAPILIFM
ARDTVDDRVACLESGADDYFLKPYRCEEFLDLVKL-----
>L0DC65
ILVVGADAPMLGSLREQLREGD-FRIETAASGFEAGIRA-----DCIVIDLAVGRIEAGQIAQNLRKSPDHISTILVALT
SDE---PSEELYSLGFNDAFKKPFDGALLAERVRRLISQK
>A0A2S5SZ74
VLIVDDNPMTRGFLARVVRDSD-LDLSEAGDLHTAGPLL--PPFGLVIVNLELPDGSGLELLSQMSN-Y----ALKVVTT
LYADDEHLFPALQQGADGYLLKEDRYEVLVEELQRIV---
>E4U332
LLCVENDEFSRVLYASFFDTLV-SKVIVVDNEEEGYAQY-----DIIITDHHMPQLDGFELIRKVRADN--PSMPIILVT
AIDSTDSIIKALKLHVSNFVHKPVDTEELFDAVLTAAR--
>K9XT14
ILLIEHEASIGEVLRTCLSEFG-WRVILSNSIQEGVDLC-----DVILLDTSISEIDALIFIEQLKQHSMDRAIPILLIT
ARASWFTLKQLHQMGFAGAIAKPFNPSTLSTQISHLL---
>P74541
ISVVEGNPHLRSLLSWHLQQSG-YLVQQCSGFHQARQAF-----TLAVIDSDLTDGDGIELCRWLYQQH---QSMIFILS
AKDTEKDIVHGLKAGADDYLTKPFGMQEFLARIECLIRRV
>Q1D394
LLLAESHPPTLEHLKGLLSQAG-YTVRAVNDPVTALEHF-----DVVVLSVDLPRVEGAHVVHLIRGHGQGGRVPIVAIL
GRA--RGVSSVLDLKVNAYVSDPLKPGELVPRLEALVRAA
>A0A657AJQ9
VLVIDSYELSRKITLELLSEWG-IQFEAVGTAAEAIKAL--EQFNMILCDDILQDLSGVEACQMIRQS-IVDPVQIVVLC
SNPQLGDAEGFFLAGASGFLSKQFRDPFLRGVMCQAY---
>A0A5C7F3W8
VIVVQKDLELNKRIQKELKNAG-FSVSGVSSGVETIEQV--D--CLLVLDYFLTDMNGKELIEILASNQ--SAVPFILMK
ENTNVRNAGSMMAAGASGWIMKDENLDLIPQKVKTVLKQV
>G7US50.1
VMVVDGSRMVRKLIGDVLRREQ-VQVVGCATLAEARKAL-----DLVTTALSLKDGTGLEVARAVRETAG-AYVPVIVVS
GEAQSHLEQRRFTEFVTDYFDKALGHEALAAFIQGY----
>A0A1G9UZV5
ILLVDDDEINNYLNTTILKDLD-AEISVALNGKQALEYLRT-CPELVIFDHHMPVMDGLEMIRTLHEKG-FANMVFLLLG
IRAKQEVIEEFLRLGVQEFTDKPLEEQTVLEAYHKYW---
>A0A6C2CK72
-LLVEPSALQAKIIRAECDEIG-LKVVVVGTLADALAAM-----DVTLSALYLPDGTGTDLVEAMRAEVNLADLPFVLIS
SETRPQALDPVRQSGACSILPKPFTAAQLATALGRTLDL-
>A0A6C2CM17
ALVVEANPTMRTQLRTMLNMSGISKVQFAVTAGVAVRKLRDTRYDLILCEYHLGDQDGQHLLEDLRHSIIPLTTLFVMVT
GERQYERVVSAAELAPNDYILKPFAADTLHDRIQKSLEKR
>I8HWF8
ILVVDDNPATRYSTSRVLRAEG-FKLREAGTGSDALKLA-----DLVVLDINLPDFSGFEICQALRERPDTARVAIVHLS
ASVDEGSKVTGLNAGADGYLTHPVEPRVLAATVKAFLRAR
>V4RER0
VIILDDQVTNQHIFAKIAASID-IRVQTFGDPEVALAWI-----DLVITDYKMPGMNGAAFIKRLRMLPELEDVPVVVIT
VFEERSFRLRALDAGATDFLQSPVDHQEFVTRARNLLKLR
>K9TFY0
IAIVNDMLLAIEALRRVLTSVD-YELWVARNGAEALNKC-----DLILMDVFMPVMDGVEATRQIMRDC---PCAILLVT
SSINTHLVFEALGYGALDVVITPEGGETLLEKIRTI----
>A0A1V2B653
ILLLEEDTALIRKIQQLLTLQN-YDLITSTTPEEGMYMS-----DLILCGVKLRGGSGYHFLMELRNDPTLQHLPIILIS
GKEGKEDMRMGMNLGADDFLTKPFKSKELLMSIKSRITRF
>A0A3F2V4V1
LLVVDNSPEFARMVCEQAKSWG-MHVQSTQQASHALQIL-----EIVTLDRNLTDMKGLDCARAIKESDAITDCQCILLT
ASHNQPAQSELTKANITLCMQKPASGRSLRQVVISVINAL
>A0A1M5JXR6
VLVIENDEQISAAMTQLLEDWG-ATVSVSRCFEEA---------DLMLVDYHLDHETGIQAASRLREL--WQDVPGILNT
ANRHDGVRDEAREAGL-HYLPKPLKPAALKRLLKQH----
>A0A839ADD5
IAVVDDRIINRNFFSRLARAEG-VETRSFSNPFDALEHF-----DLLITDYRMPQMDGAEFTRRFRDLPG-ADIPVMVIT
AFSDRRFRMRALEAGATDFLQSPVDHSEFQTRARNLLALR
>A8FY20
VLCIDNDPNVLAGMTELLSGWK-CKVYGANSVQQAKRKF-----DIMLVDYQLDDLDGLALMAELQGL--SDPLPGILIT
ATIDEAVVQQTKAMGY-GYLRKIIKPIALRALMSATLAQ-
>A0A5M6DAB4
IIFAHGDDASRAVVTEMLKVLG-HQLQVTHSGREMIAAV-----ELLISGVRLSDMDGIESLVECGKQE---PIPSIIVS
KETDQDKVERALQDHVMAYLAEPVQTHDLRPAIFLVMQRF
>A0A318E179
VLVLDDDPTVPSKIQDILGGD--FRVVGATTMDEAVGLM-----GVVISETRVQSSPVIGLIGTLKQHH---ELVSVILT
DRADAGTAIELINQGIYRFITKPIHDSQCKITVSSALRHH
>K9TB29
ILIVDGTNDNLQPTIARLAATG-YDISFVANEQEALEAI-----DLILFNLTKQDANPLEIGKTLHAHSEYARIPKLFLT
ANREQEALLETLDSGMVDSLSQPSNELEVLACIRTHLKLK
>A0A1I5G3C7
ILLVDDSRASSERIRKQVL-GQ-FDLFLENDYTSALKRC-----DCVMINLDMHTFDPLRLCAQLRSVEA-RLTPILLLA
QEGDEARIMRAFELGVNDYICHPVERNELLARLRTQVLRK
>A0A545SMH6
ILLVEDDDGDYFFTKSVLEEAG-CSIDWKNNIGSALQAT-----DVFLFSLNVGAENGIDLTRQVQSQG--SETPVVLLT
GTGGAGVEAEARQAGASEFLAKQLSAPLIERTIRYA----
>A0A327L605
IVVVNDDPALRHALRFALGVEG-FAVRTFARGEEALHAP---DLACVVAEATLADMSGLDLVGRLRRGR--ARLPAVLIT
SNPSLRLRRDAADAGV-PLIEQPLRGDSVVNGVLAL----
>C5BNH0
VLVVDDDEQSLHTIHQALEGH--CALITTRNATECLRFA--P--DIILLEVYLPGVNGFEICRKLKADPDTSHIPVVLLS
SSSETSEIEFARQVKASACFQKPLDTHKLIAHVRKA----
>Q7V6P9
VLVVEPHQTLRTVLVHRLRQDG-HLTAAVASAVEALDVC-----DLLVSAELLERSSA----MRLSHQ--L-RCPVIVLT
ARTGTEPMVGLLNEGADDVLRKPFGLEELAARCRTLLKRG
>A0A5M6IKY6
VLVVDDEGRSFAALRDVLARD--FAVIGARDAAEAEARL-----QVILCDQNLPGACGIAFLRRVRTLW---GPVRMIIA
GTDDAEGTVACVGEAIHESISRPWHPERLLRSVRAAAELF
>A0A844AUR0
VLLIENDQDLRNALAITIENWG-TSVLPCPSEDVAFELL-----DFIVADMQLDDALGSDAIINLRKR--YG-TPACLIS
ANRSKELSDIAHNLAV-NLLYKPFAPEELKAIISSL----
>A0A7R6PH61
VLIIEPSRVQRTIIVNHLKSFG-INIDEFSDGRSALSAI-----DIVLSSMHLPDMTGTEVVKEMRGDPNLCNITFLLIS
SETHYRYLEPIRQSGAIAILPKPFTRKELGISLQSTL---
>A0A0G3XDS6
IHIVDTDARNRAQFARAVFELG-HHAEVYDDIHELAAHL-----GIVLADDDHA-AGGIAGLMDISKRG---WLPIIAMA
SHPDIDDVVTAMRAGAFDYLSHPIPGDALAEAINRVAKEA
>V2QDM5
ILVITNDDDVFTKLHFEFDANK-YELQRLTNPLLSVEIL-----YAVVADLSMKEIFMVDMLNNIGFVH---NMPVVLLS
SNITADDILLTYEFGFLEILPKDYKKGEIKKLIECAV---
>A0A1E3H146
VLVVDDRRSSFERIVTALSRE--HAVDVETSPQDALFKA-----ELVIVNIALADYDALRLCSQLRSLERTRALPILLIA
EPEDNLRLMRGLDLGVNDYLLRPIDRNELLARCRTQIRRK
>A0A2Z6E959
VLVVDGSRVVRELIARVLRETR-AEVVGCASGAEAQRQL-----DFITVALRLPDMDGLELARHVRASAA-AYVPIVVIS
GDVDERLQRRTLGEDVTDYFDKSLGFGALAEFIRGY----
>A0A7Y0KN93
VLICDDRRSVREGLTRVMSAVG-VRIDCVAHGDELLTRF---SVDVVLVGTQRAVPTGVEATRRLVAAH---QANVIVFG
APDDSGSIAAAIAGGARGYLRWDASRPELVAALAH-----
>A0A1Q2L1F1
--LLN-DRTAAETLSQRAVKEN-FITSIVPTGKELLLSL-----NIIILDQELPDTTAIALCKIIRQQFS-IELPVLIVA
VGAGSDTIREALKAGANNCLQYRPDPEELLLWT-------
>A0A011NY26
VLVCEDDADVAQLLANLLQRAG-YQVDHAASAAMARELL-----AAMTLEIGLPDETGVDLLTRLRAAKG-FEVPVVVVS
GSPDVLTPTLGGALAVVDWLEKPVDAQRLSAALKRAIR--
>B2A269
ILILEVDYYTQKYYHKLVKKNR-YNVYSTSSESEAIEIC-----DIALIDVELTNNNALDAAKRIKKSI---DIEFIFIT
VYS--GIALQSLDSNSVYYLVKPIKEEQLFIILDELVEKI
>E7G9K4
IVVCDDQLDYLNLIEKKIVQCE-ILTYTYSNIKDLIDSV-----QFAFIEMNIENGKGVEAAQLLRK-N---ACRVIFIS
DKY--RQVQEAFQVHALEYLLKPIDTNKFKDVMNYALDWY
>A0A0N1B2I8
LLVIDNEPAILDGMKRLLEGWG-CTVVTAAGLDEALAAQ-----DVVIADYHLDHGNGLTAISTLRER--SRRVPAILLT
ADRSPHVREAAAALDV-HLLNKPLKPGALRALLAQWRATR
>A0A2P2E6U6
VLVIDGDDVSGALAQRAVQGLG-FNCALACTATSASAYL-----DLIILNLDIPDGDGLTSLHKLRERDSLIDTPIVVVA
DD---DDQRKSIAAGAQEHLMKPVTGAVLGSAIARL----
>A0A1I4INY9
FLVAEGDAGQRQALLAMLRELG-AVVGEAADGHSAFSMF---APQIAIIDLALAGMDGLELIRRLGEGR---AQAGVIVT
GEQSAELLFMAMAYGVNGSIAKPVTAARLEALL-------
>A0A554W3Y3
VALIDANAAARAVVQGLLQAEG-ADVLALSSGEEALQAL---RADVVLVSRHLPDMGALELLRRLRLLPG-AMLPVVLIT
GDDDEPLRLSALEGGFTEVLVR-AAPEQLAPHLRALLRRQ
>A0A4S4AIN9
VLVVDDNREIWARLISLLGDGP-LDIAYAGRLAEARVLL-----QLVVLEIHLPDGCGLELLHELRHCR--PAVPVVVFS
NHTEL--SAYVVAHGASLFLDKSLDFPGLLDLLK------
>A0A7W6RZG7
ILVVDDDPDVHTITRMVLRDLG-ITLLHAGSAAEAETIL--GDVAVILLDVVMEEDAGLRLVRTIRETL-IEDTRIVLRT
GQPGTVPERVILRYDINDYRSRALTDTRLISVVIAGLRA-
>B3PI20
LLMVETSAPLVTFTQRYCDHWG-LLLETAFSAKQAVALL-----DFVAFDYSLPDATGFELAQWLRDAPDFTELPVFMFS
GGDVYHDQAVMQRLAIHTVLRKPISVKALYRELIA-----
>A0A1M5WS30
ILFIDDNAEDGRIFQQIIQESS-IAIDFASSGSQAFALL-----DVIFLELIIPGMDGIECLTKLKINRNTKKIPVVLYT
ASKNEMEKKLALKLGAFDIISKTSNLSIRTDKIKKILS--
>A0A1V9FE76
LLILEHDDSDLELLLYQLKKGA-FVPTIVETKEQFRSAL-DCKPDVILSDYSLPGFDGVSAFNIKQEIC--PDVPFIIVS
GTIGEENAVELIKNGVTDYAIKDK-LFTVIPKIKRAIKE-
>K6YAT3
ILLIEPSDTQRKIISSLLIKEN-VSVDSVSTLAEAKSAL-S---DVVVSAMYFEDGTGLDLLKHIKSDAETATIPFMLIS
SENRVAKLEEFKQAGVAAILPKPFKPVHLSRALNATLDLI
>H8MR59
ILIVESDATLATNLQQALEARG-FSAQTTGDGKGSVELI-----DLVVLAVDLSGQNGYLICGKLKKDDELKTVPIVIIG
SPDGFA-AHSKLKARADEYVAKPVDTDALIDRVGGV----
>D3NUP6
VIVVEHDQTIADLLSALVADLG-HTCGIARTEADAGYLA-----DLALTDVRFGGGDGIALARRLNS----DGLRSIFLS
GNCDHATMARITETYPLGVVHRPFSRTQLKVALDLAARR-
>I4B3B0
FLIIDSNSVSRRVLSEHLTPHE-CRADTAESGKDGLHAS-----DVVFIGLDLSDMSGLEVARIIRENG---SGAILVAC
ADAGCALEPDALLAGFNRYVERPFDQHEIALHLESI----
>A0A177QTN7
IVILHRNRLFRESLALILAEQA-IVIFTAAGFDQTDGEL-----DLFLLDFGMPGRGGVDDARQIRAIY---ECKVLMID
VPDREADVLACIEVGAAGYLLQDASVENLVSNIMAVV---
>A0A370H1R1
VLLVDGSAFFRNMLTPVLKASG-YKVVSAGSAAEALQLA-----DVLVSELELPDRSGFDLVGSVRGSSRFARLPVIGLT
VRHDPREVAQAHRLAVSELVAK-FDRRGLLAALAELD---
>A0A0A1YFS9
IWVLDNDAAICAGMRTLLETWG-CQVVTALSEEDLARQV-----DLLIADYHLDDRNGVDAVALINAR--RSPLPALMIT
ANYSNELKQQMRELGH-TLMHKPVRPMKLKTAMSHLLER-
>H3NPB3
LLLANSSQEFIDNFKYSFKSEE-YEISYAKNIKETIENL-----DLVIIDMIYKDGTGLDLKRKMNE----GNIPTIVVS
KSNEPNDIVLALEYGCDDYIVDPFYLLELKARIRSVLRRT
>A0A5B9W7V5
ILVVDADEGIRRSAHHLLGEEG-ADVETARDGREAIAMT-----AVILADIRLPDMDGYEIYHRLREIH--PETPVILMT
GFGYDPTIVKARQEGLQTILYKPFRANRLMDAVEQAL---
>A0A251WC18
ILIVEADDILARSVKTRLCQAG-YEVGQVAEGKAAIVQV-----DLVLMGIQLQGDDGIATTEQIQH----FHCPVVYLA
QDFSSPTFERAKATQPYGYLRSSCSEDELIATIDVAIARH
>U5DTP4
VLLVEADRSFARQVRADAGDAG-YALHVAPDVKSAWQQY-----ALVAIDCAHLGPPGLTLCRRIRATG-T-RIPLLLLM
ARASVEDRVACLEAGADDYIAPPYRADLFLQLMRL-----
>A0A845HZR7
ALIVDDKLASHDLLPRLLNRWQ-LAYTS-TGASTALATL-----HVALLEMDLPRTSGLALAAALHAEPQLENLRLILLS
SEKHAADAQQQRAAGVAYQLIQPIRESDLYECL-------
>A6G9Y3
VLLVDADPHHAELLRSYLGARG-CHLDCADSLDGALQLV---EFEMVVLDLALPDGDGLELCRRLRARS---SVPIIATR
AQADPWHSVAALEAGADDFVAKPVPPAELLARIRARIRRR
>A0A1H5VSL9
IFCVEQNPLLRDGISYAVNGQD-LVVGEATSAEEATAAY-----DLTLIDLNLPGLGGVGTIRSIRKNF---TAKFLLLT
TYADDLLSQDVSAVSVEGYLSKHILRTDLLPAIRTIS---
>A0A2V2LJZ7
-LVVENDDDVLFATTQTLQAWG-ASVLPASSTEEALTFV-----DIMLVDYQLDGDTGLRAIAAIRAA--TGAVPAIMIT
ADRSERLRRAAQRMDF-TVMTKPVQLRRLRPLIEWK----
>A0A1H5XET8
ILILEAQPIVAIDLEATLSDAG-FNAHVATTCRDAMTWL-----DLVVLDIQLADGDCTEVALALVE----RHIPFVVFT
GSNPNDRQCSPVFS-MGHWVEKPSPTEAVAEAFWAL----
>A0A0P6W385
VALVENDEAVREATTALLERWS-CRVAAGRSIDAVVTAF-----DLVLADYHLDARTGIEAIRVLRRR--FGDIPAIVVT
ADHGDEVAQQAAASSA-ELMLKPVKPAELRALMTH-----
>A0A291M2M6
VLLVENDLDLRRALSLLMEKWG-VSVLDVEDPRTALSLL---TPDALLLDYQLGGGNGLDLLDAIRARY--GALPARVIS
ADRSPALQQGCATRG-VELLQKPLNTAALERFLIEAAA--
>A0A090AA99
VLIAEPDAAVIQLLETWLPKWG-YTAISVTDGEAAWQIL--P--RLAILDWHLPQLDGLEVCQKIKKTNFFSLTYVILFT
FKTTPQDLVKGFEVGADDFLSKPIQLEELRCRLTVGKRLL
>A0A1Q3HMG9
ILVAEPSASVAGALRKFLENAG-HEVTVASEVRDALERV-----ALVLASVTE-SFDGETLCRQVKEEAS--TIPVLLLY
LPEEEQPEARSAAAGAEACLVGPLKRATVVSCVSLMMQLA
>A0A139X6R7
ILIIENETRTRNLFLNSLKTDG-YNVIGAENGLVGVQLA-----DLVICDIQMPELDGYGVLKTLRQEPLTAVIPFIFLT
AKIAKAELRQGMELGADDYLTKPCKVEELLRAIAIQLEKQ
>M7DCF8
VMVIDNEPAVLESMTALLDRWG-CEVTAVSNERQARTRV-----DILLADYHLDHLTGCEAIYGIRQA--LGDVPAAIIT
ADRSDETRQFLRAQYL-PILNKPVKPNRLRALLTSL----
>A0A094IX91
IWVVDNDDRILSAMQQLLSGWG-ADVVAFANREQLPTAT-----DLVILDYHLDGDTGIAVLQLLRERY--DDLPAILNS
ADPDEHLREQAIAQHA-AFIPKPLKTAALKRLLKRL----
>I4C1D7
ILLIHPEEQMHLACKRILGREG-YEVKCCADSTQISELV-----NAVLTAVRMPDKDGFQVLKAALAKM--TRLPVIAIT
THASIPEAVIWLKQGGADYLAVPFAADQLVRAVDEALRGL
>A0A850NJV0
VLMVENDLHNARMMSALFESAR-LTADVAESGDDALEMA-----DIVVTASDLPDMDGVELLRRLRLARN--LAPVMMIG
APARSDLRLRAFATGADDVMAAPVDPAEFLARLRAIVRRS
>A0A1Z4N6Y2
VLVIETDESLANQLSFDLQEAG-YESILAHDANSGLQYS-----ALIVLDRMLAGESGLSLCKNLRTSG-L-RSPVLVLM
ARDTVDDRVACLEAGADDYILKPYRSEDFLKLIR------
>A0A5C5UPE7
ILVVEHNEINRKMLTYQLLQAG-YKVTGIAEGKEAIQIL--M--DMLILDWSLEDMAGDELCRQVRAKFTLTELPILMLS
DKTGLQEKTNAFTAGANDYLIKPCDKEEFLLRVETLANLR
>A0A133XLW9
VLLVEPSHMQANLVTRMLQHQG-VQIKVVDTAEAALAAL--G--WVVISSLYLPDMAGTELVMAMRADEELESIPFILVS
SETRPQVLEPVRQSGACSIVAKPFSEQQLSRALFAAAD--
>A0A0S3PPR6
VLCIDNEPKILDGMRTMLSGWG-CDVMIAPDLEAAISEI-----TGLLVDYHLDDGNGIDAIMELRWR--YGDIPAILIT
ADRTQAVRDQAKARNI-VLLNKPVKPAALRALLNQWML--
>A0A563VMG4
ILLVENDFYISELLTEVLTEHN-FIVEAVFNGLAPLQFI-----DLIILNVVLPKLDGICLCRQLRAEG-Y-NKPILFLS
SIDTPELFALVKDAGGDGYVLKPFKIEQLLSHINNLL---
>A0A853I661
VMVVDDHDFNLKVSEQQLNSWG-MRVFCINQSVDVLPTL-----ELVIVDKILPFMNGYDIARSIRETPELSQIKLMMTT
AEPAHHDMEFCKKVGINAFITRPCRKQNLQSLLQAALA--
>A0A165U5H6
IVCVDNDPLILDGMQELLSTMG-AVVSTAAGREALLRRI-----DIVLADYHLDEDTGLNAVIEARKL--LGALPCIIIS
ADDSDVIRDRAKAAGF-RFLPKPVNAARLRALVLAL----
>H2J635
ILIIDDSPEIVMLYEKMIHSFL-YINTIIYTTEELNKFI--ERFSLIISEIELHGENSLEILRAY------PKTPLYVVS
NKMNLNYIKSAFKIGVVDWIEKPIVPEEFSIMLA------
>A0A1U7JC41
IVIIDDRAINRNILKRLLAVAD-VKTHCFASPSEAIAFM-----DLVVTDYSMPEMDGADLTTHIRAIED-QDVPVMVIT
AFSDRTFRIKALEAGATDFLQSPVDHNEFLSRARNLLALR
>A0A250IMN3
LLLVESHPPTREHLTGVLSQAG-YTVRAVGEPGSAMEHF-----GVVVMSVDMPRLDGAHVGHLIRNYS-LARVPIVAID
KGGRARGVAALVDLKVNAYVADPLKPGELVGKIQSLAAA-
>A0A126ZV05
VFLLSGHALVRRSLADLLEQEG-FVVGEAESIAGALTAV-----AVVLVENRLPDGTSIEACRALRSAA---GTRCLTLT
TYDEGKALRSAVLAGAPGYVLQKASADGLPEKLRQVA---
>A0A2A2TBU6
VLVIESDDSLANQLSFDLKEAG-YETVIAHDASSGMQYS-----ALIVIDRMLSGESGLSLCKNIRGTG--MRSPVLVLM
ARDTVDDRVACLEAGADDYFLKPYRAEDFLNLVR------
>K2JMQ7
LLLVEPSETQRRVIIRHLASEG-IRIDDADGVKAALAHI-----DLVLSALHFADGTALELVRTMRSEAELKDTPFVLVS
SERRPDELEAFKQSGVAAILPKPFTHEQLGLAINATLDL-
>A0A5B8FG28
VLFVSDPPEEAQDWARMGRRLG-IRTMSCDAGQTALNIV-----DAIVISQQVRDVDGRQLLAALRSHPDTRQSAILFAV
QGEDFALAAQVLDLGASDYFHTPPDPAELAARLRAQLRRK
>A0A139X107
ILLVEHEEHTAILLQDYLQTIG-YQVERLNHGNRFLELV-----DLILLDVELGDVSGWDLLIQVREQTDLQDLPVVMMT
PLVVTCDRDRVKQVGASDCLSKPIGIVQLESVLMR-----
>A7NS98
IVLVNAHALFREGLRHHLANSE-FVIGEASNGQQAIQVV-----DMVVMEVDLPGVNGLEVARAIKRSH---HIRIVLLS
STMDGQEVVKAIRAGIAACVPRNIAPEKLMQTLHQVR---
>D1PI66
IAVAENAPEEMTRLTEYLERYG-FEVSCFTDGADLMEHY-----DVIFLDIEMPNMDGMSTARRIREVD--SEVILVFVT
HMA--QYALKGYEVRAMDFLVKPLVYETFALRMDLLL---
>A0A679HUD9
VLIIDGTLNDREYYADRLVPE--YFLLMTDRGKTGLECF-----DCVVLELDLPDMSGFEVLVELVARH--PTVPVIVLT
RLPNRMLTELAVKNGAQAGLHKPTTGDQLREAVFNAI---
>A0A2A6RK24
LMVVANEGAP---LRDMAGQLG-DQIQFFSSPNDALWEL-----EALLTEMELQGMSGLELAEILPNFE--VPTRVVLYS
ANDDAARA-EAEAAGVFRFLYGSIAPDELRITLKAASEA-
>A0A5C6AM28
IYVVEHHASSRGSLADLIVQRG-FRCQAFATADEFLAAG-----GCLVVDYELPGISGHELQERLANQV---ATPMVVTI
GQSEVPTAVRFMERCSVTLLEKPFQQDELFRAIDKAVELD
>A0A0D2J6S8
ILVADPEAEIREGVSQILGRQG-YGVVEARTGQETLDIL-----ELALIELSFPDMEGTEVLERLVEAG--QDVDVIVLT
GQATIEKAVYAVRLGALDVLTKPFVPWLLKKAVGRVWELR
>A0A6G7VE02
VFLVDADPAIQESLTLILASSG-HRVRGFVTASGFIEAC-----GCLVLDLHLPDMSGLELQARLLEGN---RIPIIFIS
ACGDIQTAVCALRNGALDFIEKPVDTERLLQRVEEAVELD
>A0A1M4VNM5
IIVADSNDVTRTTLKSILIQNG-YFVYETQDGSSTVRLA-----DLVILDNNIIGISGFEIIKIFEEGR---ISPILFIS
NTIGKEFMEELREKCNFTYVTRSLDRNSLVQIIDYII---
>A0A1Z3HUL7
ILVIGQDNRERKSILKLLIGEG-VETVVAKDSTDGLPLA-----DLILCTLDLDGGDSQALLQALQSSPD-AVIPVILLT
VRSDRTYLRHCIELGADDCLTHPATPTELMAAIRSRLQKQ
>A0A158G4R6
VAVLQTDPTHRLLLGELVKRLG-HTCVVYGDGLVLSKAM-----DMLILDWHSTGLCGLDLLKSVRSSFG-ERVPVMFVT
ADGAEHNIVRALTAGADDFLAHPVRAAEFGARVEALLRRA
>A0A1P9X3K7
ILWVDDTPGNNVVERETLTNTG-VDVVSVESTADALSQL-----DLVITDMGREGSAGVDLIKQVNAG-HFAALRTIVYT
SKKGFDQYGEARQAGADDIVYSP-----------------
>A0A7T4R088
VLVVDNDRSICLGMSAVLESWG-CKVRTAQSLKDLVDR------DVLILDYHLDDTTGLDAEAMISLR--LGRIPSLFIT
ANYSNELRQLVKEQGF-HLLNKPIKPLKLKSVLAYLLSQK
>A0A3N5YQP8
IILVEPSDTQRKIITTLLLKEN-VQVDPVSTVGEAKAAL-----DVVVSAMYFEDGTAIDLLKFLKDDDAYSSIPFMLVS
SENRLSKLEEFKQAGVAAILPKPFEPLHLARALRASIDLI
>A0A317E509
VLVIDNEQAILDGMRSLLEGWS-CEVAVARGVRDAIDSI-----DIVLADYHLDRETGIEAIGALRRR--LGAVPAALLT
ADRSVELQRNVSAMERCALLYKPVKPAKLRALMTALLD--
>A0A254NA78
ALVVEDDPNFAGILYDLAHEMQ-YRCLVANEAREALALA-----QAILLDVRLPDGSGLAVLQRLKEDPRTRHIPVHIIA
GEDF---RDVALPLGAVGTAIKPTTRDELVEIFRKLE---
>W9H1G3
ALLADAGEASKLVTRLMLMRAG-YHVRTVTSGADAIEEV-----DVVLLDTTMPDMSGPSVASAIRALGC-STMPIVGMT
AHADLAEKLLWLEAGSTGVLVKPFQKRDLIDVLA------
>W8TCP8
IVILDGAAYVRHRIKELVRKYG-IRLHEVANSSELFTML--DEISLIITELELDKENGLEIIKRAKSRG-Y-EIPVIVLT
AQNKKDTFVKSIEAGASDYILKPFEDDFLLSRIM------
>A0A143HJL6
VLCIDNEDSILRGMQSLLSGWG-CRVSAARSLQEALSVW-----QLVIVDYHLDCATGIGALEGLSEH--WGPLPGILIS
ADISEQVRDAAVSRGY-FYLSKPVKPAALRNLVRRL----
>A0A2G4YUE1
ILCIDNDPDILTGMQALLSNWG-CRVTCCRALDDVAGTS-----DIILADYHLDKKNGIDALNTLQIR--MGDIPGIVIS
ADYTEDVKRQAEEHGY-KFLRKPLKAAALRALINSQ----
>I1DTQ1
ALIVEPSPTYQRILSRMLESYD-FQLTFVDSATAGFRAL-----QMICVAMYLPDLTGIDFCQHVRQRN--SEVPIFIVT
SETDPELLSSALTAGASDIIRKD-DLPRLEESLH------
>A0A2V1GSL5
ILCIDNELSILSGLDQLLTGWG-HRVRLAADQQQMQQQL-----QLVLADYHLNDDTGLNLFNQIRQQ--WPQIPGIVIS
ADHSELVRKEILNSGL-KYLPKPVRPAALRALLRNY----
>A0A285SEE9
VLLLENDIEVTRAMSTLLDGWG-CEHRIAASHAEAEEVL-----DLIIADQHLDHDHGTQTVAALARR--LRRVPAILAT
ADISEPVMRDAASLGA-EFMAKPVKPAQLRALMAHMLA--
>A0A2Z4UAD1
IAICDFELRTLELIKNFVADTD-FKILSYENPFDMLAYY-----DIILLNVEMK--SGYDVAKELRKLD---KVEIIFLG
KTT--KMAVKGYSVNASYYLLKPIQNQVLQYILNKSIN--
>A0A2P1NJN8
VLVVDDNPATRYSTSRVLKAAG-FQTLEAETGGAAIAMA-----SAVVLDVHLPDMDGFEVCRVLRADPRTAFTPVIHLS
AAVESAHKIAGLNAGADAYMVHPAEPALLVATLQALIRAR
>A0A7X1B995
ILLVDSDEVAQKAMRGIVSRAG-HRFATVESGAEAFKFI---KVDLIYVELRLKGDSGLSFVQQLKADS-LRLIPIVVYT
GYPEKEGVRQALEFRVQNVLLKPYLEEAVYAEISKAR---
>A0A7X3MQI3
VALIDGHPVTIDGLAHVLAAQT-FVVARGKSSQDAITIA-----DLVILDPAISG-NAIAAISEIATND---RIGIIAFS
GALGVDHAVSALEAGARGYVSKSCTADELVSAAKAVT---
>A0A1G5NKD9
ILVVDDRESSTRHLRKALGRE--VDADFVSTAPEALAAV-----DLLIVSLSLSGQDGLRLCSQIKSIDHLRYVPILIVS
DPDESAKLRRALDFGINDYIVRPLDEAELRARVTTQLRRK
>A0A4Z1RJV3
IMVVDGSKLVRRLIGDVLRQEN-VDVVACAGLAEAREAL-----DLVTTSLVLPDGDGQQLARAVRETV--KYVPVIVVS
AEAQAHLERRRFTEDVTDYFDKGEGHQALATFVR------
>K6XHZ6
LLVVDSHNSVRQSVLNILTQGE-IEVVGASNAPEAIKALSQQSFDYILIELALLGMDGIELSKAIRADKRFSKLEIILMT
AQVAAVNNSQPPEIKISGYLGKPFKPDSLISVL-------
>A0A2A6RPK3
LLLVTGDAIERMMFEARLRSAG-FSVTSVGSGAKALDRL-----AVLITTIRLPDTDGVALLREARSRD---ELEVILIS
HGATIESLMGALDHRAFAYLCLPIGQEILENRVRAALERR
>A0A554X336
ALVIDGNPTSRSILVSQLRDMGARMVAQSPRIADARRQLEFRTFDVVVCEQNFPNTGGQALLDDLRRGLLPFATVFIMVT
TEASYSKVAEAAESALDSYLLKPFTANQLAQRIGQARHRK
>A0A0M9DZY6
LLLIDKDRAYIQALASYLERLL-FDVHLATTSTEALHMV-----KYIVADPDMPDANGIHLFLQLKSQF---ETLFIILT
SPDSLDEIMRQMRLNAFDYLKKPVNSTELELTLLRAKEWH
>A0A1X1QPW5
VLVVEPSNVYQLVIQQVLEEHE-CNSLFVRTGKEAKDLV-----DLVCVAMELRDMSGVELCQQIRAIEGYQTIPIVMIT
TNEDNSTLENALRAGANEIFHKN-----------------
>A0A3S0XZ80
ILLVENDPPNAKLMQNYLESLG-YQVICVKNAAQMWEVL-----GIILLDVHLPDKNGLLVVKQLRTDRNYQAIPVIAQT
AMAMKGDRETCLAAGFHDYISKPIDLPLLATLV-------
>A0A3A3GAT4
VLIVSDRAEEAEALRNVLPQAP-FDE-WVRTLARAMQRL-GDGIDIVLMDFFLPDSKGMRTFDQLFE----APVPIMTLV
TEGEMDLAQEAVQRGAQGYILKGHFRNALPQALRNTIHRK
>A0A1I1UYK3
IYFVEDDPFFAEDLLIKLEQTQ-YKVVHFSTLEEFEHAF-----TGIIMNMLFDELSGAHIIARLKKKFS-SFPPVVFLS
ANTDVKSRLAAVHAGADRYFTKPTDFEKLMQTLD------
>A0A6A8DFP8
ILLLDDDIELLNSLKQHLEND--YIVLVATQLNRAVQLF-----DLVIIDYDIGSENSSELLDKIYNSV--GGTPVLFIS
EEDKLQNRKEAYDLGALDFLVRPIDLDVFQSLIANRLRLK
>A0A1Z4VTI1
VLILDDQSIGRRILEGIVHTLD-IEITSFSDPNEALQQI-----DLILTDYRMPQMNGVEFIRRVRNINSCCDIPIVMIT
VVGDRSVRYEALNAGATDFLTRPLDQYECRSRCRNLLTIR
>A0A433XKD1
VLCVDNEKPVIDAMEGLISGWG-CDVRTARSLRDIDKQG-----DLVLMDYHLDQTSGLDAIEWLRHN--VGHLPAALVT
ADRSPAVRLLAEDRGV-AVLTKPVKPAALRATISSL----
>A0A553ZYY3
ILIISEHAEYLAQVKEKLEPFG-FMVTGAISLEKGNQLF-----ECVLLDYPYEYENAPAELDALAQKA---SVPVMILS
ELISKDIQNQAYKRGLTDYFVKPVDYEELSIRITNRVQLR
>A0A839T7U1
IWVVDNDAAICAGMRTLLEGWG-CLVVTALGEEDLARQV-----DLLIVDYHLDNRNGVEVVAAVNAR--RASLPALMIT
ANYSNELKQQLRDLGH-MLLHKPIRPMKLKTTMSHLME--
>A0A094L639
ILIIDQQFFIRAGLIHLITSYD-VAIYEAPTFELAKEYL--SNYNLIFLDMELPDAELRPTLATIKKMA---AAHIVLFT
WPRPLSDIRQALAAGVRSYLPKDASSEEAKQAIRILL---
>A0A4V4U8W5
IFVIDEDEVTRAALQFMLHDE--IETHELASLEEAYAKG---VPDLLLVGIGIVAAKGLPVLAEIAKRF---DARILVVT
GTEDEELALEALKSGAHGALIKPLRLEDVRAKVDTIL---
>A0A2V4N9R5
ILIVDDISTNRIVLKVKLSSAF-YEVLQARSAEEAEALI-----DLVLASARLPNTPALTLCARLKAAAGDRSLPLALID
TEDLREERLERLRAGADDVLTKPLDDLELLARVRSLLRLH
>A0A6F8XM60
ILLVDVDSTHREGAASILVRGG-HQVEQINTGNAAVEYA-----DIVLLGMNLPDLNGIEVCRRIRQRS---RVPIVMFS
DVADEAAIVLSLSSGADDYIVKPCGSLVLLARVTANARRA
>A0A1G7WES8
VLLVDRHIGARNSMRIILSTLGVKSIHGAGTAAEVVRQVKANDFDIILTDYHLDDRDGQQLLEELRQHLIASSTVFIVIT
AERGYHNVVSLAELAPDDYLIKPFTADQLQGRLARAIHKK
>A0A512ASP7
IFIVSNDVRYSNLLEHQLSLND-YRIKKMLSTQACLSSL-----AVVVIDYALPDKKAVPLLQTIKNHN---AIQVIFIS
EQEDVQLAVDLLKMGASDYIVKNTTKEKLWNSIINI----
>A0A562R9S0
VLLIDSDLSVQQQLGDYLRQAG-HGVCAAADAESALVLI-----DIALLEWDLPGQSGLALIRRLRAQPATAALPLMMVA
ARSGEQDKVLALEAGADDYLTKPFGPREAIARVHAVLRRH
>A0A6M4MJN8
VLVAENNPVAASRLTRLLAGLG-WKVDYAASGKLAIRLA-----DVALLNIHMPDMEGENICRKLKLLKP-NHPPVILMA
PQSSAGI--DLSHCTADDIVSDLNNYKDVVERCQRL----
>R4VER9
ILIVDSEANIAASLSFLLGHAG-FSVHSACGYEEAMASV-----DLVLMDAVLSDRSGYDLCQSLLALPGFENLPVLMLT
TRGLEVEREKALSLGAVDFIVKPFNPAAVLGRVRELVS--
>A0A401FSV0
LLIVDEDSPFRRNLFQRLRREK-YDILLTGEKDEAGQMV-----DVILINLDGMGREGLAILKTVKGIS---STEAIILN
SSKQIALSIKGMKLGAFDDFLVPFDIESLISRIRDAYRRR
>A0A7W8D4H4
VMVVDGSKVVRMLIGQVLTKDG-VTVIACETGAEARQAL-----DLVTMALRLPDMDGLDLAHYIREHT-QAYIPIIVVS
GDAQERLINRSFGDDVTDYFDKALGFNALSAFIR------
>A0A1M5NIR4
ILIIDDQPLLIEQIKYAFEDEY-YKMNRVYNIEEVLKQI-----DIIILESELHKKDGFQICKEIRKFS---SVPIIMIT
PMGEDMKKIMALEFGADDCLSKPFNVLELKARIKAILRRT
>A0A1I1DX55
LLILDTSLKQRNALKRSLAHLNIFKILEAKNSEVALDLLKNQSVELIITGLNIGHIDGWRFSRMVRSLRTPKNTPIVLTT
PNHERIADTTARSYGIDAVITE------------------
>A0A6N8F9H8
-AIIDNDPLIVTALSQQLTLWG-FDVIASGDKDNFVNKI-----SVIIADYHLDNETGTDTINELKSR--IGQGLAIICS
ADPSDTLRQTCIDNEF-GYIRKPVKAHALKRLLKSQ----
>A0A679HP53
ILVIDGHDEDRSYVVERLKIAD-YRIVEADTGDAGCDIL---GAHCIVLELDLPDRSGFQILIDVVPLV--PEVPVIVLT
RVPNRDVWELARTNGAHACLLKSTSGDELARVVQTG----
>Q1GUI5
VMIVDSEPAQQRFLSALVSRGG-WRSVVAADTDTALAKL---ALDAVLIDQGAPGMDIAQFVIELRRWR---ALPLVVIT
MRNGVEVAVAAMRAGASDFVQKPIAPDRLLEALDRVMA--
>A0A517XWU9
VVLAEPSRTQAGIIRRYLQQLG-AAVHAAESGAEALALA-----AVVVSSMHLKDMTGAQLATALLADPS-AGVGFVLAT
SEADGQAPGAVPTSPRVVVMPKPFDAERLARSVAAV----
>D8MK42
LAILDNDVDMLDLLNSVCNRYG-INASVFQNKTEILAAM-----ECYIIDWLLDYENSEEVIKKIRKDS--DKTPIILLT
GQLNQHEREIGEMDYGVELIEKPTRI--------------
>A0A163ZIJ3
ILLVDDRPSSYERLAPVLSAE--HTVDVEPNPTEALFHA-----DLLIVSLSLENYDGLRLCSQARSLERTRQIPILAIA
DADNNPRLLRGLEIGVNDYLMRPVDKNELLARARTQVRRR
>A0A5D0N4P7
-LVVDDNHTKRYIIGSWLRRAG-HTVVEAATAAEAWRRL-----DLVVLDVRLPDMSGIEVCERIKTAPDTRSLPVIHIS
AQVDVEDRTQGLRRGADAYMTDPIDPGEFIATVEAVLRYY
>A0A0H5BH76
ILVVDDEMRSLEAIRRALAHD--FEVIGVRGSGEAEAVL-----QVILCEQDMRGENGLAFLKRVREQW---DPVRLMLS
GTVSARDLLAGTNAAVHQVIAKPWRPEQLVQTVHEAARLF
>A0A4R1H5U6
ILVVDGSEVARTIITRIFNEED-TKITTCGTVQEACAWL-----DLITTALMLPDKDGIELCRYVRASK-FHYTPTIVVS
GDADTRLLREGFAAGVTDYFDKSLGYHA------------
>A0A1T5LGQ5
ILVVHRQKDTVVQIKSVLSGCN-PVVLHTESGLDGLLTS-----DLIICGTDLPVVTGFELVRSIRTHSVNRHTPVIFLA
DEVDEKTLHLGNALGVAAMLVSK-----------------
>A0A2K9LKQ5
ILCVDNEPMILNGIDTLLRQWR-CDSSLASSLKTALQQA-----DAVLVDYQLDDETGFDVIDALDEY--WEVVPAILMT
ADHSDAVRKKAKERGY-YFLQKPITPEALQAALESVL---
>A0A2T6EAL1
VLVVDSSRASVNMTKAYLESWN-IKADTALTLEEGLAAV-----DAILVDWQLNEDSGLELINAVRNDDE--TPPLVLTT
NQAPYDLLNDIKAQDIHDVLKKPFTSSALYDVLARLD---
>F5SUL6
IVLVEPSSTQRKIIVTHLQQAGVYNIEGVASGMEALKIM-----DLVISALHLPDMDAAKLIALARKIKS-TNIHFMLVS
SETRFEELDDVRQAGIVALLPKPFDSHDLEKALATTIDF-
>A0A1U9NKQ4
VFLVHHEDCVREYLYNEIQKRG-FRCVAFDSPDKCIQRL-----PVLVAPLKIPNSDGLHLLEQIKQHS---CVNLIFFT
RYATIARAVKAVRQGAFSLVDHNCHHSRLFEEIEMAIEHG
>B8KRZ3
VIVIDNDPSLRAGIASVLEGFG-LSVEVAASGGEARRVF--S--GLVIADYHLDGETGLSVVAALRQLG--LQSPVVIVS
ADDSGSVRDQAR-ASQCRFLPKPLDEQRLRALLTALA---
>A0A2R5F532
VLVVDDSPTVREFLAYLFASDG-FQVGTAANGEEAVAAV-----DVVTMDIHMPRMDGYAAARAIMETN---PVPIVIVT
GSLSEDELRAALEAGAVAVVRRPFHLADQAECIRALMQTV
>A0A5M6IKJ4
VLVVSDDAALRRSLALLLRASG-LATQDFASSTAVLKSP-----CCLLVDHHLPGTDGLRLLQDLAAVA---TVPVVLLA
DWASLELRRRAGAAGAAAVLQKPLLQDSIVQAISDALA--
>A0A1H6FB25
ILIIAQAAVDLAELAYLLKQQG-YNTNVATTLQASTAQL-----DLILLSMQAPGGDAKLWCDKLKASAAISDIPIILLL
SAEELKNRQLLFAKGCVDYLLRPFQSEEILARVGNHMMLY
>A0A7W6DSU0
ILVVDAVPTNRIILRVKLSAAY-YDVVQASSGTAALDMM-----DLVITASELPDMSGRDLCAAVYEKSA-PATPVIITH
NANDKAERMASLAAGADDLLERPIDDLVMLARLRSLLRAR
>A0A657LNE2
VVVADGDETLRVLLQRALAVEG-FAVTLLSSAAEVDRRL-----DVLVLNSVLAGMSGIDMCHALRTTAATHRLPIILLV
AGDDLDAARAGLTAGADDCITKPFSALELVARVKNLLRRV
>A0A517XPH1
VLLIDPDPVERDRLRRELEERG-WRVCVAEDAAAAVRLC--AEFRAAVVDLQLPGLQGARVLAGLGAVA---ALARVAMS
AGLAPY-SVAAFRRLRTPLLAKPVHAADLDSVLGELVA--
>A0A364YAE1
ILVVHRQKETVSQVQSVLSGSN-PVVLHTESGLDGLLTS-----DLIICGTDLPVVTGFELVRSIRTHSVNRNTPVIFIA
DQVDEKTQHLGNALGVAGMLAKDV----------------
>D6TKA7
VLVVDDTPIKRRGVCEFIEETT-LLCGQAEDAEDALHLV-QGQPWLVFSDLRLGSDNGVELGRTLLEMA---GLRIVVYT
QDPSWALAAEIFRQEY------------------------
>A0A371ATV7
ILIVDENIKDMDELEQIVYGLG-YNFFKTDKFEEALTLL-----DILITNYELNQKLGTELISRCKKKS---STVRILMG
NYNNLNVINEEVISGIFHFLIKPWDTHYVAEIIQQAVIY-
>I4C4G0
ILIFDEEADSCNLLRRVLEPEG-YQVDTCNESTAALRQI-----DIVIAHIRHP--EEIDMVKRIERME---GISIITIS
DYFSES--ERSLSRD--NLLIKPVEIQTIESKVRELLSKR
>A0A1I0CPS1
ILLIDNDELMLTALSQQLRDWG-CEVVAIKTREAALTYA-----DLIIGDYHLDNDNGVDLVSELLAT--YQLSPCVICS
ADPSEAVRSHTSGAQF-QFARKPLKAIALKRILKQ-----
>A0A2T1DN97
ILLIEHEASIREVLHTSLSEFG-WRVTLSDSIQEGVNLC-----DAILLDASTSETDALIFIEQLKRHSMTRSIPILLIT
ARASWFTSNQLQQMGFAGAITKPFNPSTLPAQVSRLL---
>A8IKL1
VLAIDNEPAILDGMETLLSGWG-CHVIKAADMAGALEAL-----DFVLVDYHLDAGHGIEAVMALRWK--LG-LPAALIT
ADRTRKVREAARAADM-AVLNKPLKPAALRALLAQSRLA-
>A0A0D0Q9D4
ALVLDDSAFDRRRLSRLLDRIA-IEVIETSTVAQFEDAL-----ELVFIDYLLAGWTGLAALDRLMAD---GGATAIMLA
GQGDLQIALQAMRRGCADYLEKSLSEETLTDALATTLARR
>K2PBQ0
VLCVDNDPRILDGMQQLLEGWG-CRVRTATGSQ----TL-----GVILADYHLNNEDGLAIIGELRAR--HDGIPAILIT
ADRSNEVRSAADELNV-LILNKPLKPAALRTLLTRCRQM-
>K9XJK6
ALVVDSDLDSLTLTAEIVKFCG-CCALTTTNSQNALQLA-----ALVLLELMLPEIDGISLTMQLRQS--T-SCPIIAVT
GLPKFLFQAKALAAGCNDFIEKPVVVESLETTIFR-----
>A0A6G8BQR6
VAVVDGDETHRIQVCRFLEESG-YTTWGANSIEDFYIGL-----DLVIIDLDLGVDPGLALIRRLVAQ----RIPAIVLS
QHANSGARVASLDAGALQYFIKPLSLAELGAGIRAQLRQL
>A0A7H4GL64
VLCIDNEPEILSGMASLIEPWG-CQVHTASDEDEVAEVV-----DIILADYHLDDKNGIDLVSRIRAR--YDAIPAILIT
ADQTETVRNEARAQDC-RVLHKPIRPAALRALLGRLVD--
>A0A369BB91
ILVIDPHSIPAGKLSRHLSGIG-YTTSFACTPDAARELM-----DIIIIDILMEDENGKGLMPEISNAARY-GIPIIVLS
SSNDIDAKTYAFAWGASDYILKPFSFRELTSRINVHLKTR
>A0A177QQZ5
VLLIDGFAADRIYFSDQLKRCD-YQIREATDGHSWLDVY-----DCVVLELALPDRSGFEVLENLVSTVG-PQVAVIALT
HLIHHGVWELAKQKGAYACLVKKFTGVDLDRAIQQA----
>A0A369AQH0
VLIIDNNKNIRKMLRDDLKKKG-YKVYSSDVGKKGVVKA-----DIIVTEVSFPDMEQFDIIRQIRAEPSLVRTPLLAIS
DKSDDLSVVLALELGADDYIIKPFSFQEMAARIKSQLK--
>A0A5P9D4Z0
VVAIDNEPDILSGMQHLLSSWN-CRVFTAADDTEAAAKL-----DVILADYHLDNGTGIEAIVRLRWK--FGQIPAILIT
ADRSRAVRTEAGEKDI-SFFNKPVKPAALRAHLARCQ---
>A0A1A8Y0M5
VLLVDRHASARNSMRIILSSLGITAVHNAGTSAEVLRQVKAYTFDIILSDYHLDDRDGQQLLEELRHNLISLSTVYMVVT
AERAYQNVVSVAELAPDDYLIKPFTADQFHSRLIKTIYKK
>Q2ING0
VLVVDDDRLKTTLIRQALRELD-IRVTGASNIVDALKLL-----DLLIVDLNVPPDGGVQLVELLRRGRGL-PAHIVALT
EYDDLASQHQKAFSG-------------------------
>A0A1V2YEG4
---------NKEVLADMLPMSL-YELYTSTSCNEARRLL-----DLVLINMPLKDETGEKLAKEIAYRS--TTQVILMVS
TEHYDEVASKVEELGVI-MVAKPINKKILEASIKIA----
>A0A438AJH8
ILIAATMSTGRIALKAILVRAH-HDVIQASSADDVYAAV-----ALLLLDGGLPGTPAPELCRKLRADPQTATVPILVLA
GREERQLRLDVLAAGADDVISKPVRPAALQARVRSLLRAA
>A0A1M5BQT3
IYIVQDSVIYRDLIVGYLKQKK-FNLKTFKTGEECLKEI-----DIIVLDYSFDGITGLELMKRVQLDH---EIDFIFLS
GQNDVEVAVNIMKMGAADYIEKNEKPQNLLHSIEYIVS--
>A0A842HDH3
IVVVDGQEIVRHGLEYMINGSD-LVVGVAPDMGSARAVI-----DVVVLDMVLPDGNGYELRPWIKEEL---QCAVVCLN
SHSNQEMIHQAISCGIDGLIPKNADSKTILETIRKA----
>A0A3R6D7X0
ILIVDDSAINRAILADMLEER--YEILEAENGVEAVELL-GTKISLVLLDVVMPKMDGFEVLAMMNRYHWIEEIPVIMIS
AENSHSVVERAYELGAADYISRPFDEVIVCRRVVNTMML-
>A0A0K1EFS6
VLIVNDSATQRAALRFALAEEG-VEVGEVPDGYAATATV-----SVVLLDVIMPGMDGFATAREIMART---PTPIVMIT
AAADAKSILEAMRARALAVT--------------------
>A0A1B3NNR2
LLVIDNEPAILDGMKRLLEGWG-CQVTTAASLDAAMALQ-----DALIADYHLDHGNGLTAISTLRER--SRPLPAILLT
ADRSPNVREAAAALDV-HLLNKPLKPGALRALLAQWRAT-
>A0A0P6YXF3
ILLVVSDRQISFLLEKILAAAN-FQVINAVEPASVRSAI-----ALIIVAEKVGELDGLTLLGDFIKD-I-PAAPVLLLV
SKDTPELLKRALQAGVNDYLTLPLRTEDLLGAVQNSLSRA
>A0A6M8HNV5
ILVAENEENHRFILRRVFRTVG-LDVRLVNDGQEMLDYL---WPDLVLIDLHMPRLDGLGALKAMRRSDQLRTLPVIIFS
SSDQPHHVDQAYESGANAYLVKVGDFDQLVSHLRGM----
>B8ELY8
VLIADDDQGVRDALQFALKLEG-IDVHAHSGPAELLADA-----GCVILEDSMPHMDGLELLRRLRARN--NRLPAIMLT
NHATPGFRQRAGAAGVHLVLEKPLLDTALIDTLL------
>A0A5B8Y1F4
VLLVEDDPHSVSEIRSYLESIG-MAVSVRESAAKIVQDL-----DVLIVSATLPGVNGLDACRIVRATPRFHDLPVIAIS
TQGGTRARVAGFRAGVDDFLTKPIARDELHARLAIRIERM
>A0A3S0V5Q0
TFLVDPNRLFREGMKRLFDGSR-FVIGEAAAIRDSASS--A---QLVLIDPALSEI-AAETFHALREAH---KARLVVLT
GELDAQRLAAALRAGADGYLRKDIASESLMQSLTLVM---
>A0A2Y9BG50
LLLVDADPVVLMDAQQALSDLG-VGADCAESVNEALSHI-----QMIIMDWRMLRMDGLDVSEQIRRESV-GEMPLLVVS
AYDWSEIK-NEMTTGIDGYIEKPFFQSTFRNC--------
>A8FUF2
VLCIDNEEAILAGLESLLSRWQ-CEVICAKDLADARIKL-----DIVLADYHLDDQNGVDAMDGIRAL--YGHLPGVLIT
ANTRKDLIDDVQQRGY-RYMAKMVKPAALRALISS-----
>A0A7T2GLT7
ILICDSDAASAEEIERALTDAD-FVCDVVGSADQLHGRL-----AAIILDLLLPDEDGIGLIRSLRADQR-ASTPIIVVS
GQASAADGEISHALPIVDWLQKPLPLDRLTARVREMLETH
>Q2RRE0
VMVVDGQFAFRRTARDMLVALG-VTVIEARDGVEALKQL-----DALLVDLYMAPMDGVEFTHLMRNIAD-PRAIILMTG
AEVSQGLINRALDAGIHDLMKKPISQDALRARLERHL---
>A0A0D8ZQK2
VLVIETDETLATQVSLDLQASG-YEAVVAHDADSGIANL-----ALIVVDRMLAGESGLNLCNYLRKTG--AREPMLVLM
ARDTVDDRVACLESGADDYFLKPYRAEEFLKLVR------
>A0A1U9JK82
ICLAEPSSVQASIIKHMLSTLG-INLQITESGQATLDLL---PPDVVISALYLPDMTGTDLVYRMRDNPRMRETPFLLVS
SETKRSYLDPIRQAGTLAILPKPFTGEQLSHALNNTVEFL
>A6W8D0
-----ADPAVRESVTRTLRMLG-INVEHATSVAQARAMA--R--ALFIADAGLPDGSGAQLVSELRAAG---WNRCVVLS
SNADPFAVRGAVAAGVRCYLVTT-----------------
>A0A0M6Y5B1
-------AARTSAVCAKLSHAC-TDPILYTESSSCLQDL-----DILIID--LETIGGDEALEAYAVRC---KAVIIAVS
AKGSVSRAVSAMRAGAHDFLTKPFSLDALASKIS------
>D7VK06
ILIADSHPVARLGVSTLLEQFD-IDIYIASNFEELQSML-----DLLIMEIELPNGNWVAIVDQILSVQ---DLKIIILS
KQDNKFLASASFMKKTFAYVCKDQSIEYIRNVIQTVL---
>A0A1D8RWB6
VMCIDNDPDVLNGMTELLSAWQ-CNVLSAESFEQAIAIF-----EILLVDYQLNNQDGLTLIKALRAS--SNYIPAILIT
ATTDSDIEEKTQKADV-GFMRKLVKPAALRAMMSALLAKK
>A0A5K7XAX5
VLIVDDDAEALYRTQRLLRGYR-WQMKFCFGPEPALDAL-----DVVVADLKMPGADGGELLACVRDLY---DAIRLLVC
NQAEHNELLRSM-GPAHQYLAKPVDPVLFRDSIARA----
>A0A5C5WV05
LLIVLAEPVLRELVSFRLELLG-YEVESVSSGSEGLAAI-----DLLITDTKLPEGDGLEWVARLRTEV-IAELPILIFS
LDPSLETVERAHHAGAQGYLITPFDPTDMEEKVEDIL---
>F0RV73
IYVVDGSVEDREGIKQYLELSG-YEVQAYEDLHGVQMAI-----DLLLLDVQLPDGDGFNFLKKLKQSF---MFPVIFVT
GRVAESDRILGFELGADDYVCKPFSSKELVLRVHALFRRI
>A0A0C2VRZ1
ITFIDNDEVIQLFLQDHLIASD-WDLEWFRDAQSFFNSG-----HLVILDGVLQKMDGLKVLKWIRERYEHNLVEVVMIS
KSLSDQEIVQAFEIGAFDYIKKPFKIEEVLARLKRTAKRM
>A0A543IF50
IFVVDGEADVASLVATALHYEG-FETAVAGSGAEALASG-----DLLVLDVALPDGSGVDARARLRRGG--CAAPAVFLS
ARDAAEDELKRLTAGGDDHVPKPFSLEELNARVRAVLRRT
>A0A0D8CFA3
FLIVDGDKISAQVVYDTLAYLG-AHIQRVKTPNDAFDVL-----DIVICEWRLHGMDGLEFLDVMRNSTSSPNIPVIMLT
AHSEHRYVTTARDLGITEFLAKPFNAKALYSRLVSVI---
>A0A1L3ZS15
VSIVGRNEIVREGLKRILLDQS-FIVEWAVAESETLSRI----PDLIIVDGHSDNK-NYHVCRDLHSQF---QSHIVLMA
DEFQVEDVANAFGAGVDGYLVKAISCEPLGSALRLVA---
>A0A7W9SN93
-LVIDSDASAAELLTHHLQEGG-YDVARANSGKDALSLA-----AIITLEVELNGEDGWELLSQLKAEASLKATPVVVVS
VT---KERNRALQLGAAEFVVKPVEAESLLRTFTDVREI-
>W7IW23
ILVVDDTEANRYITGGWLRRAG-HEVLEAATGRAALDTV-----DLVILDVNLPDMSGFDVCEVLKGDAATAAIPVVHVS
ASVEAGDRATGLTRGADAYLSEPIDPGELQATVKAALRYY
>U1XVT5
ILFIAPEPAGVADLLVLLRTNF-GRISFALDAQQGLARC-----DFILSEYHLPRLRGDSFMRLLRANPQTAAIPVVFLS
ALSCADSQLMALRSGARDFIDYRTNVQLVLERIRLHLS--
>E7GBQ4
ILIVDDSPINRSLLIDILSPE--YDIVEVENGLEAIGYI--ESISLVLLDIVMPVMNGFEVLMLMNKNNWIQYLPVITIT
SDTASQSIDKAYDLGVCDYINRPFDDLIVQKRVQNTIL--
>A0A370ATH1
ILHVDNSSFVRKIIRNIAIEKG-LQFEEAEGEKAALEIL-----DLIITGLELSDTSGESFISNLKKSP-HARVPIIAVT
SNNSLESREELFEMGVVDYILKSLSKNRLDKYF-------
>A0A2W1JG48
ILITEANPHLRSLLGWHLQQAK-YVISLASSLQQAQDIF-----EAVIIDSDLPDGHGLEFCQWLQRQP---STLVLMLS
AQDSEADIVAGLKAGADDYMTKPFGMQEFMARVEALTRRN
>A0A4R6SLF4
VALVDAVPLFRDGLTALVARTG-LWVGAADSANAALQMC-----DVVLVDSEVDPRN--QLAQLLAGTD--QNVLLIVHD
RHRTTHYLGSAFAAGVQGAIPRSADPHRIVEAIRTVHA--
>A0A0D2HXR5
ILLVDNEPQVAAAISGNLEELG-YQVTVFNHALKALKSF--EKFALAILDFTMPIMGGLELAEQMLSLK--KDLPVILCT
GYGRDVMQDTPLPKGKVNWLNKPFSQLELATAIKNIL---
>A0A211ZP54
VLCVDNDRAILTATRLLLEGWG-CTVLTAAEAGAAREAL-----DMVLLDYHLTGETGLDVLDALEAG--IGRLPAALVT
ADRTDSVKAAARARGL-PLLHKPLRPAALRALLVQRLA--
>A0A0S2W6T7
ILIADADVVFRDALIEALSEEG-MEVGTTDDGERAVELV-----DILVMDLILSHMDGLDVLAALDAAG---RPKVMVLS
ALARGGTTELALARGANYCLMKPCKLSSAVERIRQI----
>B4W4A5
VLIVEDDPINLRVYSKVLTTRG-LNVKGTEDVEEAMKIA-----DIILMDVSLAGVDGIKITQMLKADAQTSNLPIILVV
GNMMEGEREYVKQSGADGYIRKPVDHQQFVDQILA-----
>B1XKN6
-----DS-KQHQHLRQILKQQR-YRYLAIADLTKALPDL-----NLILLDLELDNTNGLEFCTQLKKLS-FRQTPVLIMT
DNNRLFDRVKGRLTGVTDFVSKTSTPDELRKALQKY----
>A0A3N7HNL4
LLLAEDDPTLAQALRLALERRG-FDVEWCSDGTQVLVHL-----RAAILELSLRGLDGLQVLHRARQEG-L-RVPILVLS
SRNAVGDRVASLNAGADDYLVKPYDIDELEARIRALLRRS
>A0A4R6WPP0
VLLVEGFAPAAQRIVQVLSKDG-DKVEVCESLGRAQELA-----DLIITNIQVGGEDGLRLCSHLRSQEETRQTPILLIV
EEFDMPRLIKGLDIGASDYLMKPIDPNELLARVRIQIRRR
>A3TQ42
IVIADDHELYRSGMLTVLGDED-IDVAEVGSLPAAVAKC-----NVVILGHRPPRHSGIEACRAISDRA---RTKSLILT
GSGDEGDLVEAMAAGASGYLLKDFPAQQIIESLRLAH---
>A0A316FHS9.1
ILVLEPSRVQQIILNAMFRACD-LYPEFVASLASAMSEV-----DCVFTSYSLKEGSGVDIARHLKRTNN-TKTSVILLT
TEDRRTILNDALSAGITRIIPRAN-TVELETFIRELA---
>A0A848LUH8
VLLVDSDTGAQATLAGALAEAG-FEVLMVGSAHAALDAL-----HLVISEVELPDGDGFSLCGQVRADARTARVPVLLLA
RRQEDFHRDLAGSVGADDYLPQPVTVRDVVAL--------
>A0A838XYM0
VMAIDNEPQILDGMRVLLSGWQ-CRVTTAHDPREAERKA-----DVLIVDYHLDEGTGVEAVVQLRWK--FDHLPAILIT
ADRTQAVRAEAEAKGI-ELLNKPVKPAALRALLSRL----
>A0A143HQB9
VVCVDNEPAILEAMQALLGGWG-CSVHCARNREQALRL------DLLLMDFHLDDIDGIALAGELMEV--WGPVPCVLIS
AENTDLVKNRARDLGW-QFLQKPLRPAALRALLLARQK--
>A0A4V2Z2N1
ILLAERDTYAADFADYFLRTEG-YAVHIVLDASEAGRIL-----DLVVVDLMISGGAGLKLCSGTRDRS---AIPILAVS
AIDS---GDVALEAGADAFLQKPLDPLQFVSTVRDL----
>A0A0M2VCY2
ILLVEPSDTQRKIISRHLKQEL-VHISEADSVSTALSQL-----DLIACALHFADGTALDLLKQIKQQPALADIPFMLVS
SETRKATLEEFKQSGVVAILPKPFTTAHLGKALNAAIDL-
>Q30YR5
--AVSASTGVLSLDKASLRSCG-ITVHTFSSGVQAAQWL---GVDVILCDDTLQDMSGLEFNAILSRHP--QRIPVILLS
ASATRASVARALQSGCCGMLLRPYTMERFAAQMQRART--
>I7ITW5
ILVIDEDIFQTEQIYNVLKQRF-RLIKILNDPTEALKVS-----DLIISDMQFSRTNGLRLCSEFRSKVETRYTPILILS
EDHDKSNLVKALDVGANDYLTVPLDESELIARINLQVKHK
>F0SU28
VYLVVHEMNLNHLLSLYLQKEG-LAITSFVQGEKACKYI-----HMWIVDSGIPDIDGYQILNEVKEKY--PETPVIMIS
ERSSNTDRVIALEIGCDDYLPKPFLPKELALRAKKMLERT
>A0A2I6S5U8
VLYAEPNAFDVDLTRRHFARHH-IRLDLVALADEVLTIF-----DAVVLDYRLPGIDGLELVRILRRQRGL-DVPIVLLT
GHGSGEIAAKALRLGVDDYLPKREGLFELAVTLEKLQS--
>A0A4R0PD68
VACIDNEETILSGMTVLLEGWG-ASVVAAPNEKALLERI-----DVIVADYHLDGENGLAVIAAMRTR--LDGMFAILAT
ADRSAEIRSAAAKSDI-HILNKPLKPAALRALL-------
>A0A2A6RPL1
-IIVASANVFRRLSSSILNEAG-YTVAEARTAAGLFTYL-----ALIVLDYQLDDTEPSRLLRLLRQ----TNVPLVWVT
EQIQSM-RLIASDQGRSAVLAWPYQTEQLLTVVAML----
>A0A4Q7ZP23
VLVVDGHQTFAELLGVALRGQD-LYVGHARSGEQAIRLA-----DVILLDPELPDADGIAIAEMLRHRQ---ETRVVILT
ASSEATLVGRATAAGAAGFLSKNGALGDVLNAVHTAH---
>A0A7G5IEW0
LLWVDDFPDNNAVLVASLEHRG-VPVTQVRESDTALAHF-----GAVISDMGRGVEAGVALTKAIRARD--ADIPIIFCS
TDAKQKFGGAALAAGAS-FV--------------------
>A0A212RQ66
LLAIDGIASDRQEVVEMFTQD--YHVITASTIETALEMI-----GVIVTNSIVDGVDITDMLAAIREQY---AITVVVVT
TNPDSDTIIKLINRGIYRFAMKPLSPNIFRLAVGAAMREY
>A0A4Q8UD76
VIVVSTHRKSRKNMLSMLHKHN-FVVFDCPTASDAMQHL------LVITDYAIPDMTGTEFVSTLRKAFAKEQLAIMGIA
GGENTLLSALFIKSGANDFIHRPYSHEEFLCRVMQNVE--
>A0A5C5XZT9
LLVVDDHPVVRAGLRSMLADTA-IVTGEAATADQALEVF-----HVVLTAVRLGDSDGIELISRLRANG---NASTLCFS
GHDNPTYVARAMSAGAAGYLLKSVSREELLSAIEAAA---
>A0A1M4W5V1
IVIVDADPVQRRIAAGHASMLG-IAPVAFATRAEAIGIL-----AVVLADLETVG--GAEALTVFSE-----SSRVIATS
ARGSLNTAVAAMRAGAVDYLQKPFGAAALIERLEAAIKAW
>A0A7W6D9V7
ILVADRSDATRSVARELLSEWG-FDVTAVANAEEALALL---MVEAVIVDRNIRDGNGRTLIEAIRKEF--PETALIAVS
TFSGASPVLDAFEAEA--HLMKPVRAGLLREAVCEVVRTA
>A0A2M9PB62
-----------------LRRRN-LSTIVTSSEREALNLA-----DFVVHQKLMEGGDGLRLVSALRARPETRQSAVILVV
EAGDVQTAAKGLDLGASDYIEAPFDMNELIVRVRSQLRRK
>A0A6B9Z8T3
ILVIEEDAALIRKIQQLLTLHH-YNVYTSSTAEEGIYIC-----DIIVCGVKLRGGSGFHFLMEMRNDTSLQHIPFIFIS
GKDNKEDMRMGMNLGADDFLARPFKSKELLMSIKSRLTRF
>A0A0Q7TDS6
-ICIDNEPAVLDGMEMLLRGWG-CEVLKAPDLDGALNAV-----NGLLVDYHLDHGNGIDAIIALRQH--CGPLPAILIT
ADRSPAVRERARAEDI-QLLNKPVKPAALRALLAQWR---
>A0A1C3RKX0
FLIVDNESSITHSMSVLLQEWG-AVPYCALSLRAAVTEV-----VAILADYHLNEETGLEVIDAVHRL--LGNIPAAIIT
ADRSQELLTKCKSKGI-SVLNKPIKPAKLRALLSF-----
>A0A5S9N6I5
IIIADGHRLVGKSVSCLLRSMS-IDVETANSGAEAMHLY-----DALITELLLPDYSGLELCRRVRQRW--RKANIIFLS
GMDDVSMIKQALSVGANGFISKNCAPEELLSAIEET----
>A0A318AC76
LMVVEDHPVVALGLIHIFSDED-LVVAQASSSREALKMI-----DLVIVPMRLDGLAGLGLSQRIKERR---GTKVLIFS
SYFSAEEIGLAYLSGADSYLVKYQSPQALVDTVRATL---
>Q21G76
VLILDDDPDDCLLVKHQLNGDG-FQATAVHTLEEAQALL-----DVCLVDYYLGNRNGLELIETLAD-PK-SSTAFIVLS
GALQNATREKALELGVYDAIDKAMTPYLLERSIRYAI---
>A0A518GWE0
VLVVGADGPLQAMLREHLRETD-FRLEVAASGFEAGIRA-----DCIVIDMAIGRIEAGQIAQNLKRSEDHATTILIALT
SDE---PGEEIYRLGFNDGFKKPFDGALLAERVKRLIAQK
>A0A437GXX6
VTVVDNDEQVLQGMRVLLENWG-LVVVTGGHPDDAVVES-----GLLIADYHLDDMTGDEAIAMLRAR--HSDLPAIVIT
ADRSDEVKQKLASQDL-PVLTKPVKPAQLRALLRK-----
>A0A411HFB1
VMVVDGSKVVRTLIQQMLLQMG-VVVITCGSGTEAQQQI-----DLVTMSLRLPDMDGLVLAHHLRHEA-LAYIPIVVVS
GDVQERLERREFSDDVTDYFDKSLGFQALTEFIRGY----
>A0A562RML7
IGIANDVAMAAEALRRVVAGTQ-HVLWIARTGLEAVRMC-----DLILMDLNMPELDGVEATRRIMEES----CAILVVT
GRPQDNQVFRALGAGALDVTATPEGGAQLLAKIRT-----
>Q1DDL9
ILNVNDDAASRYVTSRVLGLAG-FRVVDAASGMEALALV-----DLVILDVRLPDTSGLEVCRRLKETPRTQGVLVLHLS
AQVGPGDRAQGLEHGADGYLVAPVDPEELVAQVHALLRLR
>A0A2N5XNK3
IVLVEANSVDRRAIKSMLEERR-ETVFSFSNGQEAWSFI---GIDVIITSLNVQGMSGLEICWNSRILAE-KAMYVIAIS
KQEESDMLVEALDSGADDYLQKPLHEETMLARLRVAERMI
>A0A7S8CAM5
VSIIEGDPIMQSIIHSNLKESK-FQELHVHRFETAESYL-----NFIILSNFLSGISGVELVNYLKGLN---ILLSLLIT
SNKNKDELREMIAAGATDYINKPLSFELLQKKMEFFIQHI
>A0A6M8BAK2
VLLVEPDEILAHSLSNDLRESG-YETAIAHDYTTGIRQA-----SLIVIDRMLGGESGLSLCQQLRASG--ARVPVVLLM
ARDLVDDRVACLEAGADDYFLKPYRSEDFLRLVQL-----
>A0A1Q9AS68
VLCLDNEPQILAGMATLLSGWG-CQVETAAQAQSWLAGT-----DILIADYHLDEGTGLEAIDRLQAH--LGTLPALLVT
ADRSPELRAAAETAGV-TLHNKPVRPASLRAWLTRF----
>K2KHL5
VLCIDNEKAILEAMRSLLTGWN-MKVSTARSREEAQAVM-----DMVLADYHLDGDDGLSVMQLLRKE--RGSLPGILIT
ADTRQELISETQQAGF-GFMAKMVKPAALRAMMDQALARG
>L0GXD0
VVIVDDQSTGRRILEQLVRDLN-LEVAAFADGPAALECI-----DLILTDYVMPEMDGIAFIRCVRGIPA-DDVPLVVVT
IVDNKQVRYQALDAGATDFLNRPIDEHECRARCRNLLTLR
>A0A365H0G4
ILVVADCSAVAYLVEDM-RWHG-FDAHAAKSGTGAMEEY-----DVLLLDVDLPDLDGLAVCRTIRATS---DIPIIGFT
SQPSELDQVLCLEAGCDDCIEKPYRSRELVARINAVMRRV
>A0A1R1IDJ8
LLVVDSSSANRTLIGECLAQLD-VDVLLAADGGEAIDLI-----DLILVDMNLRDMDGINLVRKIRNRELLLWMPVIFLS
SVMDDDIVAQGIIAGGDDFLHKPVSEVILLAKIRAMLRIV
>A8LIG8
VLLVENDLDLRRAMTLLLEKWD-ISVLDVHGASEAVELL-----DAMLIDYQLDGENGLDLIRQVQAR--HGAVPTRLIS
ANRSPELRARCAAQNI-ELLNKPIDARTLERFLTEALKSA
>A0A2K9NNQ9
ILIASENMNFRNILAGKLRMEN-FEVEFATGGFHLLHLL-----NMIICNEDMNDMSAQEIISLVRIEKAKAELPILFIS
KNGSEEEICDMVFMGANDYIVQTANFQPILERAQKYLHQ-
>A0A1G5INT7
ILIVNDYFTKRRFIKDLLRDNGFTNTFEADDGHTALSMLKEEAYDFVATTWNMPIMNGLEFFKEVRKVPDLKNLPVLIVF
EPADKEHMVETTKAGAYVHLVAPFTAGA------------
>K9S9I3
IVLIQEHEESAMLICDILTAAG-YQVVWMVEGITALKQI-----AAVITDTQLPSIDGDEVIRYLRSVTLLRDLRILALV
SKATPADYVAYLEMGADDYLTKPIHPEQLLIKVNALM---
>A0A0P9FIZ8
IAIFDRSQSFLHLLVYVLQQRE-VVIAAANDMATLIKQA--VAPAVVLVGLSVPNLVDPTMIRQLREHW---HVAVIVLS
WLDGEEYITEALAAGANIVISKTQLDTALLPAIRQVA---
>N9WXX2
-----------------------------------VDFL--Y--DILLLDIEMPGMDGIHLAKYIANE----RTLVIYVT
NYA--DRMEDAFGINVFRYVLKSKIDEKLKRTLQDAFEFL
>A0A4R5VXE6
ILLVEVDAVFRNLNSLILKSLG-YDLVCCRSGVDLYREL-----DIVLLDADLSGDDSLVLTQQLRGMHRTKALGIILLG
SDDRISARIKGLKSGADAYMRKPVSPQQIHAQIESLYRRI
>A0A085WTV0
IVLAEPDPARSATLQARFLAEG-VRVMLADSVARARELL-----RVLVMAARLPDGDGASLTRELRVAT-TAEVPIFILA
SPEDPGMVEAGLDAGADDVLTYPVNPDVLAAKVRRA----
>A0A316IPT7
VLCLDNDAAILDGMQALLRRWG-VECRVAQDLAQMRAEL-----DLILADYHLADLDGLQALERLRVQ--LGLPPVAMIT
ADGSSELKQRARALGY-PLLHKPVRPAALRALLTSLLRRQ
>A0A2S6N1C8
VVNVDDDAANRYVKTRSLQMGG-MTVTEAADGTTALALI-----SLVLLDVNLPDMNGLEVCRRIKES--WPEIIVVQIS
ATITSADKISGLESGADCYLTSPVEPLELIAVTRAMLRLR
>A0A2D0NH31
VIVVEDEYDVLHELVDGLQEDL-IVCAYAQEVEDAFEKI-----NALFLDIQLEGGTAFDLLAELDQAG--PAIPVIINT
GFEYFEYAQRALNDGIVHILQKPFFS--------------
>D8JW71
VTIADQNPVVRSGLEALVQRDR-FVCGVHATGEALIEAL----VEIAIVGWTLPDMTGGNVLTRLKQEK---RTRVVIYT
GERSSEVLRQAIKGGAWGFVSKTEEPQVLLEAVVSVA---
>E8QYI7
ILVADAQDTIRVRVHEILGQLG-AVVETVADGQTAVAQA-----SLALVDIRLPDMKAYDVFRRLREVQ--PDLPVIFIT
GFGYDHAIVKARQEGLKYVLFKPFKPDKLIELVELALRDR
>A0A3S0JWP4
-VLLEDDPDAAAALAVQLRVLG-VETRYCRHSHHLVGEV-----QLVVMGLAFGEQDGIAMLRRLAECR-Y-RGRVLLLS
GVERKVARIEALGLNMLPSLDKPMRLGELRER--------
>A0A1I5U387
ILLIDQNDRDRGDLKRILEGQ--YELWEAGSAQEAFGLL--GSPDAVLLDLEQPDMDGLVFLEELKKRIS--AESLVFLL
AEEEPGEELQALRCGITDLIQRPFHAQTILTRLGSFLGLR
>A0A323V6F6
--VFDERRRVRDDVAGRLLALF-VRVEAVGDPAS----------LMTRLDNRLPDLSGLSVATQVLRTH---GVPVLMLG
APDDAETVRAAVALGARGYLRWDASPLEL-----------
>R9M0N3
ILIVDDSEMNRSILADMLGEE--YEILEAEDGVQAVAAL---GMDLVLLDIVMPEMDGFGVLSVMNKRHW-EEIPVIIIS
SETRSSHMERAFEMGVTDFISRPFDALIVHRRVVNT----
>A0A165Y889
VLIVDNDKSARKDLKSIIEDSS-FSIYEASTSQRGMILL-----TILIVDISLPDIDGIKLGRSALQLY---DLPVIVVT
QLKMFEFVQEAINSGFSAYLLKPLSKNELLDTFERI----
>A0A842HG55
IAIVNDMALAIEALRRVVSSSE-HVTWMARDGEEALRRC-----DLILMDLVMPVMDGVEATRRIMAEC----CAILIVT
ASVSTELVYEAMGYGALDAAVTP-GGRSLLDKIA------
>H2J8C3
ILIIDDNQDHVYFLKQIFTEKP-FKIYKASTGIEGIKMA-----DVVILEQKLKGMSGLEICKAFKALKGLEKIPIIFHT
AIQDPEQKEKAFQMGASDYLEKPVQPYELLMKIKRHIELY
>A0A1N6NCV8
ILLVEDRPTVTERLKSALSAF--HVVEEESDGQQALLRA-----DCVLLSLNLEGQDGLRLCSQLRSMERTRDLSVLLIG
EA-EERPRVRGLEIGAHDFILRPVDRNELLARVRTQVRRK
>A0A1H6F332
LLVIDSNQQSATTISHYFTSFG-YQVVHAATGSEGLRLA-----AAITLDVMMPDMDGWMTLSALKTDPELALIPVIMMS
LSVE---QKQGYTIGASEYLLKPVNQDDLFKVINQYVSA-
>A0A5C5UVA7
VLVIEDDASMRRLIEFWLVEAG-YEVTTCNDAASALKFI-----QYVITAWNLPTIDGGTVCRWTRDARLTHYTYTIVIT
SDTRPETKLKAFHAGADDFMQKPLDRHELLARLHAASRVV
>A0A494WRZ7
IVVAESDRDFRARLKEILRHAG-YMIGETQDGRSLLQMV-----ELVILEYRLPGSEGIDVAGIIEEH----HVAPVVLT
ADLHQQNVAELVRSGVYGVLPRPLQEEMVVPTIEMAMASF
>A0A4U0ZW27
VLVVDGNEQLLDTITHFLSKRG-ILTVSTINGLEALHHF-----DLVLSAINLRGLNGNTLARYVKSQ--TKTIPVIAHT
SS-----IWQVEES-FDAILEKPIELEILFEQILHHMDLR
>A0A2S7XSZ9
ILIIDNNPQDLALFKRYLNG-K-FIVIDVISNEAGLALA-----DCVLLDHHLPDMNALDFFATRGDGH--EDYALIILS
VHNDTALAVTCMKLGAHDFLIKRITSEALARAITNGI---
>D0I3C8
VLCVDNERDILAGMESLLSRWG-CQVEVAEDLDGVVALL-----GAILSDYHLAPLTGLDVLQRCRAM--LGKFVGAVIT
ADRTQETRTLVRELGF-GYIAKPVKPLKLRALLQQ-----
>A0A7X8RKX6
ILIIENERPAADKLKRLLKKIS-IIVGVIETVEGSVNWL-----DLILLDIQLDDGICFEIFETIKVDT-----PIIFTT
AYN--KYVLQAFEVNSVDYILKPIEENELRKALKKF----
>A9WGT1
IVVVAANPTLRSLPEALA---G-AEVQMFTSANDALWSI-----DLVLSEIDLDEMSGLDLAEIVPNFD--PNTRVLLWG
NNLSSTDRERAQTAGVSSVLTGELSLDMVRHAIHTALN--
>A0A1L9QSC0
ILVVDDHLDNLDIFTKLLEPLG-FKIFAAQQGETALRKA-----DVMIVDLMMPILDGWAVISQLRQNPEFQEMIVIATS
ANVYEQNRDRAMKLGSNDFLPQPIQLPQLLEQLQHHL---
>G2IV87
FLIIDSVPEMQRALAMTLSSFGAEKVEYASKAGDALAKLAKYEFDVVLCDYDLGNYDGLYLFEEVKENLIKQSCVFMIVT
GERRAQRVISAAEQAPDDYLLKPFTGEVLAQRLERAMRRR
>A0A7U9THZ1
ILLVDEDETYQNLMVKIFDRIH-YKLIIASDIYEAYEQL---NVDVIISEINLSKLDGFQLKQKINESLTFKNIPFIIVS
HLKNLDVVNRCNLLDIDLILQKPIIPDELIGHIKRIRDKK
>L0DEV5
VLLIENVQADRYLLRNWLQAEK-MEVYEAVDIITGLAAC-----NLILLELRLPTWSGYEVIRRLKNDPKTQSIPVIFIA
DSALTGEKAKGIDMGAVDFISKPFDPVELVARVGSALRTK
>A0A1I2GBT8
-LIIEADPRLAIRLATILAARS-LPAAVLADPERAVARV-----ALVLLRVELPGTSGFAVCNRLRRDDDTRAIPLILYA
SDVAVFDGHSKLRTRASAYLHVPFDPARVLAAVAA-----
>A0A0W7WMH6
CLIVEDAEVDRRMMRRVFSRQY-MPLLFAHSLAEARHKL-----AIIFLDNALPDGRGVDFVAELAGDARFRALPVILVS
DWPSPFMYAKARAANVRAIWSKSFRDGSVRRAVRT-----
>A0A4V2F7A2
VLIVL-EDIIANVLKNFVEASG-KDCTIATTFDEVEQLI-----QLVVTELSVDGIFTNEYIDFLHQKL---EAKLIVVT
QMEHQNVKDDIEQLGIEEYITLPVDIRTLKDKI-------
>A0A1M4ZJM5
VLVVENDPAMRQAFDALLTGWG-MTVRTVDSIRAARQAL-----DLVLTDYRLDGETGIQTIRQLRADG--ARLPAVLVS
GDDAEAMAADAHALNV-ALLAKPVDEAQLQRAMCAALA--
>A0A7M3S3B1
VIIMDTHPIIRMSIEVLLQKNE-LIVLKTDDYRITIDYL--V--DLIIMDIDLPGTDGFTFLKRIKQIQ---TVKVLFLS
SKSECFYAGRAIQAGANGFVSKCNDQNDIFHAVQMIL---
>A0A1K1RBL4
VLCLDNDETILDGMRALLGRWG-VDCRVAIDIDAACAVL-----DLILADYHLGEMDGLEALHLLGTK--IAMPPAAMVT
ADGSTELKQRARALGY-PVLHKPVRPAALRALLVALAKRT
>A0A059Y0L0
ILILDRDPKRVNVLRHLLERER-YQVVTAGDASEGLWSY-----ILAVVDMTLPSGAGMDVLRVIRSSPRGQEIPILAIG
DPENSEIKIRTLTEGADDFLEKPFNPREFLVRIGVLLRRY
>A0A5A9W853
IWMIDNDPAICAGMATLLQGWG-CQVVTALGLEHLSEQI-----DLLIADYHLDNVIGTDVVEEILQR--RSRPPVLMIT
ANYSNELKQSIRESGY-LLMNKPVKPGKLKATLTH-----
>A0A1I1JZC0
VLLVDNDTDRLCKLEHSLKGAH-LDVVTAICLEGAIAHA-----DLLISDFNMPYCTGIDIFRQLKLIN---ESRCLLIT
SKPHQRALIEAIRLGVEDVLEKPLNENVLLQALHKLWQT-
>V4RFB1
VLLIDTDAETQEILASLAEQNK-FTVRHVSDPKEAQHVW-----DLVIIDVWLGRGVSVELVSLLTNSP-C-SCPVVMLS
SLSSEELQA--FFTDANLFIHKNITPSALARTLETAL---
>E6K2Z0
LLVMDNDRLSLAIITSILSKHH-LHLNPIDNGKLAIQAC--P--DLLLADISMTDINGLTVCKTIRRDN--MTTKILMMS
SFDIGRYAQAAFDAGAQGIIHKD-SPQTILTAVRRVA---
>A0A1I1PY62
ILVAQSELFNCEVLSQLLKEQG-YNVGRAVEMEDTLQQI-----QCVILESEISGQQSFDIVEEMRQ----QDTKFILYT
RHADMRMVASAMQIGFLGFLYATDGLDELYRCFQIVS---
>A0A0U3PFH4
ILVVDADVKVLTAFQQLLGSK--FQIVTARSAVEAVAWI-----AVVISSLNLPDIDGVEFLKSVTDFA---VAARIMLT
ADRSLEVARRAVNEAVLMHLLKPCPADEIENAIRSGLAYH
>A0A4R4Y4Y6
TLVVDDNDTKRYIIGSWLRRAG-HTVVEAASAAETWIRL-----DLVVLDVRLPDMSGIEVCERIKAAPDTRSLPVIHIS
AQVDVADRTAGLRRGADAYMTDPIDPGEFLATVEAVLRYY
>A0A1U7ILK0
ILVIENDLENVELITDILLETN-LNLTNVASLQAGRKVL---NFDVVLLDLTLPDSQGLETITQIKKFA--PKIPIVVML
TINDQKLALSAIDAGAQFYLVKSIDSQILLHCIEYA----
>A0A2T1M3S2
VLLMSHHSAVVRLIQKLLSQAD-FTLTCSKTLEEGLNQL-----NVILFDLMISNGEDVKTLNQLREQF--PQLPIIVYT
DKTNENLIIQALQLGADGHLRTHLDCNLLIYQIRIAIERR
>A0A376A9J0
VMVVENDADELNAMTRKLENWG-ASVLAASSTAEALALM-----DILLADYQLDDDTGIDTIRTLRAM--AGEIPAVIIS
ANRERELLLLAREMSF-TVLNKPVQLVRLRALIDWQ----
>I4BZX1
LLIADRNRHVREFLRREFMSEG-YVVHLAKDDRELLLMI---NPDLLILDLEMPYAGGPEVLQQLLDLK---LLPVVIHT
LMTDNADHESVR--RAAAFLEKRGNIDNLKEVVVSVLRK-
>A0A370L039
LMVIDNEPTILDGMRLLLEGWG-CLVVTAPGLDEAMALM-----DVLIADYHLDRGDGLAAISALRER--SRPLPAILLT
ADRSPQVREAAGAFDV-HILNKPLKPGALRALLAQWRAT-
>A0A327JT10
ILVVESDPAERRVLSAELDGAF-AAPVFAGEARDALARL-----DLVLLDIATVG-ESERIADFARQA----EAVLLATS
RTGTVTGAVEALRAGADDFIVKPFTARRIKERFAECAARR
>A0A372G7N2
TLVVDDNDTERCTIGGWLRRAG-HTVVEATTAAETWVRL-----DLVVLDVRLPDMSGIEVCERIKAAPDTRALPVIHIS
AQVDVADRAQGLRRGADAYMVDPIDPGEFLATVEAVLRYY
>A0A5C5YA86
LLLVHSDARLAEITCFRLELLG-YGIRVCSSGTDALSEI-----DLIIVDTTLSDMDGLEWLTRLRAEYA-GDLPALVFS
QDPSLETVERAFMSGAQDYLLTPFDPTVLEQKVERLLDSK
>K9R7W8
VILLHQNSEFASSIMDALLTRS-YHVDWLKDGKSALEIL---HGKVILLEENLPVFDGLEILKQLRANKVIQHSKVVWLS
TTISQVE--KALSWGCLDYINIPCNISSFMYRLRHLL---
>D5SYL5
ILVVDQDDTIRQAANDLLVRFG-CVVEAASSGIEAERLV-----DAAIIDIRLPDMTGFDCFVRIRQLN--EHLPVILMT
GFGYDHSIVKARQMGLKSALYKPFRLEQLLSELEKVM---
>D8P9U5
FVHLESNPADAELVATTLRDAG-CQLKQAPTREEFLAAL-----SLILADTTVPGFDGAAALSLARTLH--PDVPFLFVS
GTQGEEFAIDMMQHGATDYISKQR-LGRLVPSVKRTLRE-
>A4A427
VLCIDNDRQVREAMTAMLSAEG-CEVTAVSNRQELFESL-----DVVVADYHLDDDTGIAALQWVFDSLAW-RCPCVMAS
ADDGANVKELARAVGF-RSLAKPVNPERLKALILALARE-
>A0A328VRS7
VLLAEQDARIARYLRAHLEEQG-CQVQLATHSAQFFRLL-----DLILLA-DLSDITALELLRRLREF---AETPVIALC
TAGHEEEGVRLLDAGADDLVYKPFHLRELLARVRCRLRRR
>A0A7W7Y281
VLIVSSNPATHAELNQTLSEFG-WDTEQAQDAVTALAIA-----DVAVAELRGPGFDGAGLLAQIRSHH---EAARLLLL
EEGEEPAAMMSM-DSAHRFLNKPLRAEELVDAVESVAELR
>B8FCG8
ILIVDDCPATRTSISLILQQWG-CLCREASGGRSALEQL-----NAVLVDQAMPDMDGSALIQSIKENPAYE-ARLALMA
PLGAPGLKAAKSNQDAAAVLTKPVRKKQLYNLLLDL----
>A0A255Z223
ILIVEPAPSLSLAYVTALKRDG-HDLTIVDTAAAARRGL---PIDLLLINLQLSDGGGIDLLRELTMNG---APRAIALT
AQGSVQAAVEAMRAGAADVLLLPVGTDRLRGAVTAVL---
>D1ACU2
VVVVDAHTLSRHGLAQLAERED-IFAGGAGTLAQAAARV-----DVVVVSTRLPDGDGLDLVRTLRTRD---ELGAVVLG
PPEDDEALFRAMEAEASAYVTTSAPAAEVVAAIRHAA---
>A0A099PD18
ILVIEPSRMQRNIITGHLRSLG-VAIEEFSDASEALERM-----DIVMSAMHLPDMTGSELVGEMRKVAGLDEVVFFLIS
SETLYRYLEPIRQAGAATILPKPFDPEELRKALLSAVEY-
>A0A208YA20
ILLVEGHAEARGELADSLKQAG-GEVVACESGGSALEYL-----HVIVSDMTLPGMDGSDTLARIRELERFPPTPAVALT
SASRCEDRIGALAAGFQVYLAKPVEFPQLVGLINNLARTA
>A0A501WY97
LLLIENDPSIAQAMRDLLGGWG-CAVVSAATAEQGLAAL-----DAILSDFHLDHRTGLEALDQLRGT--LGGIPATIIT
ADRDPGIRAAAHAAGC-HLLSKPIRPGALRALLTRMLAEA
>A0A6G7VII3
VLLVENDLRLANAISLMIETHG-AEVLLAHNATEAKNLL---VPDFMLLDYQLPDASGIQLYRDLIDTY--GRIPTAMIS
ADRSEEL-HRACHTNKLQLLSKPIDKEKLLEFFTNAL---
>A0A1Z4RUE3
ISIVESNPHLRSLLGWHLQQAG-YTVSQSASIQQGRDTF-----ALVIIDSDLPDGDGLELSHWIYQQQ---KSLILLLS
ARNNEQDIVRGLKTGADDYLTKPFGMQEFLARVETLLRRV
>A0A5B8U630
VLVVDGQPASRGLAAIWLAEGG-VDVLEAETLAQMRELV-----EVVILDQRLPDGEGLDGARKLLAAD---DAAVILLT
GVGDRALDERAERAGVTDSMVKDVDGRVLCRAVRHAL---
>A0A1Q9JIX4
--------ETASALRDVIGNWE-TEISIYRGGNQMLRQM-----DLTFISSVMPDMRGIELVEKLWERT---ATSCVFIA
SDE--SLMPEALNCHAFDYLVRPLGQEQIFQVLSDLRER-
>A0A2T1LQD3
VLLVDDNETNRYIIAHMLRDAG-FNSVEAATGEDGLQLI-----DLIILEVKLPDLDGFEVCKRLKANPETASIPVLHLS
ANIGSRDRARGLDSGADAYLIQPVEPVELIATIKALLRIR
>Q1MPA8
--------IITRIFPE-LRDSG-IEVSLAENINSASAAI-----DIIISRPTLPGYKVEELFNIAKE-D---KPPIVVTT
DKGTTEEAERLMTLGAQDYWLEPLSTEKIKTVLQ------
>A0A2K8KFN6
VLVVENDADVRHAMMGVLEDWG-ASPIEATTLAEAEAVI---PPDVILADYQLDGATGLALIEALRARH--GPVPAVLIT
ANHSPELVGQAEDAGIL-LMTKPLGLRRLRRLLQ------
>A0A7X6DSL2
VLMVEDSENDVRVIVRRLQLGG-LPFKQVCTAEEMRSAL-REPWDLVLSGFLMSNFSGFSALALLQEKK--IDIPFIVVS
GRIGEEAAVEISKAGAHDYVKKDR-LARLVPAVERELRE-
>I8U2D8
-----------EIIDANIDEIG-FEVGIGINRSEVFELL-----DLVIINDCVPDLSNVELITFTRK----LPIDFIIIT
AITNSTTIKWALRHGIFDYICKPFIIDRLKDSLLSYCEFR
>A0A0Q3RZ62
LLIIDRDQTERTGIHWYIKRYQ-LIVFEAGTIAEAIKWI-----EIILLEIELLAQDEANELKKVLTLH---SHHLITMT
AEPLFKNALEALSLRALTLLVKPLDLDLLKQYLTYATR--
>K9DCZ8
VLILSPDANDVRILRQALGNAP-FVLEDAATLADGLRRI-GGQIDAILVDLLLPDSQGLDCFDRLYA----RHTPILTLC
GLDNEADAVEAVQRGAQGWLSKGFFDNYVPQSLRNIIERM
>A0A1T4PZS4.1
ILLVEPSTTQRKIIINELKEEG-INIEGVGSAREAYARL-----DLLITAMYLPDTTAAELVELLQRNDDLADIPVMVVS
SEQNYDNLEAVRQSKVLALLPKPFTRQDLHRALIATIE--
>A1WWT6.1
VLLVEPSDVQRRILAESLREAG-IHLEATASLAEARERF-----DLVISAMYLPDGTAEDFLLELRNDPATADQPFMLVS
SVRDRQQLETLRQSGVMAILPKPFSAEDLDRAVRAS----
>A0A841PX13
LLLSDRDKEELQGIQWFISKYP-ITIETAEDLTSAVDDL-----DIVCFELDMVPNDKWEVIKPYIQNF---SKQVIAIT
AEATFERTMQAMDVQAVDVWVKPISPSRVKQALQQALKNI
>A0A432VQ16
-GVIDNDPAICQALESILSGWG-YTVVLAQNREQLVAQD-----RAVIVDYHLGADFGTDVVTELQQR--LSAQPAVLLT
ANHSQALQDQARELGF-ELLHKPVRPLQLRMTLRTLFSRS
>A0A2N1I4A3
ALVIDNNSSMRQIMVSMLRAMGMNTVIVANSENQCAELITTENINLVVCGWSLPKLNALSVLKMLRDNNKTLKIPFVIVS
TMIEQNLIKQAIAYGVSEYLVPPFNTKIFENRIKKAL---
>A0A839LK05
LLLIESRTDIRSFLRARLEAED-VDILECADAATGEILA-----DAVVLDRFMPGIDGMELCRRIKADPSLWRTRILMLG
AD-QFEDIVIDLAEGADEYLPQSCAPEHVQQQLSAWL---
>A0A552WL89
VLVVSDDARTIEQVRATLAEASVLAQAVVGSAAQLRHEL-----DVVLVDERLEGGLGFETAREVGLDH---LIATLVLV
QQATPEALATAMDVGARSILAMPPSLEQFVTRIESAAT--
>A0A0M2R979
VLYVDDDADFVEEVKQTLKPLG-YKLTSAPTAHDALDL---A--FLVIINHTLPDGSGLDLVKTLLAGN---QLQTVFIT
SQATEAKAAEALRAGVTCYINKDPKSDVLPAILERAL---
>A0A426DKC6
ILIVDDSEMNRMILADMLEDQ--YEILEAADGARGIAIM-S-QISLVLLDIVMPEMDGFEVLAVMNQKKW-EDVPVIMIS
AESTPSYVQRAYELGVTDYISRPFDSLVVQRRVINTIM--
>A0A364NH59
VLVIDNEPKILEGMRALLEGWS-CNVLTALNADLAEQEI-----DIILADYHLSDHTGVMALEQLGEL--WRPVPSIVIT
ADRTEAVKEEIEQIGA-QLLTKPIKPAALRAMINKLIA--
>A0A5S9NC52
-LILDDDEATRSTLQRVLGRE--RSVYCASNLDEALNLL-----GVIVTEVSVGGEPVTELLTALRQHY---SLVAIVLT
SQSDAEQGIDLINRGIYRFLSKPISEGLLRGSVNLAMRRF
>A0A346QX24
IVIVDDQPTNRQIFTKIAASID-IEVKCFADPQLALDWL-----DLLITDYNMPHMDGAEFISRLRQRPSLRDIPIIVIT
VFEDRAYRIAALDAGATDFLQSPVDHREFVTRARNLLKLR
>W4LDF0
VLCVDDNETSRSFLTAQIHAWG-VEVDSVGDGPSALARC-----DLAIIDVDMPGMNGLELAHAIREIPQLASLPLLFLC
PFNQRGIEQVMPEIGATVRVNKPVRQAHLYDGIALAIRRQ
>A0A1V2B0Z3
ILLVTADAGMARKIRQLLTEQ--YTLLSTSSITEGIGLA-----DLILCDAIVQDATGYQFLITLRNDSVLKPIPFILFS
RPNMPANMRKGMNLGADDYLVAPFTGEELLKSIHSRISRF
>A0A267TAF3
AIIIEDVLPEATMIKGMLNNST-IIIGIASSVDEGISMI-----DFVLMDIEIMGGTSYDILASLRQYSI--DFEIIFLT
GNRRFDYATRAFEYTALDFLTKPIDTVAFDKAITRVME--
>A0A845HYT6
VLIADAAADNLISINGMLQE-H-YEVLLANQGAGVLQLM-----DLVLLDTALPDMDGYNVCQQLKSSPDTAEIPVIFLQ
---QEADEARALLEGGVDVLHKPVLADLLRARVAAHLELR
>A0A1G8HJC3
IVCCDKQTLVLAGVRAFLAHED-MIVRETQDIHETVRLA-----DVMLLGAPSQDVDLVGLVQRLRGAD---APQVLIMA
SPEEEGGLLSALRAGARGVIGKDTSASDLSRAVRAVV---
>A0A6G8NNB9
IAIIDADVQHAALIRRTLVLDG-HFCHFFPTAPVLLDRM-----DLLIAANETRDMIGAEIIERVRQLA--PQLPIVLIA
ASQSESDMVACLKAGADDCVAKPVRCTELAARVEVLARRS
>A0A410P6R1
ILLIEDESEASEKLGAVLYAAG-HNVNVASSAKEGLKLL-----AVVITELRLPDMGGVELIRAIKNMD---KISAVVIT
PYLFINSAIEAMENGAFGYITKPFNPSEIRIVVQHAVERY
>A0A081KDQ3
ILLVDDNPGFIGRLQNLFVSNG-YLCETALSWKEAVEQV-----DLVICDYRLKGKNGISLIDEVQEER---GVPGLVLC
NFGDLKLVLQELQYPGVRYLTRPFQDDALLAMAD------
>A0A177QEK4
VLLIDGFATDRVYFADQLKRCN-YQVIEATDGHSGLDLY-----DCVVLELALPDRSGFEVLENLVSIV--PHVAVIALT
HLIHHGVRELAKQKGAYTCLVKKFSGEELDRAIQQAV---
>Q5E272
VLCVDNEPDILVGMESLISRWG-CEVKTATDLFGSLHCL-----DVIFSDYRLDNRTGLEVLQQCRLR--LGQFEGVMIS
ADKTEELLDSIKSNGF-GFISKPVKPLKLRAVLNR-----
>B9XS63
VLIADGSPGDRRLLRRAIGLVG-LQVAELSSATEAISYL---LPNLILLDFKQPGKYGLQTLKRLLESA-Y-KITVVVLT
DFRETACIKKALDLGADLYEVKPHRDEERLAMLA-LED--
>A0A2T4VU87
ILIVESDTALSATLHQALEARG-FAVQETTDGKGSVEQI-----DLVVLAVDLSGQNGYLICGKLKKDDDLKTIPIVIIG
NPDGFA-QHRKLKAHADDYVAKPVNADELVERVGGL----
>A0A068SKE3
VLIAEGEPLIALDLQQIIEDAG-CILGVVRTASELIEVA-----DIITTEISLADGSGIDAVNEILTFH---DVSAIVIT
RTP--EALLKGPRPEPVFLVTKPFDPGTLMRVIEEAHG--
>A0A2U1VYU7
-LIVDETATLRRIVRNHVVMNGYPEPSQADSFPAALQTLRDSPHDLVLCDWKVGQESGIELLKSIRADDEIKNVRFILIM
PDVSHELIMEGKKYGINNYIIKPFNTEQLQAKIRHVM---
>S7UKI5
VVIASANDGHARTDKTMAKQAG-AATVCFERGDEALAYL-----DLLICDERLADMDGLTLLERVRLAPRLQQLPVLMAA
TARDERAILSAIAAGCHGYVVRPYSLAALERQMRQARR--
>A0A327JFT2
ILCIDNEPKILSGMETLLTGWG-CQVVTARSVADAETAL-----DILLLDYHLDTGTGIDAARQLRWH--FGRTPGALIT
ADRSPAVRQEAEEKGL-VVLQKPVKPAALRAFLTQV----
>A0A3F2UZ73
VFCVDNEDMILASIQSLLNQWQ-CSGVATSSLQEAVAAA-----DILLVDYQLDDEIGFDVIEALDDC--WDVVPAILMT
ADHSELVRTKAADRGY-YFLQKPITAEALQRAMRDIL---
>A0A1W1I2W9
VLLIDEQKEDRASLRRCFLDVG-HRVFEASSGETGLDWV-----DCIVLELRMRDVIGMEVLGRIQDELAGRRVPVVIWT
VLSHVALRTTASALGVRAYIEKTGSEQAVVEAVRECL---
>A0A810NBA7
LLLLVDRPIIRDAIRALFEAAD-FVLTADRDVDPAVPDV--DDVDVVLVDLQLRDRDGIAVAADLVRGC---RPGVVILA
DGADDADVDRAARAGVRGYLLEDDETALLMAGVKAVA---
>A0A326UB19
ILFIDSDKNAHEKLQQALG-EG-FVVQGVVSIAEAKRVL-----DVLISEVWVGEESGLELCRYVRGKAAFKCLPFMFLT
SLSTLQDKVAGFEAGTDDYVVKPFDARHLQARIRLLVRIK
>A0A4S3MC89
VLIIDGIATNRIGLRARLSAAY-YEVSQAASGGEGLALL-----DLVLISSTLPDMTACDLCKDLRANPEFSDLPVIVLD
TCPDRARRLAALEAGADDALDRHAEPRLLLARLRSLLR--
>C6WD03
ILVVDDLEASRYITASWLRRGG-HQITEAVTGGEALVLL-----DLVVLDVNLPDMSGFDIAERIKGDPRTAAVPVVHVS
AAREAEDRITGLNRGADAYLTEPVDPGELLATVEAALRYY
>A0A844AQP5
VLVIDGVSTNRIALKVQLSEAY-FDVVQIDTLSALGPVL-----DLVITALSLPDGSASDVKRVLSASGAFETVPVLAID
AQDDMAARLAALSAGVQDVLLQPVDDMVLQARIRSLLRAR
>C8WL86
-------------------------IEHVVDAESLTARL---AIDVLVMDIELGDANGIDLVKRYFPAG-C-GTQVIYVT
GFV--EYCTSVYRTEHLYFLVKPFAQDDLDDALSRALERL
>A0A1I6KMM1.1
VLVVDGSKVVRQLISRVLQAEA-AEVIGCASGAEAQQLL-----DFITIALRLPDMDGLELARYVRESA-QIYVPIVVVS
GDVDDRLHRRVLGEHVTDYFDKSLGFQALAEFIRGY----
>A0A1I1MY15
ILLIENNEIERSSISNNLTKKVFTLVNHNVNNVGLIDEN---KLDLVVLNLNMPNVMGYEEIKTFKADDD---TPIIAYS
GALGEVELKIAELLGADFVLP-------------------
>A0A286U215
ILVVHDNSKLLNILLDILSSHG-YVVETSYNAKDISNRL-----HLVLIDFRLGMPASINLISELKTTK---EILCILMS
SYADLNKAFQVLKEGAYDYLLKPVEAPDLLLTINRCFDKI
>A0A4R5LTE2
ALVADDDPERLEELAALVTELG-FTALKYTDANAAREFL---DLDAILCKMDMEGLSWSSAERTLREMD---QIPVILFS
DEAEASRMMRALRVGASDFFVRPVEDEALRRSLNRCVRQR
>K9Z9T1
VLVIEPDDSLANQLAFDLQEAG-YEAVVANDAASGLQNC-----ALIVVDRMLTGESGLSLCRNLRTIG--NRAPILILM
ARDTVDDRVACLEAGADDYILKPYRSEDFLKLIR------
>A0A2R4C8W3
IGIANDVPMAAEALRRVIAGTH-HVLWIARTGLEAVRMC-----DLVLMDLNMPELDGVEATRRIMEES----CAILIVT
GRPQDNQVFRALGAGALDVTATPEGGGQLLAKL-------
>A0A1D3TV76
VLVLDTVGEERNKMAQMLLNVY-ILIGEVESSTEAAELI---SIDVVLVGSEVE-DDGYAVSEKLYSEY---ELAIVIME
EKLQEETMHKAIFSGAKDVLIRPIVPAKLIDSIYKANQHM
>A0A1V8RPM3
ILIGERNPLVVAALGDMIGRDR-FLAGTLQTGEAFLQAA---GFDVAVLGWRLADMDGGEVLAQLQRRD---HPRVVIFS
NDHDISILRRCVRLGAQGFCYQFDDPAILFDTLVAVA---
>A0A853CLC3
ALVVDPSPAARRRVGVLLRLGG-WHVVQAADADQALRIA-----DLVVTEVDLPGETGLSLLARLRKGG--SRARLLVIT
KNPDERIRAAAAGVGALACLAKPLDPWALIDFLR------
>Q74EX2
---VE-NDCDLTILEELFDRNN-TTVHRVGSGEEALATL-----EIMLTDMVMPDMDAITLARRARRVS--PGLTVFMYT
DLPTRALRREISEAGIERIFDKPLSPNLVGYLLREARRA-
>A0A2D0N0B1
LLVCDIDQKTTQLLSRTLQQHT-IEIILKRCGREVLNYL---LPDLLLINTLLPDVDGDYLTQIIRIKDKFKGLPIILMS
GNYDDIDR-LAEAVGASDFLRKPLSAEKVQEKV-------
>A0A0Q6LZY0
VLLLDDSEDDCALVRQALGAE--LTVYRADSVAGALQLL-----GVMVCEARVGGADTGQLLHALKTHF---ALITVMLT
DHTDADEVVRLINQAIYRFASKPIRPAVLSLAVSAAMKEH
>D6TIA6
IMVLDTSVTSRKILEVIISREG-HRVACFGDPLEALRFL-A---DLLFLGMDLPRMDGFGVLKYLRGEPRFSMVPIALLS
SRDGILRRVRARLLGAQRVVRKPLVQMRIVSLV-------
>A0A841GKA5
VLVVDNDANARGVVRALLQAEG-WSVSEAGNGRAALEMM-----RLIILDLMMPEMDGFAFTDEVRRHPEWNTIPMVVIT
SHDLSRAERHRLNGNVQVLLRKPGEPERLLHRVRELI---
>F5SZ28
ILLVEPSAMQLKLIMRHLNEEGVHKIDGVSSGKEALALI-----DLVITAMYLPDMTANELIETVIQDH-ELNLSYMLIS
SEKGHAALEPVRQAGVIAILPKPFDHKDLQRAIRATLD--
>A0A0F5Y8V3
ILLLEHEEPWRDILSLALKEHG-YTVVIALDGREALPAV---PFNLLILD----AVNGLDLCRMLRHQG--NPVPILIIG
TKETANNCAFYLEAGADDYLSKPFGMREFIARCRALMRRQ
>A0A0D2JNZ9
ILWVDTNTKTKNLAEQLLSSEE-YQFVGHASIDRALAVH-----GLLVLDFNQLEEEGFRAIENILKTN---RAKIMLTC
PYAALDRAKPLLNKGVSEVLKRPFLKADLLTKIRTLM---
>A0A0J5GL66
VCLVEPSRAQGQIIQHHLQELG-IRVDRVESGAEALARI---LPDIVISAMYLPDMTGAELVMAMRGDERVREMPFVLVS
SETRPQQLDAIRQAGAMAILPKPFTPAQLDKAISSSLDYL
>A0A3P4AXC9
VLVVDDNPVTRYATARTLRTAG-FGTAEAETGAQALQLA-----SAVVLDVHLPDMNGFEVCRALRAQPDSASLPVVHLS
AAVRDTDKVQGLEAGANAYLTHPAEPAVLLATVAALLRAR
>A0A517WZ26
ILIVDEIGFIRQSLNQKLTYHG-FGTLTAESGEEALAIL---SIDTVITSLFLPSMNAIDLYKEAARIERGPPHFYLTVT
REHGTSSPKEALALGFRDLFVKPIDTEMLVSKL-------
>H0HPS8
VICIDNDGRILEGMRLLLEGWG-CNVSIYPGSK-PFDRG-----DLILADYHLDGETGLDAIRKLRTL--YGSTPAMLLT
ADRSNEVRAAADLIDV-PVVNKPVKPAALRSMMTRVRRMA
>B1FSP0
VLLVTDTDKPIGDLRDALARLG-YELASTATPHALHSAV-----DVIIIDTDSPSRDTLEQLAVMNAT---APRPVLMFS
HDSNQQLIRDAVGAGVTAYLVEGLETERLAPILEVALARF
>A0A841HNS8
ALVVDGDPSVRESTTALLKLQG-FEVQDAADGAEALTLF-----PLVITDRNIAAIDGIEFVSRLRVIS-LAPIYVIMLT
DSSDVREHERGFCAGVDQYVVRQNSQNEVITKA-------
>A0A1I3L444
VLLAHADETTKLAVQHTLEGLG-CSLAACDTASELIQKA-----ELIISGVELPDRDGVSALVELSETH---EIPAIIVT
HKRSLDIVQRALEDHVMAYMMEPLNHDEMEPTIYLVMRRF
>A0A3N4PGS5
LVIADSQDIFREGLVQMLAGEG-IVAGATSGGHELPSLL-----DILLADATLPFHNGHTLVEYVQSSF---AVNIIVLS
LQEEVDHAVAMLRAGIQGYLIKTAPLAEILEAIRTVH---
>A0A5C1Q4F0
VLLIASSVDQLQLWQEVLQPLG-PNVSLANNGYTGLLQL--KAPDLLVTDLAMPDIDGYAMLLTLSGLNEYAPLRVLAIT
SQTPHQIAERGGLPDRVRVIHQPAPAIAVRAWVESEM---
>A0A0P1IUN8
ILIVDSIATNRIVLKVRLSNAF-YKVIQAADPNEADVIL-----DLVMVNAHLESADAIAFCRRLKTGPKTSHLPILVIS
SQHDREMRLAALKAGANDVLVRPIDDVFLFARLRSLLRSL
>A0A6C0U9V2
VLVIDDNASRAAALAETIAEAG-YHTEVIGDVTQAYHSL---ELDVILCELDLDDVSWIEARHALRDLN---QIPAIIIS
DKAEVDKMMTALRLGASDFFVRPIEREALLKSIERCVRQR
>T0ILU0
VLVIDNERTIQGGMRTLLEGWG-CAVRIASGFEEAVGQF-----DVVLVDYHLNDETGDLAIGRLNAH--FGPVPAIMIS
ADRGEALKVRLDDRAI-PLLSKPVKPAQLRALLRT-----
>A0A3N4PHC7
VICVDARPIVLAGLRQILSGHG-IPAGFYQTGREALQAV-----LVVLTDIMLPDTNGSRFCLDIKKKR---SAQVVAFS
QRNERSCILSMLQCGAGGYLVETAGAEEILAAVCTV----
>B5VW46
LLVIAGESPSRGELANLLTINN-YQVQVIGDGYEGLGVA-----DLILLDVKLPDTDGYTIAKQLQAHTVTANIPIMLLA
ESTTIFREVRRLNLRVADVLIYPLDLEEAQGRIEMQL---
>A0A5B8NTP0
VHIIESNPHLRSLLGWHLQQAG-FFVHQSGTIENAKTLL-----TLFILDSDLPDGNGLDFCYWLNRYL---QSRILMLS
AHHTEQNVVAGLKAGADDYLVKPFGMREFMARVDALSRRL
>A0A1I3U837
ALVVDDSAAQRQLISAVLLRMG-FDVVALPDPGQALHYC-----QIILSDWQMPVMDGPDFCKAFRSMVRDDYVYFILMT
SETDRCAKARALEAGADDFVTRPIDIAELRARLLTGRRIL
>A0A090AI56
LLILSDDPNHQQALMEIVKSSD-IRVTLAMTGREAYPML-----DCVVLDVSVEQDQGIHWLKQLYSELHLHQIPVIIYA
ERDLTTVEESILKTYLDKLIIKVNSPEKLLDEVTLF----
>A0A7W2ERI1
ALIIEPHQGMRASLHSMLGQCGLTRITDAANASQAIRLMALKPYDLILCEYDLEAQDGQQMLEDLRHRLMHPATLFFMVT
GEGAFGKVVSAAELAPADYILKPFAADAIQERITRALDKR
>A0A1H7QPE6
-VLGDGHRLLLDALALALADRG-FVRATATTCAEVLRTA--FQPAVCLTELHLADGSALDLIGRLHAEA---AVRVLVLS
TDAEPASVAAAIEAGAVGYLTKDQSIDAIEQALGRIL---
>A0A7V7GV62
VLCIDNEPNILTGMQSLLSRWQ-CNVAVARDRDEVQQVL-----QLVLVDYHLDADTGVELMHWLRVL--KGEFPGVIIS
ADGRSELVTQIRLAGL-DFLPKPVKPAALRALISRY----
>A0A1G7P6C5.1
ILVVETSTMTAERTCGHLREEG-HNVTHVADPAKALKAG-----DLIIVGIDLDGEDGLRLCSQFRTQEETRHVPLLLVL
DDMDMQRLAKGLDLGVTDYVVKPIDRGELLARTRTQIRRR
>A3VAW7
--------------EEAFARAG-CRVVRAHSLDEAQSKC-----ELVVLPLRLSNQSLIPYLGQCKAQH----PGIVVIA
ENEEINDAAEAMRAGADDCLFHPFSSARLTRTVRAAL---
>A0A4P6K0D3
ILVINDTQELLEMFRLLLEAEG-YEIVL--SGTPILKVS---KPDLIILDIIFGRTVGWQMLEMLKMWRS-ASIPIIVCS
AATHDVQEQEGYLVHNVRVLYKPFDIDDMFGMVKTVLSGR
>A0A1G5H6H2
LLLISNDTGLVRILRSMLGPRG-IQMQTCDRLAGALARL-----DVVVLDLVLPDCRGLPSIQILSRSF---EMPLVVLT
ESPGEVSGQEALEAGAQDYLQKGLDAEVLVRTLRFAVHRQ
>A0A845FRX7
ILVICRPKAEFHLIGRLLAQVD-YQVIWLNRLDDGLEAM-RGNCDVVLLDYHWNNGSAMQAVRTARSRG--CTLPIVVMT
DDVESEVDRTAIAAGASDYLIKGHIDSRLERTLRYAM---
>A0A1A6C6X8.1
VLVLDADPATARLVEMLVGKHA--RVRSSQSLSEALKIL-----AILVSELKLGDKDLSPALKALKRFN---ATLALVVT
AFRDSTSLIELINQAIHRLLPKPISRTLLERSLHHCLSHH
>A0A2S0MMB4
ILIIDGVATNRIMLKVQLSSAY-FHVVQA-EGLAGLDML-----DLVITAMALPDGDAQAVKRVLLADDALARTPVIAIA
PQNDRKARLDALRAGIEDVLSSPVDDMILQARIRRQLRMR
>A0A657AKW0
-VVVDDCPDESFLVTRIIEQHE-QEVDLLQNGAQAIDVL-SRTPDLVILDNKLPFFTGIDVIKSLMNQARFHSVPIVLIS
AGFSKNEIKEAYRIGARSCVRQDLDVTNWNRQLRSVLAYW
>A0A1G5QX10
ALIVDGQTLNREIVEKQLQTLG-LVVDTAQTPQEALEKL-----DLVVCDVDLPDDQGLQLVRDMRLGPQ-GDVPIMMLS
ASPA-MIANPELQSMVQSVLTKPVPRQELCTHLNQI----
>Q1AYG8
LLVIGDDEERLR-LRRALHGEG-WRVLPAGTGAQARQIA-----EVAVVDNRLPDERGFQVISAVQKP----DVATVALL
HDEDTMDRIVGIELGADYYMRSPVNPRELVARVKQIFRKR
>U2FQL1
VLLCDH-RQHGDLLMKHVKAQN-LVIKYINDSSRLLEII-----DVLVMDPLMANLDGYQFLTELQRDS-QKKPNIILIS
TFYSEYALLKAVSLDVDFFIVKPTQPSYIIKVINEITDC-
>F0SPR0
ILVVDSDLSVRRAAHELLGRYG-CHVETAHNGDEACLMA-----DAVIVDIRLTDMTGFDCFCMLRDIH--GHLPIILMT
GFGYDPTIVKARQNGLRSVLYKPFRIDQLLSEVENA----
>A0A323TFE5
ILIAEGNETLRTDMEETFQKHG-FETWAVENGLDALKAT-----DAIVIDLDLRKLGGLDLCRELRQSHHL-WIPIILIS
RKIDEIDAVLGLELGADDYIVKPLRLKILVARVKSIIRRG
>A0A3N4ZFF0
ILWVDDHPENNAIMIDGLQRDG-VTVTLARSTSEAMERL-----EAIISDMGRSGTAGLTLLRKVRELD---SIPFVIYG
SPATMRAHGAALDAGVTDV---------------------
>A0A2R4FTW8
ILVVDDSAAKRYLLVSWLTRAG-FTVVQADSGGAALDRM-----DLVVLDVRLGDMSGFEVSERIKSDPRHASRPVIHVS
AHVSVADRAQGLTRGADAYLVEPIEPDELIATTQAALRYY
>A0A7R7AFR2
ILLVEPSATQLKVIIKHLEQEG-IAIEGVTTGADALKSI-----DLVISSMYLPDMTATDLVISIRESGAEQGIPFMLIS
SETDFKALDPIRQAGVVAILPKPFSPSDLKRALKSS----
>A0A399T1K3
IFIIENSVVYKDLIVGYLQSKK-YTVKVYQKGEDCMKDL-----DLIVLDYLSVSMTGLELMVKVKKEH---NVDFIFLS
GQNDLEVAVQIMKVGAADYIVKNKAPQRLVKSIEGLSQT-
>A0A4P8RC21
VLIADANLLMRRGIHALLEDQS-VVVAEADSPATLLALA-----QVITIDCA--QQDGFNLQDIIKATC---GSNLLVIT
SQPDKETILEALRCGVCGYVLKNSSEQEILAALHAT----
>A0A1M7J2C9
VLIAERDIEYVDQLRGIINRDN-CITDIVGSSREVIEIL---DIDVAIINVKLTGVNGLEAIKKVRQKN---DTRILVLS
EFSYLEFAQEAIRLKVDNYIIIPANDNEISDAIRLCLEEI
>D0LJH6
ILCVDNDEQVLGALEQQLGERF-CEIRTAGSGEAALDAI-----AVLVVDAELPGMSGIELLAQVHGEA---QASKMLLT
ETRDPALLTEAINRALNYYLAKPWQPAQLVLEVGNLLSLH
>A0A4R5W0C2
IALVVNDTNLLKLLSTFLYSAG-HKVEQFTNGETALQSL-----EMLILDWQFPELVGAQFILSVRDKLP-SSFPILFMT
NRCGEDDIVAGLAAGANDYMIKPIRRGDLIARAQTQLRRA
>A0A286RK29
VLVVDGDESVLQDAHEHLPRWG-CVVETATTGKAGLQMA-----NAILGAYQLPDMRGLEFFQELKARLKSHDIPFVMLV
RYLSDHQQVKARQLGAKCLVGK------------------
>A0A5C6F4Y6
LLLVLSEPVLADLTSFRLELLG-YQVETVASGNEASASI-----ALIIVDTMLADGDGLEWVARTRADQSTSEIPVLIFS
IDTSLETVERAFHAGAQDYLISPFDPMVMEEKVERRLAV-
>A0A239BYR2
IVVADSGSTSRKQICNILAQKG-YKIYEATDGSGVLRIA-----HLVLIDVNIWGINAYELGRIIEGDG---ISTVVFIT
GNPDKSFYEILGNMSIFAYITKPVNAIHLHQIIEFALANL
>A0A7I8EFY8
ILIVGDTPD--KLLSQLLN-DD-YRVRVTNDGQKALDIC----PDLVLLDAETPGVDGFEVARRMQEHPDSAMIPIIFVS
GVDDDDARQKGMTLGAIDYVTKPFSPVRLALQVRNVLRLV
>A0A316FKI9.1
ILLVEPSSTQSKIIINNLADAGVEKVDAVSGGNQALEYL-----DLIVSSMYFEDMTAFELVKYIREHDKLNRLPFMLVS
SEIRFGRIDPIKQAGVVAILPKPFDHEALQTALKNTLHF-
>A0A517MGY9
LLFAESDSTLAEIYSRYYSNHG-YEVDTAQDVMECLEKL-----DVLILELGLPRFGADDVLSHIRTHSQISDIPVVLVT
SENSREWLSRLAVPPVVECLQKPFRLAALLDVVRV-----
>A0A5A5TBC2
VLLAENDARLARYIRANLEEQQ-YRVRVVTHGIQFLRQL-----DVILLSTQLADMSGAELLKRLREFS---HAPVIMLC
DACDEDERVQMFELGSDDLVVKPFGMRELLARVRALLRR-
>A0A2P4UD44
ALVVDDNATKRYIIGSWLRRAG-HTVLEASSAAQTWERL-----DLVVLDVRLPDMSGVEVCERIRADPATASTPVIHIS
AAVDAADRAHGLRRGADAYLTDPIDPTEFLATVEAMLRYY
>A0A402AMH6
ICIIDDNPEDREIFRRYLTRYH-YQCYEEETGEEGLALC-----DCILLDYKLPDIDGIEFLAGLVDAS--GSVAVIMLA
GLGDEGIALQAMKSGAQDYLVKDMTPGNLFRAIHNAI---
>A0A345GZU0
VFLVKEKDEKVTILKKLLDSHS-YHIGIANSYQEALLLY-----DIIITDIMLNGKDGIAFIENLLF----KLCPFIYLT
GFENRHLYQRAKLTKPFAILHKPFNEIAMLYTLENVIEKL
>A0A0M4L3I1
IILVDENMGRSAILRRALQDKG-HEISRLEESENLVNSN--THADVVIVNADIPDEAVFANLRDVNK----KPKPIVMFT
ESSEEHMAGTAIKSGVNAYIVDGLEEKRVQPIIDVAIARF
>A0A1H8QPM2
ILLAEPSATQRRIIINHLNEMG-IKVDGVASGEEAMLVM-----DLVASAMYFDDMTGSDLVTRMRETGSLADIPFMLVS
SEQHPHNLEPIRQAGVIAILPKPFHVDALRTALENTV---
>A0A6I2GP82
ILIVESDTALSATLRRALEARG-FSVDETTDGKGSVEQV-----ELVVLAVELGGQNGYLICGKLKKDDDLKGVPI-IIT
GNPDGFAQHRKLKAHADDYVSRPVDADLLVERVGALI---
>A0A0M2PZX0
ILLIDTENPDLKALADDLITHN-YTVSVSSSGQEALQYL-----DLILSEVELPDGNGLDLCRRIHSETQTHLIPFLFLS
TEGDLETRIQSYGVGADDYLQKPVHLAELRAKIAAHMGRN
>A0A1Y5TS04
VLVVEDEIFIAMDLQATLEDAG-YSLGPVPSIDEALDLL-----DVAVLNYSLRGETIVPVAERLHE----LSVPMLLAS
GDPKDAPLADVCEAANAQSLGKPLDSHTLLAALDRL----
>A0A1N7LNQ1
ILVVENEIAIQDAMRALLEGWG-CTVLAALCEADAVAVV-----DAILADYHLDDAVGLDAIVAVQQA--CDPIPAVVIT
ANHSPDLLAEIREVGY-HLLNKPLRPARLRSLLAHMLGQR
>A0A7W6J3Y3
VLVVEDNPVNQIVFSQILEGLG-HSARIVSTGEEALRAA-----RCILVDQTLPDMTGIELTAALRKLTDLAHVPVIGVL
VAAREPDADACLAAGMNGTLMKPISPESLENLLRTYL---
>A0A1U7ITU4
ILLIEEEDKGVKALRNYLEILN-YQVEHLTNVVNFSEQV-----GLIILGVYLPNRSGIDLLKVLRSQKDLEQIPAIMLT
PTLLKDERERCLAAGANDYLVKPLGVAKIEA---------
>A0A2T1DVP2
IQIVEANPHLRSLLGWHLQQAG-YWVHQTADLHQARDVF-----TLVILDSELPDGNGIEFCRWLQQQQ---QSLILMLS
ARSTETDIVEGLRAGADDYLTKPFGMQEFLARVEALTRRS
>Q74FL1
LLIADNDTEARKQMADLFIEAG-YNVIVTNSAANAIYGI-----QVVLMGSEFDEFKAGELVPLLKKCN--RDLTIILVS
DEASLPTMRKLRKEGIFYHALKPSKPEEIRQAVRCAF---
>A0A3D9Z0S0
VVVVENDPAVAAGMVTLLKQWG-CETRAVRNFSEASDLA-----DIVLADYHLDDETGLKSVRLLRKV--FGRLPAIVVT
ADRTPEVAKAVLSAGC-EIMLKPVKPAEMRSLIAHLL---
>A0A543IM95
ALVVDDEDTKRYVIGSWLQRAG-HTVVYARNAAEMWQRL-----NLIVLDVKLPDMSGIEAGARIKADPETASMPVIHVS
AWVEVADRTRGLRRGADAYLTDPIDPDEFIATVEAVMRYY
>A0A562T3J6
----------TAAVVEKLPAHC-AEPVLYNAPQDCLKDL-----DILVLDLEALGEDS--ALEPFAVRC--PSTVIIAVS
AKGSVSRAVSAMRSGAHDFLTKPFSLDALAKKVMFQLDQ-
>A0A2S8SPD6
ILVVDSDSEFLTFAATTLTRRG-HAVRTCAYAEEARGHV-----DAILCAMHLSDSTGIELCAWIKSHE--QGVPVALLV
EETSGQNSDDIIA---------------------------
>A0A327NHY5
IIFIDADEDDHDMFKQALSELP-HPVVVFSNGQTALDYL--EIPFLIISEISMPGMSGLELRQQIDQDPSLKCIPFVFMT
HPVEEQVVEEAYELTIQGLFEKQASYAAWKGQLAAIISYW
>F2IXM1
VLAIDNEPGILDGMRRLLESWR-CEAITARDDMEAAVKI-----DILLVDYHLDQGNGIDCVVRLRWK--FGDIPALLIT
ADRSRAVRAEAKDKDI-DMLNKPVKPAALRAHLARCRAE-
>K9TE13
ILIVEGNPHLRSLLGWHLQQVG-YGVYQSADIRHAREIF-----TLVILDNELPDGDGLEFCRWLYQQQ---ETLILILS
ARNTESDIVEGLKSGADDYLKKPFGMQEFLARVESLVRRH
>A0A233RIV9
VLCVDNEANILTAMESLLTRWG-CEVRLAGSGDQARA-L-----AVILSDYHLDDENGVSVINMLRLE--FG-IPAVVIS
ADRQPELQQQLQPLDL-GYLSKPVKPLKLRALLQHLV---
>A0A7X5F5B9
VLAIDNEPNILDGMRRLLESWN-CRAITAASDLEAADRI-----EVLLVDYHLDQGNGIDCVVRLRWK--FGDIPAILIT
ADRSRQVRGEAQERGI-ALLNKPVKPAALRAHLARYRAEL
>A0A371WSJ7
ILLIDDNPVRAAMIREGLLDAG-HAVTVIVEMRHLLRQV-----DVILIDLENPNRDVLEEMFHVSR----VRRPVAMFV
DQSDKASMEAAIDAGVSAYVVDGLRKERLKPILDMAISRF
>A0A4R6E3I8.1
VLYAEHHRFDIDLTRRHLSAPH-LRIHNVATADEVLAKL---DYDVVLLDFLLPGMNALDITKVLREER--LDLPIVMVT
GQGSEEIAAQALRLGVSDYLVKHDSLHELPLVLDKVFREA
>A0A2Y9BH12
ILVADDSEINRAILADILTP-D-YEVLEACDGEEALYYL-S-EIALVLLDIVMPKLDGFDVLTIMNRDG-LNNIPVIIVS
SETSAAYIDHAYNLGAAEYISRPFHKMTVRHRIENTVKLY
>Q0AMN6
VLLVDDSRPVRGVIRTLLNGIG-FRVFEAADGDEALVLA-----DLALVDYDLGQATGLDLARRLRD-PLCPDLPVFLLA
ADGFAHLVRGARAAGVSAVLPKPVNPRTLLAGLAA-----
>A0A1Y5XNM4
VLLVVDMDLLRDALVTLLSEQD-MVVADLKCDDNVIPIA-----DVAVIDVDQPCSRGLAMIPELRARL---RMQVVALA
AASPPGLVQRALTAEVLGLVDKNASATRLIAAIRGAA---
>A0A212S265
--IVAASSLFAWRLAGALEAFG-VQVETADHAEGALALL-----DLVLLMHQPPDLDGIDFVRRLHSLRDSRDCHVVMIT
PMADAECLRALHQVGIDQVSVGGPSPPWLRDTIEGLRRR-
>F5L799
LLIADRDSTERTGIKWFVTSHP-FQVDEAATVEQLIEHI-----DVVMLELEMI-PDGLAQVTHLLKTY----RRVICLT
TEPVFERALQAIELEAASLLVKPLEPGRLKRALRQAS---
>A0A2S2E2A8
VLIVDNDPQILHAMSQLFKQWG-AEAMTASEASQALHLC-----DLVMMDYQLDGVTGLTALEQLQAQWQ-CSPPCILNS
ANYDDQVREQAIEAGL-AFIHKPIKPGALKRLIKKV----
>A0A6V8LT98
VILADRNRHIRELLAREFAREG-YAVKGCGLGREAALLA-----DILVVDGELPDMDAGRVVSEVRRVR--PGLPVAV-Y
AHEE-DEARPCLGQPMVFYVPKRDDPAGLVKAVLEALR--
>A0A7U8C2R5
-TVIEPSKVQRHIIIGHLNSFG-INIEEFEEAKPALEHM-----DVVLSSMHLPDMTGTDLVTQMRGLEALEKITFLLVS
SETHYRYLEPIRQAGAIAILPKPFSREEMAMALKSTLDY-
>A0A371WHV4
IFIVDRDSALRDSLKFALETEG-FIVHVCRTGDDLKAHP--G--QCAVVEHMPPRVDGLAIVADLKSRG--RDLPVILVT
DRVTPQLRDTAKAAGVRHIVEKPLIDGSLNDHLTAILR--
>A0A1M7FST3
VLLVDDNPTNRYVLGTYLRRAG-HEVVEAEDGGSAIELL-----ELAVIDIRLPDMTGFEVCEMVKADPRTARLPIIHVS
ASISVTDRAQGLNQGADAYLTEPVAPNELLATVAAVLRYA
>K9X5W0
IEIIEGNPHLRSLLGWHLQQLE-YRVHQAASIYQAREVF-----TLVILDADLPDGDGIEFCRWLHRQQ---QPLMLMLS
ARSNEADIVAGLKAGADDYLSKPFGMQEFLARVEALIRRQ
>B3QSR3
VLFVGYDEELVQQCRTCLGGK--YAVISLSSVDDVFKEV-----SVIVSEINLQGYDAVDFLSTIKKDY---HIVTVILT
NDVDASLAIRAINELVFRYLTKPIKEATFRHVIEDAASRS
>A0A2T4IG83
VLVIDANPGMRAQLRAMLASFGVSQVQFATNAGSAIKRLKERRFDIVLCEYNLDDQDGQHLLEDLRSDIIPLDTLFVMVT
GERNYERVVSTAELTPDDYILKPLAAHALHYRLQKVLDRR
>A0A1M5VYH3
ILLIDNDQSLLAPLQKVVADGD-ASISYAASVHDGLETC-----DIMILRDELTDGPASFAIAEFQAVT---SPEIIIFS
ETGQVDQAEHALKAGVWEYLVDPLPAEALATVLKRALKYR
>A0A6F8XMW5
ILICDRLQVVRNGLRALLEPED-IVVDTTESGPHAITLA-----DVIVTGLDLADLSGAELIRQLARLE--PVPRMIVYS
MADTDDAVSEALRAGASGVLTSTTGRQELAYAIRTVA---
>A0A4D7CCC1
VLLVDDEFLVAKLYARAVQAMG-FRARIAGTAGQALEEI-----SLLLTDLNLPDFSGLTLVEKLGDKN-LKAFPCILMS
ADDSVPLMLNGLKIGMDDFLQGH-----------------
>A0A4R6WYE5
VMVVDGQVVPRRMAAKLIRDCG-VDVLEAESGDQALAML---AIDLVVTDIRLEGMDGVTFVRRIAEQS---ATHLLLIS
NVDEPLARTRSLNLDAAGHIRKPATPETLRACVQRLLVRR
>A0A2S7KR39
-------------YKSSIQDMN-MKIVQAPNGFEAMQLLTERSVHVILCEYELPGNHGLFFHQKMQEKSSNLMIPFILVQ
QAFNPLIFREAREAGVSDYFVKAVSEAS--QIIKRA----
>A0A1E2UNB6
ILFVDSDRNQLEALKRILRDHN-WQLHFCDSSTSALELL-----AIIVTETRLGSKSGSELLKQVQQHY---STTRLLFS
GQALRTPAQEIVHHA-HQFIAKPCDTQTLIVILERVIQLR
>A0A2N3PUR2
VIVIENDPGELAGMKALLQSWR-CEVQIAKHKEGALQQL-----QVVVADYQLDDATGLEAFHSIQAL--FAPIPGIIIT
ADRTDEVHAAIRRAGC-HLLNKPLKPARLRSLLAHL----
>A0A1T5M6U2
VLVVDDVQVDRFIVKKLLMPM--YGVTTLSSSKEAVAFA-----DVALLNVTLRNMDCIELLEDLRNICALP-FTAIATT
CYVDKARHKKILRSGFQSVMLKPFDVDQFNALV-------
>A0A5K8A5X4
VLLVTPNRQNFAELSSAIEKQN-GSVIWAQTGDNALEML-----DLVVADENLGDMTGLEFAERLVALN---MINCALVS
SLSKEDYHEASEGLGV------------------------
>A0A0P6WZM1
ILVLITDPQITYLLERVLQSAG-FTVVIQSDVEAAFHYA-----ALIVLSETLNQGKGLEVAGKFIHQF---AIPIVLLV
QKDTPELLKKALRLGVSDYLCLPLRTEDILSSVQESLNKV
>A0A1E7WC22
IAVLDNDRSQADLICQVLTSAG-HICHSFQTGKDVLAQV-----DMLILDWQVVDMTGAEVMRRVREKLP-DTAPVLFLT
TSSGEDDIVAGLGAGADDYMIKPLRRSEMVARVQALLRRA
>B3E5L2
LLVLDDSARSRDIFEGLFYSLG-CRAELAASAQEGLGCL--Y--DLLLLDDSLSGLDGFAVARQVRRMS-LHQPKIIMIT
GYGDEEAHKQVVEEGLDGCLTRPVTLRSLFDAVVAAFE--
>A0A1Y2K628
VVLLTDSAILNKIITSALDEER-FEARLASSEADFYDQI-----SLIFVRTELKNANGIEVCERIKGDKRLREAKVVFLS
GNP--QIREQAIQHRADQFLTLPFEKEDAEALVE------
>A0A261KPV2
IACIDNCPIINTLIGKIITKSG-YLFIGIEKSTLAVPTV-----DLIFLDIDMPVINGYEVCSQIRKIPDFKNIPIVILT
GRDSMIDRVRAQFVGCSEFINKPISQEKIEAIFKK-----
>A0A4S4AYW8
ILLLDSDPVIEARVLELCALGG-HHLYRASRLDEAVALL-----DILISDLRLGERALSPLLKSLAQAR---QALTIVTT
PYQDTQALLTLINQAIFRYVLKPVSVKLFERALHAAVTQS
>A0A0D8J9H2
IFIVEDNKLYHKLVVEFLQRQG-MRVKSFYNAEDCLAAV--ERPDIVIEDYHLNDTTGIAVLQAVKKVS--ERTEFIFLT
SHEDMEVAVNSIKYGAYDYIIKDNDLKKVYNKIGKIS---
>A0A099PDZ6
LLVVEHNPALNALFKSYLTRQR-FNVVTALCFDEARLIL---RIDIALIDYDLEDHKGTDLLNYFPANA-TKKLPVIILG
SSQDQAILQACFKLGVDDYLLKPVNPLLLSLKIDALVYN-
>A0A2S2CYX4
VLVLDNEPAVVAGMEALLRGWA-CDVVSAGSGEEALALL-----DLLIADYHLDDALGVNEVARLRAA--CGILPAVIIT
ANRTAELAEEAKAAGC-LILNKPVKPAQLRAVMS------
>Q72EC5
VLVIDGDPAFAQLVADFAAGLG-HTSRHAPTLAEGLLAA-----DVIYLAASLPDGCGLEALAGLRALP--SAPEVIVTG
AAGNPDTAEKAIRGGAWEWLCKPAPVDRVVLPLLRALDYR
>A0A501WK59
-----------GQLAAELGRLS-IGTIVTSSEREALNLS-----DFIVHQTLMEGGDGLRLVSALRARPETRQSAVILVV
ENGDVGTAAKGLDLGASDYIEAPFDVNELIARIRSQLRRK
>A0A4S4A9S4
LLLVDGGLPPLGDLAAPLRAHG-YRVSQADSATAAHALL-----DLVIAASSLSDGTGLDLFDRVRTQR---ALPVILLA
VPGSIAEAVEAISRGAAAYLPQPVQGQILLQHVEHALRW-
>A0A518DN24
VLIAADDRSLLRDLSRFLTMFG-YDVQQAAGVGRAMAAM-----DIILVDESLTARVGLDFCRSINRHPHEPAAALIWLV
ESLEADEVADALAAGVEDFLARPIDRGELLARLRAAGRML
>A0A0F0GTC3
VVVVDGHTLTRFGLTTLAAAND-LVVAEASTGAEALAVI-----DVVTLAVDLPDGDGLHLARDLRDHY---SLGIVVLT
SHGEDDVLFRALETGASAFVGKSAPVEEILCAIRHA----
>A0A657AK51
ILVLDPHKEDLLRLADYLCAKG-YQVKTASTIDNANELL-----DLVFADVTNAD---IAHLSLGQADS---LIPLVVVS
ETPNSGDVVACLRAGASDYILKPVNYINVDHVIDRILEKV
>A0A081BLH2
ILVATADQELGAVIQLALKQEG-YFVSLVSEGHEAMRYI-----HLVLLEANLPGFSGASLLSWIKESF--PETHVVMMG
TDVGEQQINRFLAAGAERYLSKPFSIDHLLTLCRSILSQS
>A4BIM0
ILCVDNEQLIIDGMESLISEWG-YDVDVALDERAANELV-----DLVIIDYHLNDQTGLNVVSSWQES--WLTTPVIVIT
ADYTDEVRLATKAGGF-NLLKKPVRPMQLKSLIEQAL---
>A0A839IN46
ILVVGDFKTTRLVVREHLFRKG-FETLEADSGREALLIL-----NAIIADRHMPAPDGLSLLTQIRQHQDYQTLLFMMVT
PDSKQETVQQMIRAGADDLLIKPFTPAVLCEKVIRMMDKR
>A0A364NJZ7
VLYVEHNPYDADLAVRFLATHY-IELTLVQSASDVLSHL-A-EFDLVLIDYRLPGKDGLELVRELRHTRQL-TLPLVLIT
GQGSEDVIAQALHLGVDDFISKHDGLYELAAFLEKVSRTA
>A0A1H4ANG0
ILVLDNDHSILASMEALLGGWG-CDVVLAPDLEAAMERL-----ELILADYHLEETTGLELLSLMQAQ--GMCVPVVMLT
ADRSDLTRKAFRDAGV-RVLNKPIKPGKLRALMSHLLD--
>J3CF17
CMVVDGSPVVRKVADRLISSDK-VVVTMADTGYQTLAAC-----DMIILDDGLIDMPAPEIIKQIRALPGGEHTRIYLCL
PEMDIAKIMRAKRAGASGYLLKPFNRASIAE---------
>A0A420EB06
ILLVEPSRTQRNIIRARMHEAG-VNFLMAENAQQAFEAA-----DLVVSAMYFEDGTATELVQRMRAST-ISDTPFMLIS
SEACHHTLDAIKQAGVIAILPKPFVYTDLLNALHATV---
>A0A5C7F1E2
VGIIDDDPLYALELEVLLRALN-YKVVVEPSEVNTIVET-----DIVLSDIFFTKRVGLSLAKEFMKR----DIPYVLYT
ADDQPGVFDVAQRMRPYGYLVRPFNKKTIDRTIKLAMIH-
>A0A2P7AR66
ILLVETHPVLRATVSEYLRGCG-YRVIEATNAAEAIEVL-----HVLVTDVELRDASGFQLSAHAKEIR---GIKVIVTR
SAERTSAAVDLCEEGPLDH---PYHPQKLADRIKR-----
>A0A0M1K051
ILLVDDELVILEISQTILETNN-YRVITAKNGIEALARY-GEQINLVLLNMMMPGMDGKTTLKYLRSIS--PHLKVIGVS
GWPSHFEDDMAVKQELVGFLSKPYTSQELLKILDKALH--
>A0A073J3E7
AVVIDDDPKALNAAATALRTLG-FDVTTAPDYASGQALL---RPDLVLSDLKLEQHSGWDLIRQALARH---QTRAIAMS
TQLPATDNIPPADTHRFGRVAKPVDAQVLAQV--------
>B1ZN95
ILLVEDQPDTREALLVLLRQWK-HEVIVATSVREARGLA-----DLVISAVSLSDGSGYELMAGLRLDH---GLSGIALV
GNGTEQDSALGRSAGFAARLAKPVSIEALEKALAAV----
>A0A839ITI7
IFLLDNNPFSYKSIRPLLEYNQ-CQISLFDNIEHLIQTL-----GLIILDWELTA-EKQRIVAELQK----ETIPLLIIS
TQ-SKQIIKTHFTDSLLSVIEKPFTPQALCDGLQHLL---
>A0A5A7N598
VLYIDNDQSALDSLSALLEGWG-CDIRTALSPEQAFSAF-----ELVIFDYQLDDWTGDQLFEKLCKNW--RHPAGILVT
AEDTGRTKDAAIRLSV-ERLLKPVPPAALRALVSQTFR--
>A0A238YA48
VLVVENDPYVLFATTQKLETWG-ASVLAAKSTEEALTLV-----DIILADYQLDGDTGVQAIRLVREE--TGHVPAIVIT
ADRGPALVQIGARNDF-TVLTKPVQLSRLRPLIDW-----
>A0A1B4V4E0
LLVIDDNDGNRYAVARLLKAAG-YDVLEAGTGREGLQLV-----DLVLLDIRLPDIMGWDVCRSIKTDAHTALIPVLHVS
ASVTDRDRARGLEDGADGYLVHPVDPAVLLASVRALLRLR
>A0A5J4J2K9
ILLVEDSELIQLSILKILSSNG-FFLNIISNGEDVIPTL-----DIILISNTIQRYSAEELARSIKELSTAKKIPILALS
TEVFKEDLKRYKRSGIKDVISKPFDDKSLLDKLYKY----
>A0A4R3Z0W7
-FIAIDQQELLENVKMNLEKTR-FIIGTANNGTDCLNFL-----DLLVIDLMLSEIDGLGVLNRLKEMN-KSYGKVICIT
QFTN-QMVCDMLENLAVDYCFKPFDMQHFVQS--------
>A0A2S6CXW2
ILLLEHDETDRMMLRLSLKETD-MRIDEIKDGNQGFSAL-----DCVFLDYHLANTDCLTFIHKIKDSA---KVPLIILI
DPGKAAMAEECIKAGASEYFIKSLSPETIVQILRRAI---
>A0A1C7I803
LLIVDDMEVNRAILRNLFAKD--FNILEAQNGEQGLMLL--DRIAAVLLDIVMPVKDGYQMMAEMKSSGLLQTVPVIVIT
SEEAPEDEVRAFDSGATDIILRPFEACTVKRRVQNVIELN
>A0A5B1CQF3
ILVVDADDQVREDAHKLLERYG-CIVETAHKGDEAILMV-----DVIIADIRLPDYSGYQLMLRLGELM--PHVPMALMT
GFGYDPGIVKARQNGPKCVLFKPFRLDQLVDVVNTVLDT-
>A0A1B9F451
ILLVDDLPDNLYVFTELLRREG-YEVIAASNGKKALELL--EQIDLVLSDVMMPEMTGFELCKLIKGDDRICEIPIILIT
AQLMNEEHVEGLEGGADDYISRPISPNLLTKKINAVIERK
>U2ENP0
LLIVDDEIEVRKGIINKVNEKG-FIVAEGENGQEALELF-KTLPDVVLTDIKMPFMDGLELSRRIKEKY---TTKIIVMT
GFDEFEYAHKAIKLNVSEYLLRPISSEEITNILLKVKGQI
>A0A563EXF6
LVVVDGQPLARFGLARLLEGED-VIVGEAATAAEAVELI-----DVVTVDVTLPDGNGLTLARELRDRW---SLGIVVLT
SNGEDDVLFRAMETGVSAFVPKTSALAEIVGAIRH-----
>A0A0S4LAC4
VLIIDRSILTLQGIKDFFSRSH-IIIGMAGTRQEALHAI-----DLVLVEAQVGQDSGIELCKTIRQLH---QVRVLFFT
TQDDKDVLRAAIMAGAHGYLLKSATAESITKSLEIVA---
>A0A4P6V102
IACIDNDETILSGMSVLLTGWG-ATVIGAPRREMLARAL-----QVIIADYHLDDGTGMDVIADMRAR--YGEITAVLVT
ADRSGELRERTSSAGV-HLLNKPLKPAALRAML-------
>A0A4Q9VNE4
VLCLDNEEKILDGMEALLVGWG-AEVVKAHDQKEASAIL-----DLLFVDYHLDDGNGIDAVVQLRWR--FGELQAALIT
ADRSPQVREAAAEKSI-SVLNKPVKPAALRAVLAQCRAA-
>A0A2G8R9R5
VLVVADHSVTRSILGKQLSILG-LEVSSCLTGRAALDQM-----DLLIAEQDLPDMEGTELAAQLRQKG--RVLPVLLIS
RNPGAL-LDAPPRDDVAGYLHKPVSRSDLFAAIE------
>A0A1Y0IFR2
FLVVDQNLKVRQSVEQFLKSFGAWYIDSATYADEAVDKCQHGLFDVVLCDYHLGDKDGQQVLEELRSKLLKHTSLFIMAS
AETTKEMVLSAVDYQPDAYINKPITRDLLKHRFDGLL---
>A0A1M5R937
IVLVEPSDTQRKIISTFLTKENVKQIDSAANITEAKQLI-QHGADLIISAMYFEDGAAIELLKYVKEHESLRTIPFMLVS
SENRTSKLEEFKQAGVAAILPKPFEPIHLQRALNASLDLL
>A0A4R3V153
IMLLNDGEGHAAGLRQTLTQAG-IRVAESPPDGDLANAI-----DVVLIDTDAPGRDTLENLCITSA--F-SERPVVMFT
GDGSREAMRTALRAGVAAYVVGDVPPSRIASLLNVAVERF
>A0A1K2HRP8
ILMVDATPANHTYLLRDLHREG-YHILNADCAEDAFNIL-----GVVLADQRLPGTSGAEFLRQVKILH---NTVRIAMS
SYTDVESILQAINEGIFRFITKPWQPEPLREQLRDAFKQF
>A0A1A8Y0H1
---------DLKPLMQQIEDLG-HQPVLVDDLAEGLAQV-A---QIIIADMSMPGLKATDFCRNLRQTPTGKECYALLLA
PPENEGRILEFIDAGADDVLVKPLNMQTLRVHINTAARML
>A0A2S6GC20
TVVVDSDTLTRYGLSMLAGAHD-IVVAETGSAVAAPGLV-----DVVLIDVDLTDGDGLRLARELRGRY---ALGIVVLT
SIDQDDVLFRALDHGASAFVVKTAPVIEVLGAIRHAA---
>A0A4R4DF80
ALVVEDEALLALEMEALLAAEG-FDARIACTEAAARKAL-----SVAVVNLRINGLAGHGLIRDLRRRI---DLPVVVVT
GYDSDAPQADLRGLGPTVRLQKPQHVENLLGAVRNVMNQA
>A0A2R8AHG5
IMVIENDPTVQDAMERVLEIWG-AAPLIAASLEEAEAHI-----DIFLVDYHLDDKNGLDLIGNLRGK--HGLL-CVLLT
ANRSPELSREAHQQGV-FLRYKPLDVEDLQELVGGLLASR
>A0A3A9ELI4
ILIVDDSEMNRSILVDMLGKE--YDTIEVENGLMAVNEL---DISLVMLDIVMPEMDGFGVLAVMNQRRW-ESIPVIMIS
AETTSDRIDQALAMGVTDFIRRPFDARVIRRRVVNTL---
>A0A3N6P039
VLLIETDEILAQYVSLDLEESG-YHPIVATNSTAGLHRA-----ALIVIDRMLAGESGLSLCSHLRKMG--NNMPILLLM
GRDQIDDRVACLESGADDYFLKPYRSDEFLKLVR------
>A0A364NMK3
IWMIDNDAAICNAMSVLLEGWG-CELLTAQSLDELNEKV-----DLLIADYHLDNVVGTDVVNEILGR--RRVPPVLMIT
ANYTNELKQQIRESGY-LLMNKPVKPMKLKATLTHLLR--
>A0A254TJF1
VLYAEHNRFDIDLTRRHFARHA-VRLHVVNDGNEVLDAL-S-PFDVVLLDYQLSGINALEAVKTLRDER--YDLPVVLVT
GQGSEDVVAEALRLGVADYVMKHEGLAELPAILEHAFRQA
>A0A2G5K672
VLLVENDQELRRAMVLLLNKWD-INVLDVASAPEALDLL---MPDAMVIDYQLDGDDGINLAQTILQKH--NDIPTRIIS
ANRSGELRRKCKEAGL-QLMLKPVDADVLEQFL-------
>A0A4R3Z8L4
IAICDDQVGYLNLIKKKIIECE-ILVYTYSSVDEFIDSV-----QFAFIEMRVENNHGIEAAKRLKKRN---ACQVVFVS
DQY--RRVPEAFQVRAREYLLKPIKTEVFKDVFDYLM---
>A0A1E8FCW2
ILLIDNDEEICKGMETVLGSWN-CNITSVQTLEELQEPE-----QLIIADYHLDDDTGFDALEITHQH--LNHPPVIMIT
ANYTNELRQKVREKGY-SLLNKPVKPHKMKLALSNLL---
>A0A254TAJ1
VLVVDKTPALRDYLSDLLARQK-VPVLWVSDEAEAVEAC-----AVVMINTSTPSVDPYRLCWGIKEKDSPVRIAVVFLV
SKPFEYDLDQARYVGADGFLNKPLASHHLVAALK------
>A0A4R2KDT2
VLIVENDPAVLFATTQKLESWG-ASVLAAESTAEAVRLV-----DVILADYQLDGDNGIAAIAALRAA--TGHIPAIMIT
ADQGEDVVRAGLEGDF-AVLRKPVQLSRLRPLID------
>A0A177Q8L2
VLILGGKTHTIGILRSILGIAG-VTITHVDSSRRALDLL-----TAVFCDQLAEGVDGMSFPTAARRREGMPMIPIFALR
EAARRKDVEQARDTGVTDVLTTPISPKTIMTKLQAAL---
>A0A562STN3
ILAIDNEPDILDGMRQLLESWG-CLVITASDDVEASHTL-----DVILIDYHLDNGNGIDAVIRLRWK--FGDMPAALIT
ADRSRPVRATADEQNI-VIFNKPLKPAALRAHLSRWRT--
>A0A363ULK8
VIAADAQPLFRRGLRLMLDATD-ILVAEAGDPATLAQAV--QPADVLLIDQDLAGRRGLDVLMQVRDRQ---SLQCVLMG
DRLEADTVVSAMRRGVRGVLLKTMPAEVIEACLRKVA---
>A0A6G8NUW3
IAILQSDPQHRFVVGGIIERLN-HVCIPFSDGLSMSKSL-----DMLILDWHSSGLSGLDLLKSMRS-GIGERVPVMFAS
ADGGESNVVRALSAGADDYVTHPVRSAEFGARVEALLRRA
>A0A5C1QKM8
ILHVDNSSFVRKIIKNIAIEKG-LQFDETNSQNEAMEIL-----DLIITGLELADSSGEDFITNLKKSVN-SRIPVIAVT
SNDSLEAREALFDLGVVDYILKSLSQNRLDK---------
>A0A0F5LRU9
VHIVDPDPATCEALSVLFRLEG-FQTTFSLEASHFVASL-----DIVVVNIKIGPESGLNLLRRVKAMR--TGTPVFLLS
DYPQVDAAVAGMKLGASDVISKPIDTEHFLTVVRDALRRD
>A0A4R6RJP5
IVVVDGSRTGVLYVQQILEPRA-EDVVMFTDGKMALDYI---EVEVVVTGLELTGISGTELCWELRLLANGRPIYVIAMS
ANADAQHLIGVLDAGADDFMSKPPKANELSARLRVAERTL
>A0A433XKC2
-HIVDADARSCERLNMLFRLEG-FQTAISFDLAGLYAGF-----DVVLLNMQVGEESGLEALKQIKAMR-T-GTPVFMIA
ESPQVALVVEAMRAGAADIINKPFDEEGVLRAVREELRRD
>A0A194AFT6
CLLVHQDPDIRTELRKKLAEVG-VILGEAVSSFEALEML-----DVFFLGTELAGVSGIEMAQILKT------PILIFLA
KDE--SLAFKGFELGATDYLLWPATVERLGRSIQRAAL--
>A0A0C1YRQ9
VLVIDKNSALRDYLSDLLARQN-VKVAWADDEMKAVDIS-----AVVMINTSTPGVDPYRLCWAIKEKDSPVRIAVVFLV
SKPFVYDLEQARYVGADGFLNKPLASQHLVSVLKK-----
>A0A517Z338
ILLVDSDLTSCNAISRTLSALG-YGVDVAYDGDGARILS-----AIGLIGQNLTDTDGVKLFTELRDRQ---RMLGVLMS
KPANLYTVASAIGAGMSKVLTKPVDFNEVLPLL-------
>A0A372GFN3
VLVADDQHMVRGALVALLETED-LVVASVGRGDLVIPSA-----DVAIMELDISSVDGLSLAARMHETL---SCRTMILT
GLARPGVARRALAAKVAGVLLKTAPSERLAEAVREIA---
>A0A2A9ELG7
IVLVHDHPVVRLGLRTVLAGED-LVVGEATSAPGAVRAV-----DLVVLDVRLEGPLGPELCRTLKTAP---GPAVLVLA
ARAAATEMTAMYLAGADSFVDQTSTTGEIVASVRATL---
>A0A317CIB7
VLCVDNDKNILDAMRTLLERWA-CHPYCAESLEEALALC-----DIMLTDYHISREKGIAVMQSLEKG--LNKIPGVLIT
ADVSEDVIIEAESYGY-SYLSKPVKPAILRKTLQKL----
>A0A1Y3Y8L5
------------------------RIREFDSGNALLEGL-----DILFLDIKMKGLNGIDTATQLRKIS---HIVIIFIT
AYP--DFVFQGYEVRAFRYILKPYREDKIREILGLAVEES
>A1VL62
VLLVENDALQRTSLMELIGDDD-VQITAVATGGEALALL-----DCMIIDLKLPDIQGYELLQRMSTESIGSFPPVIVYT
GRTLTRQEEDLLK-YSRTIIIKARSPERLLDEVTLF----
>G2LDT7
VLIVDASAESGNLLRTILESEN-LRVQLVASGNDTAAML---LPDVVLLDASLPMTDGYELCRLIKQTEATRYLPVLMLT
ASPETTEKLRGLEVGATDVLTKPINRKELLMRVKALIAQK
>A0A225P196
IMLVDHDRSALQALSQLLEGEG-YHVETFVDPTLALRSL-----DMAVMDMRIPRVDGLELLAQIRAQS---DLPVMVMT
SRASELEEAMGLRMGADDYVAKPFSPRVMVERIGALVRRH
>A0A840G4M4
VLLVEPSSMQANLVSRMLENQG-VRVSVVGNAQAALESL--D--RVVISSLYLPDILGTDLVTAMRRDP--ESVPFILVS
SETRPQVLDPICQSGACIIVPKPFTEQQLSLALYAAA---
>A0A3S8ZU32
-LIIDPIAETRRNISMTLGQYGTSHIDHASNSTEALASMKKLKYELILCEYDLGKQDGLFLFDEARRDLLKTSSIFIVIS
AERQAQKVLGAAEQSPDAILLKPFTGEMLYSRVFSVLQKK
>A0A6H1WQ31
--------SVAERVEEELQPLK-ARMVRVSDGEELIRLC-----EVVILEKEIPKLDGYAAVLLLKSSPRTAKIPVVGVC
KCLSSEEFEKARDAGCDDYVCYPFNKGELKEVVEKIL---
>A0A1G5M471
VLCIDNDDKILSGMAALLAGWG-STPLTASNMREGMALL-----DLILIDYHLDESDGLSVVTDMRWK--LSTIPAILIT
ADRSEEVRQAAMKAGV-RILNKPLKPAALRALMA------
>A0A5J5ICQ0
LIIAHSHPVIMAILHNVLRSYG-VIISKITTASALLKAA-----DIIIADIGLAERKEFTALQKLAIRT---SFKIILLW
QQQDQHKVAKAIAAGCIACIKQDASPTAIILAVKMA----
>A0A327NJ18
ILLADEDIKLAYSLKRGLKEYG-FRVSIALDGASARKLV-----NLVILEINQPDMSGYELCRDIRSQN--SQIPIIILS
TQGTIDSKLAGFDAGADDYIVKPVEFSELLVRIKASIKRS
>R9MAH0
LLAVDGEEAVCRSIRLAMEGTG-VAVEYALDGQTAVERV-----HVVLLDWKTPGMDGLETARGIRREV--ENGPLLVLS
SYDWPEIEEEARAAGIDAFLSKPFFLTSFRQKVEALL---
>A0A1U9JJS8
LLLIDNDPAILEGMVTLLEDWR-YQTLAAPSADAAITLL-----DAILADYHLDDATGSEAIQRICQH--LGNVPAALIT
ADHSAELRQAAEQAGW-AWLGKPVRPARLRALLSHVLRD-
>A0A1K1PZ46
ILVVDGSKVVRQLIARVVTAEG-VEIVGVSTGAEAQAEL-----DFVTIALRLPDMDGLDLARFVRESA-QIYMPIVVVS
GDVEQRLHRRELGEFITDYFDKSLGFGALAEFIRG-----
>A0A517YYT6
ILIIEEEARLLDQMRDALEQHG-SSVQYCCSVFEAKEQL-----DLVLTSMDLPDGSALDVVENLLVKR---DLPIVVMA
DESIIELAIQAIKQGAYDCIIRGGDLTGLPFIVEK-----
>A0A4U7N850
ILILDPLPTNRIVLKVKLSSAF-YKVIQAASLQEAIPLI-----DLVILSAEMPDDAGFEICRRLKSTIA-ETTPIMMLS
SALTRELRMRALSEGADDALAKPVNDPIFLARIRSLMRNR
>A0A4U0PTH6
ALVIDRASEMRAALGRGLAACGIANVDYVARVSDALARLNQSSYDIVLCEYDLGQFDGVNLFETSQRQLLKPSTIFMVIT
GERRLAQVMSAAELAPDDYLLKPFSGGELISRIERALRRK
>A0A0K1XCD1
VLCIDNEESILLGMQSLLTRWG-CEVRLAKTQADCQAIL-----DIALVDFHLDHETGLNLMSWLRSQ--LGDFKGVIIS
ADGREETLHRVQQHNL-SFFTKPVKPAPLRALL-------
>L0DCG6
LLVVDADESIRKSAHHLLGSHG-AIVETARDAHEAIALA-----AAALVDIRLPDLDGFETYRRLREVQ--PGVPIILMT
GFGWDHSIVKARQEGLQTVLYKPFRADRLMEAVEQAL---
>A0A3G2L7L6
IIVIDNDVQFHSAYQTYFESFE-YLMGIYTTVENALADY-----DIVFSEVELPDTSGIEGIQLFRKKD---DVKIIMLS
KNKDFDMVKKAFKNTANGYLSKPVSERTLYNALDSIKS--
>A0A429WYF7
IAALDDEPRQLELIRHAMAVIG-HECHGFEDGRSLQRAL-----DMLILDWRLPNVEGSDVVRWIREKG--SRLPILFVA
RRRKEEDMVEALTIGADDFMAKPIRVAELQARVKALLRRT
>A0A2Y9B9A2
ILIVDDAELNRCLLSDILQ-DD-YNIVEACNGKEAIEIL---SISLILLDLIMPEMTGFDVLALMQKNH-WETIPVVIIS
SENSAEYIEKSYEYGVVDYISRPFDPSIVTQRVKNTII--
>A0A2T0THN7
ILVVDDLDASRYITASWLRRSG-HVVDEAITGRAALTAL-----DLVMLDVHLPDMSGFEVCEIIKADPATAALPVIHVS
ATVEPEDKTVGLTRGADAYLTEPVDPGELLATVEAALRYY
>A0A7X0RKI5
ILIVDDDALTRDMVRASLRHEG-FQVREAEDGREALRLL-----HLVILNRAMANPDGIQA--RLKR-G-T-RIPIILLS
AKG-EGDSAAGRTAGAAEGAAKPFNPAALVARVKAQ----
>A0A0X3V2R2
VLVVDDSATKRYLLVSWLTRAG-FTIVEAETGGEALRKL---EADLVVLDVRLPDMSGFEVCERIKGDKRYGALPVIHVS
AHVDVADRAQGLNRGADAYLVEPIEPDELIATAQAVLRYY
>A0A848LBX5
-LITEPDPARAAGLLSLLAAEG-LEGATARDGAEAQEVV---APTLLVTDLVLPRVDGFALLSWLRERPD-TGTRVVVVT
AFD--ELRVRAWQLGIEALLSRRASPELVRDTVRRVL---
>A0A419SXV7
IVVADSSETSRKKIKGILAKRG-YKVYEASDGAGAIRLT-----DLVLIDTNIWGISSYDAAEIIEKDN---LATVVFIT
SNPNKAFIDTIKNMSLFAYITKPIKPEQLYQIIDFAL---
>D5UWV8
VLVVDDDFRVAAMHAKIVDTMG-LVVGSARTVSEARAVI-----DLALVDVYLPDGSGIDLVRELRC-------DAFILG
AADDAASIRAGFAAGALQYLIKPFPATELARRIGGYTSYR
>A0A563VNH0
ILIVNDDEILVNLLDRSLTSQR-HVVDVAKDGQMGWQYV-----ELILLSLFFPKFNGVSFCAKMRSQG--FTLPILLIT
AKNASQVGIQGLDAGADDYITKPLDLDELNARIRALSRR-
>A0A2N7VKT4
VLIADPDDAARRMLVNLVESLG-YVAVAARSTEEALEAA-----DAALIDIGAPMLEGLPAARCMREV-AGQAMLLIALT
GWGQPQYREMALAAGYDVHLVKPVGVDQLGFLL-------
>A0A1T5BHA1
VLCVNDNEITLFILKRTIANFA-EQIVEKKDGNEAFRYCEYLYPKVIFLDLQMPVLDGWEFMDQFTTRIWFKETKIVITS
QSVDQSDILAEKYPFVIDFLKHPISVNYLLQLHGALMKE-
>A0A1H1UPG0
ILCIDNEPNILTGMNSLLGRWQ-CHVATARDRSDVARLL-----QLVLVDYHLDGDTGTELMQWLREQ--QGDLPGVVIS
ADGRSELITRIRLAGL-DYLSKPLKPAALRALISR-----
>A0A1P8WI75
ILIVDDDQATQKTIVDTIVDTD-TSYVVATTNDAGLRAV----SQVIIRAWSID-IDALDFCERIRLQRSHDDLRIIVIL
RNDERPLGAQMLIAGANDLLIGDFEPRELRMR--------
>A0A426FKD3
VLLIDDESNSVTSFQALLQNKN-YLPLLLTDPTNIQQKI-----GVVLCNTKLTNHSGLSVLKEIMLLD--KKIPVIMLS
EYGNVPMAVNAMKIGAINFLEKPISFDALLYQIENALAER
>A0A1I7LAK8
AVIVDTSAVARGLLNTVLLDGG-YDVGQAHTGVSAIAQM-----QILCIARDV-VEADEAAARELRRDW--PKTLIFMVS
SEFDAATVQKAHAMGVNGFIVKPFNAGTVLKTIRATV---
>G7Q5Q6
-VIVTRNEENARRDRRSLAAFR-RRVEQFSSGEKALEFL-----DMVLLDSQLDDMEGTQFLRAARRDLRLKDVPVVLVT
SESQRDKVLDAIAVGCAGYILRPYSQETFTKHVLR-----
>A0A4V0ZAA0
LLTIDGVHADRQEVVEMFTKD--YHVHSAATIREALEII-----GVIVTNTEVEGIDVSEMLARVSEID---AITVVALT
SNPDSDMIIKLINRGIYRFAIKPLSPNVFRLAVNTAMREH
>A0A0A0ERP8
VMVVDGSKLVRKLIGDVLVREG-ATVLPCAGIDEARAAL-----DLVTTSLALPDGDGIELARAVREAAG-AYVPVIVVS
GDAQSHLESRRFTEDVTDYFDKSLGHGALAAFIRG-----
>A0A1G6XNN5
VLVVDNDPGVLAGMQALLSGWG-CEVLALTEPSSIRAAL-----DLLLFDYHLDGDTGIELRRRLGEP---TRIPCAIIT
ADHSEAVRADVADAGC-WLLHKPLKPLALRSLMTRLL---
>A0A5D0NUR1
TLVVDDNDTKRYIIGSWLRRAG-HTVVEAASAAQVWERL-----DLVVLDIQLPDVNGMEVCEQIKGSPATASLPVIHIS
ATVDVADRTDGLQRGADAYMTDPIDPGEFIATAEAVLRYY
>A0A858BQ79
ALLVFDNYNLLEEIKRLRESEE--IEDIVNDGTSAYRKM-EKNYDLVITEIRITGLDGLQLLRNAKKEG---CSHMVLCS
EFEDFNYARQGIILGAYDYFAKPFDETLFFSMFNRIKNE-
>Q188B3
VLIIDGDKNSSQELKNFLEGKG-INVYLAYNCKDAIIKI-----DLIFLEIILVDGDGWDFCKKIRNI--T-TCPIIHIT
YINENQSILNALNSGGDDYLIKPLNLEILYAKVKAILRRR
>A0A6M8I0F5
ILLVDNDQIFREALVEQLQSEG-FLVEQASSISQARGFL---RYDALILEVVLPDGDGCDFCASQRDSG--RRTPVIILS
ELREEADVVRGLNAGANDYVTKPLRIAELLARLRAQIRIF
>A0A1Q2M9L2
LLLIDPDQPCCGQLQNSLSRLG-YTVTLVHCGLDAIATF---KFELVITDLHLPDMGGLEVLRKVKGLS--AETPVVVVA
SDSAVNDVVQALRLGASDYLLKPIDDGVIDHAVTRVAESR
>E0MNT3
VICIDNEPALLDGMRTLLSGWG-CQVHTFEGSGPLLASL-----QVLLADYHLNNEDGLSVISAVRER--LGGFPTVLVT
ADRSADIKQTTRDLDI-ALLNKPLKPAALRALLARHHSKM
>A0A316U1G6
VLVADSYDIYRRGLHSVLTGYK-FTFEAAKNGKELISAF-D---SLCLISSNIADANIHDLLLKLRKIN---DVPVIVLT
YSTDISHLNQSLKAGVKGYLTKNCTSDELIQSVLTVA---
>A0A133XNJ4
AYILDDDVDSRGLLVSRLRSHG-LSVAAFSCAADFIENH-----ACLILESKLPDMMGLELQEFLNSQQ---WLPLIFFT
ASGDISSAVSAIQNGAEDFIRKVQGTSAVVAAVERVIR--
>A0A0P0MFT5
VSFVEQDHHLAEQVLAHLSSTG-MQGIHCKHPDELNQQN-----DVVILDAVTLGEQSLTLAAQLAKHP---ELRVIMVA
PASQPEERIAAIAAGADVCISKPFNTIELIAIVQRLA---
>A0A402B3I5
VLLAENDARLARYIRANLEEQQ-YRVQVVSHGIQFLRQL-----DIILLSTRLADMSGVELLQRMREFS---NAPVMMLC
EACEEDERVQLLDLGGDDLVLKPFGMKELLARVRAILRR-
>A0A7G9G305
ILIVSGKKEAADTIELHLVSAG-YQVYRAGNAEEGFDIL-----HLVILGMAISGMDGVTMCRQIRKV---SNIPIIMLS
EKMENMDKIIGLRSGADDYVTEPVNPLEVVARVGAQLRRY
>A0A402CPT2
VLIADSNPPSREQLRAHLASDE-MIVGLARDGQEALQLA-----DVALLAADLSVQDGFQTAEYLAGVG--LPTQSIILS
GTNSVDQLRRAMRSGAREHLSLPVNRADLVKTVREVYQEE
>D9TNI2
IIIADSNDYSRNALKGMLLSSG-HLVYEARDGGSAVRLS-----DLVLVDMGIVGMNAYEVAHIIDSDN---VAPVILMT
QTIQRGFIEEVKNYSVFAYLLKPIDKAVLLSLTEFVIENH
>A0A5C5ZZP2
-YLAHGDGEARRDLVSMLEELG-HVALETASGEELIRRI-----DLNIAAPTLSDMDGIEALIRIGEQR----IASIVIA
RSNDVEKIERAMEDHVMAYLVEPVTKDSLLPAIYLAEHRF
>A0A317MQ77
VLIVEDNPVSRRTRELELQGWG-LRVSSVANGMAALDAL-----AVALIDQWLADMRGEELGQAILREPALADTALILMA
IMGSPSIAQRVRRMGFHASLTKPVRQQSLYRWLCAA----
>A0A2K9LQH9
VIVCDPEDSNIAFYTEVVQALG-AHCLATTAGGNVMNLV-----ALVILDSQMDEPDGYQLLNLLKSGKKSKHIPVLFVA
GNLSERKCLYREMFELIEVIAKPVNEAQLQGYLQHYIKQY
>A0A419T2F6
LLIIDDNPKVLKLLEKSFSKLK-VTVFSCMNFEEARKTL-----DAVISEQYVAGKSGANFCMSIKGAY---RLIRIIMA
-DRVTKEIVEAKQRKIDEYIDKPVSDSAILKAVKNCIE--
>A0A2Z5G706
ILVGAADSLERSILRDLLADWG-YQVITADDGAALLEAL-A---PILIVDNALAGLDGVALLHQFHWQSS--RCWTIALT
DSESPGKGSRALARGIDDFLTKPVNEFDLRVSLHAAFRVR
>A0A0Q7ARN7
VLVVDDDPVSRYTTIRWLQHAG-FQTREAASGARGLELA-----SAMVLDVYLPDINGFDLCRQIRSRDSVDYLPVLHLS
AAVTDEDKVRGLDSGADAYLTHPVDPAVLVATVQALVRTR
>A0A1E5Q6N4
VVLAEPSSHLRSEIVALMHERG-FRVSATGNLAGVLNAV-----DLLIGDTKLPEGDLSDVIHQIRHGK--GHIVAITLL
SSSDTTLVHKVMESGTDQIIVKPFNTEEIVGHIENLT---
>A0A512M740
ILIVDADSDFLSWACNHLKAPG-VVTVTAERTEEAVASY-----DLVLAEVRLPGTSGIELLKRLRMTD---NAMVILFS
GLASNSNVIEAMRLGAYDVLGKEKLPYELRTVVESALR--
>A0A0K2GE55
IFIVDSSPAVRRMVEQISTPEG-FEVVGFQDGPAALEAA-----ALIIADYHLDNMTFSGFCKEVHKLD--SDTYVISLI
NPADRPDENHLRTLGVKAFLKKPFQSEDLLDVIKSLQQKQ
>A0A5C5U9M1
VLVVDGSKLVRKLIHAVLEKEG-VRVAEGGSLAEAREVL-----DLVTTALVLPDGDGLQVARAVREAGG-RYVPVIVIS
GDVQSHLEDRRFTEDVTDYFDKSLGHNALAAFIRG-----
>A0A6N9NEU6
ILIVKSPFHSTTSIEKSLVEAG-FEVTFVEDHEDLLNQA-----DIIFIPVELAEGDGIEMCYEIKNHQELSSVFVVLIS
KKKEDFTQIAGLDSGADDFLVSPVQARILALKLKALLRRK
>A0A2G1QTR3
VLLVENDAAVRRAMSILLQRWG-CDVRDGACLAETLAHI-----DIIIADQHLDHDLGTEVITETRRL--SRAIPALITT
ADFSEDLAQVARSAHM-EVMRKPVKPAQLRALMAH-----
>A0A517YHW1
VLVVDSEPAVRTSAHCLLEKYG-CVVETAQRGDEAESLY-----DVVLTGIKLPDMSGYDLMMRLKRMI--HPVPLILMS
EFGWDHTLVKARLAGLRGILIKPFILKQLLDTVETIIDW-
>A0A1A9HK64
ILLVDPSPTWIATLRHRLGDVG-AVVAQCACEEHAVITA-----DVVICDVALSEGSGLNTVARMRKSG-F-RGVAFAIS
NADEVLFGPRCMEAGFNAFYSRESELDALLDTL-------
>A0A2S8SP22
LLLVQDDLDAARLILGFLGRTG-FECFYAGDSEAALTAI-----HLLLTQNEGERIDGGALCRFVREKS---GIPIVIFG
PG-DEAAEVAAFKIGADDYMPSPLRPAILMARVVASLR--
>A0A1K1YGW0
IWVLDNDLSICEGMERLLHTWG-CGVRTAQHAE-GLDLL-----DVLVVDYHLSAVSGLDLVQNLQQK--TGELPVLVIT
ANHSHQLKAEVKQRGY-QLLYKPVKPLRLRQLLVHLLK--
>A0A1H2YSE6
-----------------LEEHN-WSITTLDNSVKATKYL--KNPDAIICDYHLPGNNGIFLYDWIREQKKYDLIPFILLS
KEFNSEIYKTAFKKKIDDFYIPSTNPSDILNRIEYLC---
>A1SYN7
VLVVETETSERNLLIEQLNTLQ-VSVECVATSLDAERSV-----DLIIVDSLLVDNTGIKLIKDVRTGKTSAAADISILT
SHFDVQRELLGSLLDIQGLLLKPFDSQRLKQMLMV-----
>K9U003
LLVVDSDPEIAQAVTTEATAAG-MEVVVAGDLSQARSAI-----DAVLLDLYFNRVHGLQFLSTLANAQ---PIPTIVLT
APQSFADRVEAARLGARSFLQKPVPPAQAIAAIAQVLQ--
>A0A2S9QGH3
VLNLDDHADERRAKTEALGRAE-IEVIEAGTGFDGLVLI-----TLVLLEERLPDMSGHDLCRIIKQDY--PETLVLQTS
ASFVSGDRMRALEAGADSCLAQPWEPVELLASVRALLRIR
>A0A7K3NGC3
AAIVNDLPLAVAALRRVLDAAG-VVAWTAGDGAEAVDMC-----DVILMDLIMPVMDGVEATRRIMRES----CAIVVVT
ATVSGGKVFEAMGHGALDAVATP-GGEELLKKIF------
>A0A7I6H467
IVVSDQQPFMIDGIIGFLGHYD-LVVGGYKDLKKAIAEC-----QIFILGEFAGGMMGSELVKWVKSHK---DAHIITFV
AKMPYIDSIKLLEAGAKGCVWKTSHPAKLNRAIDSIS---
>A0A0F6SGV5
IVVVDDQPASLEALRDALERRD-YRVRAFTAPDDARAEL--EPVALVIADQWMPGTTGVELLDDAHRLH---HAERALLV
EWADRAAAP-AILQGAFSYVIKPWSPPEVH----------
>A0A1H1YTN5.1
LLIVDDNAATRYAMRRRLENHG-FKVLEAGNGADGLALL-----DALILDINLPDMSGFDIARLLRAESKTALLPIVHVS
AAIESGDIITGLDSGADAYLIHPIDPEVLLATLRTLLRVR
>A0A8B2NZJ0
VLLVEDEALIALTLKMMLEDMG-LEVGPIARLDEAIEAA-----DLALLDVAIIGGEVYPVANILQE----RNVPIIFHT
GHGLKEDLTAFY--RCSEVYSKPTDDAVLRNAMTRMIA--
>A0A1Z3HP23
IQIAESNPHLRSLLGWHLQQAQ-YRVHQSANLARAREVF-----ALVILDSQFPDGDGLELCRWIYQQG---QPLILILS
ARDTEADIVAGLRAGADDYLTKPFGMQEFLARVDALVRRI
>A0A5J4KVP0
ICIIDDNPEDREVFRRYLTRYR-YQFYEEETGEDGLTLC-----DCILLDYKLPDIDGLEFLANLADNS--GSIAVIMLA
GLGDESIALQAMKSGAQDYLVKDMTPGNLFRAIHNAI---
>A0YQY3
ILVIESDELLAQHVSLDLEESG-YYPVVVSNVTVGLHRA-----ALIVVDRMLGGESGLSLCRHLRNQG--NRTPMVVFM
ARDTLEDRVACLESGADDYFLKPYRTESFLQLVRLY----
>A0A4Q2K4M2
VAILESNEQFAQELKQFFAEND-LNCGVSDDGIAGVDMI-----DVILLSLILKGIDGFTVLDKLRESG--KKYSVIVMG
NFANEEIVSTAMSKGAKYYLIKPFAPEVAAARIMELLK--
>A0A6L5DSQ7
YLIVDTDKKASNDLKLKLREVK-CIYQAYT-IEEALLLY-----QVIFLEVKLKNDNGFELIHQLGE------PKFAFVT
KSK--DFTIKAIRSSAVDYLLKPVNKEDLQFCLNRVQCL-
>B6JFU3
ILLVEDRPSSYERLAPILAEE--HTVDVEPDPAQALFHA-----DLLIVSLNLENYDGLRLCSQARSLERTRNVPLLALS
NADNNVQLLRGLEIGVNDYLLRPVDKNELLARARTQIRRR
>W7QMX7
ILLVEPSVTQRKVIARHLEKED-IHIREATDIESAKIAL-----DLVICALHFPDGTGLELLHFIKHTESLADIPFMLVS
SEWRKCQLEEFKQAGVVAILPKPFTSEHLGTAINST----
>A0A0G3WGE6
ILIASSDKSVLSLLKVQLETSL-YNLDGHSSGNEVIRKV-----DLVISDYNLSDMTGLDLAKSVEDSR---TCPIIVLA
NAAQSEYVEELKRDSLDFCITKPVNAAVLNHMVALVLRLS
>A0A0S6VYR6
VLIADDQIASRRMFEMVLSREG-YDVIAVGSGAEALDSV-----DIALIDAMMPEVDGYQVCEALKKNPNLKNLPIILLA
GKYEAFDKERGVKMGEKAILSKPAKSGDILAKVQQLLAEQ
>A0A250IJN7
-LVAEPSASVAGALRRFLENAG-HEVTVASTVQEGLERV-----ALVLASIT-EGFDGEALCRHVKEEA--PAIPVLLLY
LPEEENPESRAAAAGAEACLVGPLKRATVVSCVSLLMQLS
>A0A432VTU7
ILIIDPQFITRTGLIHLLTAQG-IAIYEATDMKIARDYL---HFDLIFTELELPDCDHRYVANTLRQLA---KSHVILFT
WKDSSGDVQAALFQGAQSYLCKNSSGEEVKLAIH------
>A0A261Q9D5
-VILEDDEDDRHIYENLLREIAHLQLRFFISGEDLLAAL---QPFLIISEVHLSGMTGMELRKKLDEDQSIKAIPFVFFS
HPIFKRELEEAYHLTIQGFFEKSPDLAEFGRQLDSVVRYW
>A0A432V9R2
VLCIDNDTRILEGMRLLLQGWG-CEVQAYSG--SAAFNV-----DIILADYHLDNESGLDVIVRLRAM--FAQIPAMLLT
ADRSNEVRAAADRLDV-PVLNKPVKPAALRSMMTRLRQ--
>A0A432WFW9
ILLLDNDEPLRQALASLFMEWG-AEVDACHTIDEALLVS-----DLLVVDYHLDDAVGTDGIVQIRAH--WGAIPALLST
ADPDESIREQVIELSA-AFLPKPLKQAALRRTLKKLL---
>W7DU54
-----------HDFYQELKATG-FSIDRVGYDPQILSAS-----DMIIVELDALDKQFFATIKLLRSIN---KLPMLVVS
KKADVELKVQAFQAGVDDYVVIPFATQELLARCKAVLRR-
>A0A1I3JXG9
LLVLDNEPAILDGMKQLLGGWG-CVVTIAASVEEAQLSL-----DVLIADYHLDHGNGLTAISTLRQR--TSALPAILLT
ADRTPQVREAAAALDV-HLLNKPLKPAALRALLAQWRAT-
>A4VL04
VWVLDNDTAICAGMRTLLEGWG-CKVITALSEEDLARQV-----DLMIADYHLDNHTGIDVVATVNAR--RAPLPALMIT
ANYSNELKQQVRELGH-MLMHKPVRPMKLKTAMCHMLEH-
>A0A372BZG0
VLIVDNEAAMLGSLDTLVSGWG-FEVRVASNAEQALAAV-----ELLVVDYHLDGHTGLELLDSLRETG--CDSPAILIS
ADHAAEVRQAARRAGG-EFLHKPIRPLALRSLITRM----
>A0A6I4LX65
ILLIVDASFFAHGFSHYVGGLS-FEVDTIGTTETAISKI-----DLVVLDPHMDGGAGSDVLKYLRLHS---DLPVILLT
AHIDPERTIEAMQMGVKGIALKDSIPDTIVRGIKTVL---
>A0A5C6B9I5
ILVVDEDEKVREDAHHLLERYG-CVVETAHSGDEAVLMV-----DVIISDIKLPDYSGFQLMMRLRQLM--QHVPMVLMK
GFGYDHSIVKARQNGPKALLFKPFRLDQLVDVVKVVIEQQ
>A1ZW83
IALAYGEKLFTQLLENFLRNEN-IQLFTALSGKEFLCQI--EPPQVVLLDLKMTDMEGTELIEKLKATH---DMKYILMS
SYYKKTFTGYALKTGANALVPKEISPEYLLKVIALVH---
>A0A401ZHY9
ILFVDSDPHIHDKIRQALGGE--FTVQCVGSIVEAKQRL-----DIVISEVVVGDESGLDLCRYVRANPLLRHLPIMLLT
SMATLQDKVEGFQAGTDDYVVKPFDTYHLVARIKLLARIK
>A0A1H7KH07
VLVVENDEVEAQLLALRLRRHG-HEVESVATGDAALRRW-----DLVLLDLELPDLDGLEVCRGIRETS---MLPVIAVT
SRDSELDCVLALQVGADDYMVKPYGFRELMARIEAVMRR-
>U3A4X1
VLVVDNDERIVDASVALLQRMG-HHPVGARSTAAAMAI------DAALVDYHLDGENGLDLATELRRR---PRLPVLLVT
AENNPAMRARAASMM-IGILPKPVAGGAIEAFLATV----
>A0A4U5JPT1.1
VMVVDGSKLVRKLIGDVLLRDQ-TQLVACDGLASAKAAL-----DLVTTALVLPDGTGQEVARAVRAAGQ-AYVPVIVVS
GNAQEQLESRSFSEDITDYFDKSLGHSALAAFIRGY----
>A0A4R2LFB2
ILLLENDRASRESLEALLESWQ-CRVQAAGGLVEFEHAL-----DAVIADYHLDEENGLQAAARVAG-----RCPVLIVT
SNRAPELAARVRGCGA-RLLYKPLQPARLRALLGFML---
>A0A512M4J7
ILIVDDNTDSAQSLSTLQRRRG-HDTCTAFTGPDALTAA-----KVVLLDIGLPGMDGFEVARRLRAMPALEGVLLLAMS
GYGSPEDRRQAKEAGFDDYLVRPVDLEQLSRLLRE-----
>A0A0B4XMF8
LLCVDNDSTILAGIAALLGDWG-CDVLCARSLAEAEALL-----DMLLVDYQLDDEDGFDVVTALDARWD-DAVPAVLMT
ANHDPRVRQRAQDQGL-GFLQKPVDAQALYNALT------
>E4N584
VLVLDDNDTTRYVVGSWLRRSG-HTVVEAVDGAQALALL-TELPELAVVDISLPDMTGFEVCERIKGAPRTAALPVVHIS
ATIEASDRTQGLHRGADAYLTEPIDPAELQATVTAVLRYT
>A0A1W1I8C9
VLLIDSQKEDREYWAQCLKTRG-CIVLEAETGKAGLDLC-----DCVVMELNLSDMSGFEVLWNLQAQH--PRRPVVVLA
KTVFAPMRQLALNNGARAYLVKGTSGEELDRTIRTAI---
>A0A7X0MWR9
IYLIENERDSATAMGLLFEQWG-LQLEHIQSPEDGQKKI-----DLVIADFHLDNETGLDWLGQIKAH--WQDFEAIIIS
ADRTDTVKQQALAEGF-YFLKKPIKPAALRALLDRL----
>K9TTK0
ILIANDDSSFCLLIEEAFHEVR-LTLFFVEDGEQLLDYL-SPFPDLLLLDLNMPRVDGREALVEIKSDPKLKTIPIVILS
SSYHEEDISKCYNAGANSFIINPLTFDQLAVAMQSLC---
>A0A0S7BUT0
TLIIDDEQPVRETLRNLLLTCQ-VVVGEADSVASGIKAI-----ELLLLGIRMADGTGFDLLEHYDN------PRVIFVT
AYE--EYAIRAFSFSAIDYLLKPVNPEKLVNAVKRAEV--
>A0A1W1I513
ILFVDPDIEDRAYWVRRLELAE-YVITTVEEGRTAIEMC-----DCVVLELKLPDISGFEVLTHLCPVA--PDVAVVILT
KLLFTTLSAAARTNGAQSYLIKPTSGDQLDTAIQKA----
>B8IN38.1
LLIADDRRASAGRMAAALGQS--HCVEVVCDPHQALEKA-----DVALVSLDFEGFDGLRLCSQLRSLDR-TRTMPVVML
ADAGDRARIRGLDLGVHDYLVRPIDRNELVARIRTQVRRK
>A0A4Q9XMR0
ILLVEPSDTQRKIITSMLEQAG-IQVESAGTIGEAWDML-----DLVVSAMYFSDGTGLELLQKIKSNEA-QSLPFMLVS
SEYRKEKLEEFKQSGVVAILPKPFEPVHLSRALAASLDL-
>A0A1E5QHQ4
IAIVNDTLIATEALRRVIKSVD-YIAWTATNGVQAVAQC-----DLVLMDLYMPEMDGVEATRQIMRHS----CAILIVT
ATVEGSMVFNAMGYGALDVVSTP-GSQDLLSKIAT-----
>A0A657LXW0
VLCIDNEPLILEGMKLLLDGWG-CTVTTADSLATSR-SL-----DAIIADYHLDDGTGIEAISEIRKQ--FDNIPALLVT
ADRSPEVRAAAERDGI-TLQNKPVRPASMRAWLTQLSV--
>I0HSR6
ALVIDPNPTSRSILVAQLRDFGIGTVAQCGRVGDARSQLESRSFDIVLCENNFGNAAGQQLLDDLRRQLLPLSTVFIMIS
SEATYNKVAEAAESALDSFLIKPHTAAGLGDRILHARRRK
>A0A2G3E177
VLVVDNNPKNLMVIRNLLTETR-VFVTTAGNAAECLQKI--GTFDVVFLDTMVSGNDGIPIIEKIRRRH--PDLPVYALT
GDMIADGDAYYRSLGYNGYLVKPIDSRELEYAI-------
>A0A1R1I3H0
ILLVEPSQMQAHVVTRMLENQGVRRIAVVTAGAAALDSL-----LVVISSMYLPDMAGTDLVTAMRADPDLESIPFILVS
SETRPQVLEPVRQSGACSIVAKPFTEQQLSRALYAAA---
>D9QT12
VLVIYNSPLVNNVLGKALEKNE-ILVGSATNSYLAVRKV-----DILILDIRMANMDCLQYLERFMVHH----IPVIVVS
TLTTQKLVLKALEMGVVDFLIKPEFQTEVISKIKS-----
>A0A6V8MHI9
LLVIEATETLRRELAEALGTE--YIVLQGADFNQAMEQF-----KVVALDLGLPDLEGFRCLQWMLGSQ---ETKVVVLT
GNGDWETAHRALRFGAYDFYHKPVNLDELKSVIKRAFQLI
>A0A7X5F3E6
---------------------------LY---SDARQCL-KT--DVLVVDVET-V-GGDEALSRFAVRC---TAVIIAVS
AEGSVTRSLNAMRAGAHDFLVKPYSLDALTQKVRAHLDMR
>A0A0B3RXV8
ILVIENDPDVLFAMTQKLEHWG-ASVLAAPSTAEALVHV-----DIVLADYQLDGDTGVRAIAEIRRE--TGHVPAIVIT
ADRREQIRRQGAELGF-TVMHKPVQLSKLRPLIEWK----
>A0A1G8VFW6
VLICDDRRSVREGLTRVMSAVG-VRIDCVAHGDELLSRF-----DVVLVGTQRAVPNGVEATRRLVSAH---QANVIVFG
APDDAGSIAAAIAGGARGYLRWDASRPELVAALAH-----
>A0A0D8ZRA6
ILVVDDDPQILETFVDLLPAWG-LQVTTLAQPQRFWELL-----DLLVLDVSMPQFSGIELCQVVRHDPQWENLPILMLL
ERENTDLIHQIYVAGADDYVSKPIVAPELVTRILNRLERI
>A0A087MGX9
IMVVDGSKVVRKMIEGVLRQQD-LEFVGCETGEEAKAAL-----NLVTTALRLPDMDGLELARYLREHT-QAYIPIIVVS
GDVQERLESRSISDDVTDYFDKSLGFNALAAFIKG-----
>A0A848G7N3
VLLVDDDPLALASTASLLESWG-CAVTTVSEPALLLHS------DIILCEYKVGKSSGLLLVRNLRNH--FVVIPAIILG
SDTSAEALADVQQEGL-PLLHKPVRPGRLRALLQRK----
>A0A2W1JP85
VVCIDADKTAQAQVQEALRVLN-HDVLGISEPKQALEWL-A---DLILVNVNLPQIDGYEFCRALRQMPSLKETPIVIFS
NPSHSLDRSLARLSGATDCLEQSFQSKAFIHLVNY-----
>A0A6C2YN02
ILVIGAEKLFIDRTKELLPESE-YKYEIAQSGFEAGIMA-----DTIIIDLALGRSEAVQITANLRKNPAYEFTLIIGLA
G-EDEANPEKLIEYGFTEIFKKPFDVALLAERIRTLADAK
>A0A0P1GHF9
ILLVEDDDFTRYMMREIIATLD-IQAEIAANGQEGVDRL-A-DFGLVLMALHMPVMSGIDATRIIRARPAPSDVPIIAVT
ADVAYHNDVVISKLGMNGFTPKPLTPGLLLHMVDR-----
>A0A4Q0XRU6
ALIVETQSETIDFFKENFKNIF-KELIFEKDGLRALESY-----DIVITEYEVEEMNSLALIKNIKKVN--RNAQIIVVS
TKKDATTVLKMVHTGIVDFLPKPIDKLLLHNALVR-----
>Q3A103
ILIVDADQTLAKALEQMLSDQG-HHVEKLCTGKAAFESL-----ELVILDLQLPDTDGWHVFEQVSDLG--DACPVVVVT
GRELSEQAVTTLLNGPGDYLRKPISAEELAAVVQRTLENI
>A0A1I2NAP3
IVLVGADTMWRKNVKAMLSKYG-YVVGEAGDGVSALKMV-----DLLIIDAALQSMDGFQVAKIVNEDK---LAPVIATA
DASFQGVMEKAKEAKVFSLLFKPIIESSLLPAIELALTNY
>A0A090VC78
LLIADNHPITRKGLEVLFSASN-IIVGSLQDGNDILDFI-----DIILTEADFPKLNGLTLLRYLKNDF---DIKTVIFS
GEPEEVYAINAIKAGASGFIHKSVNVITINEAILKVY---
>A0A1W1YYV7
ILIADVGEEFQTLLAEALNNED-FEVGTTSDGQKALKMV-----DVILLDIVLLKLDGLGVLKAINSMN-LQKPAAIVLS
GFVNEHTTTEVAMLGAYYFMIKPCDMQTLIERIRQVK---
>A0A5P9JT21
VLVVDNEPAILEGMRLLLKNWG-CEVWTASDLEGAHGVL-----DAIVADYHLDEGDGLDLIKTLRWK--TQDTPAVLVT
ADRTPAVRDAAAAMNV-HVLNKPVKPAALRALLTQWRA--
>A0A1K1Q892
LLIVDDNAATRYAMRRTMERHG-YKVVEAGTGSEGLALL-----AAVILDVNLPDMSGFDIVKHLRSAPETMLLPVIHVS
AAIDTGDLITGLDNGADAYLIHPVDPDVLLATLRTLIRVR
>A0A841C0Q5
ILVVDDTPSKRYVLVSWLKRGG-YTVVEAETGAQALDRF-----DLVVLDVRLPDASGFEICQRIKEHPRFGTTPVIHVS
AAVESVDRTHGLSGGADGYLVEPINPDELLATIASVLRYY
>A0A0F5ARU2
VLCVDNEQDILDGMAQLLSLWG-CDVRCAPDVSGAIKTI-----EFVLSDYHLTNQTGLQVLQQCQLK--VGCFQGVIIS
ADRSAETQQTVTGLGF-MYLSKPVKPLKLRALLQ------
>A0A841JSY6
ILIASADDATAEFVDRKLREWG-YAPDRVIDGAEAVRIL---TPRIAFLDMTLTGISGLEVAARVHHRE-FRPVWKLLMS
DDVDLSMISDARDAGVDDLVLKPLDPVDLRIRLTVAERVQ
>D7E253
ILVVDDDEVDRMAVRLALTKAGVYELSEVSDGENAFSAL-----DCVFLDYHLPNQNSLTLIHKLRSSE--IKVPLVILT
AQGEEKIAVELMKIGATDYLLRSLFSENLTRILRNAI---
>A0A2S2CP39
IHIIDSDPAVRAGLARSLAAFG-IACRLHATGDDALRAL--T--VCIVAEAELPDMDAVELIAEAALRG-C-TAPVLVVT
AEGDVEAAVRAMKAGAADCVAKPLPAATLAERVRGCLAA-
>A0A432VBQ3
VLLIENDMEVRDAMTALLERWQ-CTVRTASSSAGTLEAL-----DIIIADQHLDGDLGSVAIADARYH--LGAVPALIVT
GDASETVVNIAREIGV-ELMRKPLKPAQLRALLAHL----
>A0A501WUS8
-MVIENDDAVRAGMIALLEDWG-TSPLEARDIAGAEALV-----DVIIADYLLDDETGLAAIQRLRAA--HGPIPAVIVS
ADRGTELRAAAAREDI-TLLHKPLELHRLQAVLQWVK---
>A0A6V8LJF7
-----D-DAERARLTRLLTAHG-YQAIPCADARTALETA-----RLVLTDSILPDATGAELTRSVRETRGLRDVAVIGMA
AEHDGEASAALLKSGANDFITRPFMTEEFYCRISQNVDML
>A0A1M6IRG5
AIIVEDEFNALNTLDKLIKYTD-IVVAKIDNVEDAISFL-----DLVFLDIELIGGNAFQILEALDS------AKLIFIT
AYD--EFAIKAIKFDTIDYLLKPIDSDELSACLDRFRVA-
>A0A412FY93
ILLCESNSEIREQMEQELRKKD-WLLPSCKDGQECLERI-----DVLVLDCIMPKLDGMEVLSTLSREG---RIKILCTS
SFINDFMVTEMQKYQVDYFLMKPVDPKTVSEKIAQVCSYQ
>A0A5P9IUU4
VVVLEEDPDAAATLSLQLRALG-MESRYCRQGQHLIGEV-----HLVIMALEFGQHDGFAMLRRLAESG-Y-RGRVLLLS
GVERKIVRIQALGLAMLPSLGKPMRLGELRRRLE------
>A0A5C5XQV0
VLVVDADEKVREDAHQLLERYG-CIVETASKGDEAVLMV-----DVVISDIQLPDYSGYQLMLRLGERM--DRVPMILMQ
GFGYDHSIVKARQNGPKGVLYKPFRLDQLIDVVRTILLAN
>A0A5A9XA88
VLIIDNDDATGSALCRTVTDMG-HDASWRKNLREGVPLA-----DVVFLAIHLPDGNGLDLLPVIQATS--STPEIIIMT
GADEPDAAETAIKSGAWDYVTKGAAPEEVKLPLVRAIQYR
>A0A429XGD8
ILIVDDNIFVRNLLSNIASNAG-FDVVTATDGQDALDIL---TVDIVITDYNMPLVNGLALAVNFKMVKKYKNIPIVLYT
QGNLIDYK-DNVQYDVFDY---------------------
>A0A0W0GK58
VLIVDSDPASRET-AAWLKGAG-FKVATAATGEEALSLI-----SVMLLDMRLPGKHGLGVLREVKVKR---WLQAIVTT
DHPSVESATEALKQGAVDYLVKPFSPQDLEKLVKDTIKS-
>Q1YHC1
ILVVENDRLLSEALGRRLVEAG-HAVDVFATVADAEAAW-----DLCIVDVMLDDGDGRALVMSARAAG---RTPTLMLT
ARDEIGDRVAGLDAGADDYLVKPFATEELLARIRALRRR-
>A0A1X0WAH2
IVIADELRLVRKGVISLINNMG-YIIADTSTPNELVNIL-SNSVDLLILGYSLSTSDGYALIKWLTKKY---DLKIIVIS
PYKHPSLMRTILEMGATGYISMDICEKTLERVIVSVL---
>A0A1U7CIQ0
VGIVNDSAMAREALRRVVASAG-LVVWMAVDGADGVAKV-----DLVLMDLFMPRMDGVESTRRIMTET----CPILIVT
ATVSGDKVYRAMGHGALDAVDTP-----------------
>A0A370QJ18
ILVVEDEETSQMLFMRTFLNNG-YILEIAKNSSQAFKLL-----SLVIIKNAMPDSSSVDFIKELKSNKDLRGIPILVAS
GSTLLQEQEEILKAGANAFLPKPYTQKELFDSIEKL----
>A0A5C8KE03
VLIVDNEPGILMPLEFLMRKSG-YEVYIACNGTEAMESI-----QVVVLDLMMPDVDGYEVCRYLRRKKEMGQAKVIIIS
AKTKEEDMQKAYAAGADMYLPKPFSTRQLVEKVKELV---
>H2FT71
ILCIDNEADILTAMKSLLGRWG-CEVALAGSGDEARRLC-----QVILSDYHLDDETGVSVINMLRLE--FGGIPAVVIS
ADRQPELQQQLQQQDL-SYLSKPVKPLKLRALLQHLV---
>A0A369CHF6
ILLVDDSATDRELAGLVLAREG-AEILAVGDAMSFAERL-----DAAVTERRLAWSDGLQVAATIRRVY--PGCPILLFS
SAQ--DALLEGQRAGLDDVLPKDSSYLRLPGALQRCLE--
>A0A0X3U6S2
VACVDNEPAILEAMEALLGGWG-CQVESAPNRESALELA-----DLLLMDFHLGNTDGIALARELMARWG-ATVPCVIIS
AENTDLVKNRAQRAG-WQFLQKPLRPGALRALLQAQQK--
>A0A545THY6
ALCVDNEKPITDAMTMLLERWK-CNVKSANSAEEIDIIL-----DIMLVDYQLEHKTGLAFIETMREK--TGEIPAIIIT
ADHTPEVESKIKQFGV-PIIRKPVKPAILRVSINSILR--
>F6B7N4
VLLADPDPEFRRKLKDLLRQHG-YLVAEAEDGRSTLQAA-----DLIIMEGKIPGSKGLEVARLIEENR---LAPVVLVT
SHTHRELVEEAKFSSVYGYLTKPIDDNSLIPTIEMALATF
>A0A4P9J7U5
ILWVDDRPENNRYERQVFEALG-AAVDTALSTEDALERL-----DLVISDMGRPGSAGYTLLERLRAGGD--RTPYVIYA
GAGARQQAAEARERGAAGATDSP---GELLSLV-------
>A0A6N9PNG7
ILIVDDSEMNRSILVDMLEGE--YEMLEAGDGLQAVGLL---EIALMLLDIVMPNMDGFGVLEVMNRRHW-ESVPVVMIS
AESNTSRIDQAYEMGITDFISRPFDAQIVHRRVKNTLL--
>A0A0D6JDK0
VLIADKNPVVRAGLRDYIAKDR-FQVTEIVSGGNALAS--A---TIGVIGWGLPDMSGADVLRAVRRRK---PIRCVVYT
GDSNPSVLRQAVMLGAWGFISKSEDPSVLLDTLASVA---
>B5EDD3
ILLVDSDQDMAHFAMLALQRVG-TPVQLLGTAEEAIDYL-FPLPVLLLLDLKLPEMSGLEFLSWLRQEPVLNRAPVIVLT
QPGPEGEIERAYELGCNSFLVKPPSFNTLLVMMQTLV---
>A0A194AF50.1
IILIDIDYQIPSDTTSILQNAG-YAVSVVKNGTEAMAKM-----DMILTPYRLPDMNGDQLCQKIRTATDMDPIAVVMFA
PRGSPLEHAQLLAAGADGYIPFPLDQEDFVLRIRSILKV-
>K9XR88
ILIITNDIKIRHNLEQVLSQ-F-YELFWADEEKSALELI-----NLIILALTNTEINNICLFTQLRNKPETALISVIVLT
TIANPRQWRTAMEMGADDVLFLPCTDTELHKAIATRLTKQ
>A0A6I0EQT2
TLIVDQEHLARQKLRQHLEKHD-ILVGEATSMQEAIDLL-----ALIFSEVDLPGGSGLDLCAQLKQSLN---PLVILVT
SSE--QYALKAYEVDAIDYLLKPLAEERVNESLRKAQRF-
>A0A1G9RZS5
CIVIDDSTVSRHAIATMINNHD-LLVTTYRNAIEALNNK-----DLIFLDVEMPRMNGFQFLEALEQR-----PQVILVC
DKA--DYALKAFDYAITDYLKKPLDKRRFDNAIRRALAKH
>A0A2T1EEU8
MLIVDNDVQLGEQLIKEATIWG-IQARAATNITQARDAI-----DVVLLDLCFLAQNGLNLLAELTTRN---NLPVLVFT
AVEDFANRVKVARLGV-TFLSKPALPASVLATVTQMLQ--
>A0A0K9NIE8
ILIVDDTEMNRSLLSDMLGDE--YEIAEAVNGLEAVQYL---DIAIILLDIVMPEMDGFEVLAMMNKGK-WEHIPVIMIS
AETSSAYIDQAYDLGATDYISRPFDVKTVRRRVSNTIML-
>H5XUC8
FVCVDNFPLSRQGLIRILKSEG-LFVGEAASVNEARDVI-----DIVIFDLRLKDESGLDILMEMRKLN---SCKYMVLT
SSHEPEDFIRANELGIDGYILKDAMPEEILNAVRSVA---
>A0A4R5B1T0
ILLGVTDPELVDALRTQL--------GELADVELA--AV-SPAIDVILVDQDIAGLPALDLIRDLTRRH---QLGLVLIT
TDQTAETYHQAMSVGARGVISREPALSELQNRIEAAADWA
>A0A0S2TBZ1
IAIVNDSMMAVESLRRVITSVD-YLAWIANDGAEAIWRC-----DLMLMDLIMPVIDGVEATRKIMAET----CAILVVT
STVAGSKVFQAMGHGALDAVNTP-GKDELLRKIATIAKL-
>A0A2G8RID7
VVLAEPNPLVVSALGMCFKGDR-FLVTSTESGAYVLAMA--EDTDVVVLSWQLSDMGAPDVLRALKARQ---RMRTTIFS
NNRDLGHVRQAVRLGALGYCYQFDDPSVLFDTLHAVA---
>F3Z479
ILVTDRNPRVRRLLCRELESEG-FRVLSASGWGEIARAV-----DCVVMDLNLPGQDGAALLEQLKRNA---YLPVVVHA
FSS-EEALEAGTLRLASAVVEKSGNTEDLKAAVRRVLAHG
>A0A098TK46
VLMVENSPEERQRLRHYLLQDN-YTLLEADTGAAGLAQY-----DAILLNGLLPDLNGLEFLQALQPQIGCPDLPVVMLI
EGGNEDWVAQALQQGAHQYLYHSLTAETLRLALHSV----
>A0A0A3HRM4
VVIIDNHALIRKGLQFIFSTVT-IVTGEATNSQEALHLL-----DIAIIDLQLGDEHGLNIIKEAHRLG---ACKFAILA
SSMTEEDFQRAKDMNVDGFLSKEALAEELIYGLNVIA---
>H5T7T1
ILVLENDSAVATALVTLLQTWG-GIVKSATSKQGALKLI-----NLIIADYHLNDDNGIDVALSIQDN--LVRVNTIVSS
ADRSESLQAMAYENNM-QYLPKPIKQAALKRLLQRI----
>A0A327KZ89
-LCIDNEPTILDGMRTLLSGWG-CEVLKAPDLAGAMAAV-----TVLLVDYHLDDGNGIDAIVALRRR--YGSLPAILLT
ADRTREVRELAHTLDI-RILNKPVRPAPLRAQLTQWQALR
>A0A5A7NU22
VLVLDHLPASLSSVHAALQNAG-LAVVGLTEPARLWEAM-----DLLILESSLPGVGGAELCQVLRSDARWASLPVLLLT
AYDNAAATAALFDAGADDVVASPFDGADLAARVRNRLKRT
>A0A5C1AIA5
VAIVDGQPVFRLGFRALIANED-LLIAEATNLGQAQQLL---PFDVLVLEMDLPDGNGLDLLAAGAGT----PPRALVLT
GLNEDPFALAAVEAGALGFVGKHEPAEVIIAAIRQVL---
>A0A7W5EJ41
ILVVDGSRVVRQLITRVVTAED-VEVIGCGTGAEAQIEL-----DFVTIALRLPDMDGLELARFVRESA-QIYMPIVVVS
GDVEARLHRRELGEFVTDYFDKSLGFGALAEFIRGY----
>A0A1I5WEI0
TLVVDDNDTKRYIIGSWLRRAG-HVVVEAASAAETWRRL-----ELVVLDVRLPDMSGIEVCERIKSAPRTGSLPVIHIS
AHVDIADRVHGLRRGADAYMTDPIDPGEFLATVEAVLRYY
>A0A5P9ETK1
-LLLTDDERSRNFLRGALSRQG-LSVAIADSGQQGIEQF---LFQLVVVDLLLPDMDGLEVLRIIKQRS--PGTAVVMIA
EKGELHEVLQAMRLGACDYLIKPIQQAVLIDKV-------
>A0A160DY38
VILVLDSVEQARELREHLERQG-LVVQHVADSAALWQML--C--QAIVLDYWLHGETAAEIAGMLGRESSFARIARICLA
NDPAAPLEQAALAAGCDAFVLKSGPVEALVATIHRYVAQR
>D8PAV0
VFIINPQELVRVGMRTLLNSVD-FVIGEASSKEEALPLV-----DIVVLDLRVQDGTGIETAKEILAHL---ETRVLFLA
DALTDSTLLSAVATGAHGYVLQEAGAETLLHAMRSL----
>A0A7H4GS05
VLVVDNDPDMLGSLNTLLGDWG-FEVATAARLEQARELA-----SLLLLDYHLDGRTGLEVLEALRTDG--CTAPAILIS
ADHGADLKQAARQSG-CELLHKPIRPLALRSLMSRL----
>A0A1B7Z060
IIVLEKDKSLHSVYKNHFEDLG-YLVGSYTTAYEALKDF-----NIVLSEIELKDMNGIDSIRLFRKKD-W-GVKVIMFS
EINDFDVIKNSFKKGANGYLTKPLTLDKLDYALRSM----
>A0A086MDW8
VLVIDNEPAILEGMRLLLTGWG-CEVWTASDLETAHQAL-----EVIIADYHLDDTDGLELIKALRWK--TQDTPAVLVT
ADRTPAVREAAAAMNI-HVLNKPLKPAAFRALLTQWRA--
>A0A3B7AGD5
VLIVDRHSPARDSLRLMLGALGVTQVHGAGNSAEVIRQVKANRFDIVLSDFVLDDRDGQQLLEELRHHLIPLSTVYMIIT
SERGHTNVVALAELTPDDYLIKPFTADQLQIRLIRAIYRK
>A0A2N0VM98
VLITENFDIYRRGLQTILSETT-VDVKAVKTAKELFQEF-E---AICVVSSNIEGSNIHDLMQRLQKIQ---APKVIVLT
YSTDINHLNQSLKAGVNGYLMKSCTAKELESAIIDV----
>H8MLE7
ILNVNDDLASRYVTSRVLSLSG-FQVLEAGTGSETLALA-----DLVILDVRLPDMSGLEVCRRLKASPRTRNALVLHLS
AQVGPADRAQGLEHGADAYLVAPVDPEELVAQVHALLRLR
>A0A2S0PED7
ILWVDDQPRNNSLLVATLEQRG-AMIDTAQSTSEGVDKF-----DIVISDMGRPEKAGIDLAMKIRNLN---TVPFIYCG
SWAARNLKKEALDAGVT-----------------------
>K0NN10
IMFIDNDEHVRDSLKVFFDSTQ-MDFLIFKTAAQGLNSL-----DIVISDYFLPDMNGVDFLNQVAMDN---DIIRILMT
TIVNDDLKLDVLKAGIDFFIEKPLTVASLDTIIN------
>A0A849HTK5
VLAIDNEPAVLDGMARLLKGWG-CEVVTATSIEEARGRV-----EIVIADYHLDDGEGLSAIAAVREE--IGDLPAVLVT
ADRSPELRERAAEQDV-SILNKPLKPAALRALLSRVH---
>A0A143PRQ0
LLVIHPPTPSRDLLLDMAVRLG-FALQVCDTGTEGLAAF-----DTLVASLDVHDMEGMALVTSVRDEA---DLSLVLLT
ARASVESAVAAIRLGVYDYMREPLDVEKLRALLTDRF---
>K9YK66
ISIVEGNPHLRSLLGWHLQQAG-YITHQYSTIQQARNNL-----TLIIIDSDLPDGDGIEFCRWLSQSS---QTLILILS
AKIGEKDVVNGLKAGADDYIKKPFGMQEFLARVESLLRRF
>A0A7R7EKL9
IILLDKNIRVLERMAYQFKDYF-LIVGIYTSPKAAVEFI-----HAVFLDVNMKDICGIEIAKEIKATN---NIQIVFVS
KEK--SKAFEAFEIHALDYITKPINKKRLDITVSRLKEKC
>A0A545TV67
LYVLDSDATVLAALQSLLTLTG-YRVECFTSARGLLKRQ-----DCIVTEWELPDMTGQQLLAAVTARI--PSPAVIVLT
AQNDLSEAVRALRNGASDFIGKPYVDTTLINRIREAID--
>A0A6B2JS37
VLVLDDDEVDRIRIARLLGHAG-VETEFVASLEEFRAAL-----DIAILDYSLPEGTGLDAIHDLRRH---ERARPIVVA
GDCQAEIAVAAMKAGSCDCIDKGLTVQRLRQAIAEALA--
>A0A3P1CI05
ILVAQAELFTCEVLCQLLKQQG-YNVGKAIEMEDTLQQI-----QCVILESEISGRRSVEIVQQART----QRTKFILYT
SKPDLKLVANAMQQGFYGFLYANDGLDELYKCFQTIS---
>K9U4V1.1
ILVVDDDPQILATFVELLPAWG-LQVTTLAQPQRFWELL-----DLLVLNVSMPQFSGIELCQVVRHDPRWENLPILMLL
ERENADLIHQIFMAGADDYICKPIVAPELITRLLNRLERI
>A0A1M6CKW2
ILLVDDVELFLELERTFFHREG-FDLLVAVNPQEIMQLV-----DLVFMDTEVAEKRGDEICRWMKQDDSLCRIPVIMVV
DSGDSVTESLCRQAGCDAVIHRPVRRQQLLSAART-----
>B3QWZ8
VLFIDPDFVNRQALSSLFQNN--YKVHLAGSAREAFAIL-----AVITTEANLSDVDGADFLAAVKNMY---SIATILLT
DIQDSILAIRLINEGLFRYLVKPFRRDALKSTMSEAISLH
>H8MJD1
ILIADDSDGKTAHITNLISEIK-DNVRHAKTVASAVALL-----DLLIVDLNIPLRGGLRLIKALREMH---PTHVIGLT
AYAELLAQSEAFKDDL------------------------
>A0A238WYJ8
VLILDDSELDRLRLIRMCDRAG-IATVEASDLKTFSDAL-----DLVFVDYLLAEETGLQAVEVLRSRD--ASCAVIMLV
GVGRIQTAVEAIRKGCSDYLLKELTTATLRHSVDAAIEQL
>A0A841HUU0
VLIVDGDASECEQLESLLASHK-IRSVCVHSLEAAREAI-----PLIVVDRFLPDGDSTDLCREHRASVAGRRTRILMLA
DGESAEDSRLALAAGADEYLSKSQSDRLLVSRIRQLYA--
>Q7UXT1
VFLIEESSSRWDSVSSLLRSND-FAVTTFNHPSQFYESY----PGCMVMDLSISLVAGITLAEQISEKG---CPPYIIVG
GEPRACDLSRAMRSGAQDFFERPLDGSLFITRVRAALQQD
>A0A432LUV6
VLVVDGSKVVRQLITRVLTAEQ-AEVVGCGTGAEAHQLL-----DFITIALRLPDMDGLELARYVRESA-QIYVPIVVVS
GDVDDRLHRRSLGEHVTDYFDKSLGFQALAEFIRGY----
>G0JMR9
IVLIDNNTERAEILRDALHLEG-HQADIFAWTELSWQRL-----DVIIAEAGTPERDVLEHIVFLSE---TLELPVVVLG
APEDEDTMRRAIRAGVAAYVAHGISARDIAPIIKVAALRY
>A0A1Y0I6N8
VLCIDNDAHILNGLKALLQGWH-CEVQTAMSLTEAQDRL-----EIILADYQLDNENGLDVLDNLNSQ--RSRIPGILVT
AVTADELKQETLSRGY-QFLNKPVKPAALRAMVSKK----
>A0A290XC29
VLVVDDNVATRYSIRRVLEFHG-CQVDEAGTGTEGLARL-----DALVLDVNLPDMSGFDVVRALRASPRTALLPVVHVS
AAIATGDLITGLEAGADAYLIHPVDRDVLMATLRTLLRVR
>A0A1V2BC66
ILLVDEDQVFVRQTRQLLVSQS-YDTYTAASEEEGIIIC-----DLIICGAHLRGTGGHHFIMALRNDPAYDHIPLIFIS
LRDNRQEMRMAMNLGADDYLARPFRKRDLLLSIRSRLGRF
>A0A2U1VLW8
VLVLDNEPAVLAGMEALLRGWS-CRVTSAASGAEALRGL-----DLLIADYHLDDALGVTEVERLRAA--CGRLPAIIIT
ANRTAELAAEAQAQGC-MLLNKPVRPAQLRALMS------
>A0A2T6C0F6
LLVVDNEIESRQAVCSIVEGSH-LTIYEAETVSQGISIL-----NVVIMDLSLPDQDGFVLGKMALDLY---QIPIIVLT
QLKLFHTVQTCINIGFSAYLLKPVLKSELLSVFDRWM---
>A0A3P7PWP6
IMIVDQQKSNHEKIRLFLSKQD-FEIGEVTSAEQAEALL-----HLIVADDVLPKKTGLQLFIDNSEKY---NMHMILFT
DYNRFNSSKDIMAQGRMDFLFKPIRRNDVVKSIIHMSQ--
>A0A7W4Z4B5
LLIIDSTPATAASMKRALLHAG-YEVDCGHSEQEALTAL-----SLVLCEKPF--YESGEILNAIRGLS---QVPVLVTA
DTQTVNAVVEAVKSGAADFLSKPIDPAMLVKVVAE-----
>A0A1U7ITU4.1
LLLIQDSRNDARLLANELKRGG-PIFKRVETLSAIKSAL-KADWDIVFTDYSLPKFNVLTVLQLVRKKQ--INLPVIVLL
ENISEDLIVTAIKAGAKDCLLKNN-LQRVSQIVKRELQ--
>D9RY66
VMIIEPTTILRIGLKAIIESTF-LYAGEAKTACDAVPLL-----DVILIGVNLKDDKEVDACKLIKVRH---NMSIVIFC
NIEEQEIAFPYIKDWADAILLKSCDKTDLIYAITKVV---
>Q6AII8.1
ILIIDDEYSFRKTTKVYLERCG-YGVLEAKTGREGLALC-----DLVLLHSSLPDIHGVDVLQEIQLLL--PELPVIMTS
SGQDVAEIAKFLRFGALDYLHKPIEPSILVHVVEKSLDYI
>A0A6I2GI46
ILRVSDERIGAGALDAALAPRG-FTPVGARSAEEALALL-----DALVVDLDTPGLDGVDLCGRAAAAH---QVPAVVLA
EPAHRDAAVAAIRAGAWDFLLRPLDVEALAGLLQRAAR--
>A0A316H5M3
IAIVNSDPRALSALDRDLRRRG-FDVSSHLRPESALPGL-----EVALLDMRTDDVDAYAVLRRLREHS---SLPVVILT
DSEDEVEEIVGLRMGADAVVRRPWSPQLLAERIRALSRRA
>A0A0P0UQH2
VLIVDGDKSYQKFYATILNAD--FKCYFADTAHDAWELL-----EVIIVDENIEKTKGIDFLTQVQKKY---ETVRLMIA
DFQDIKMCMHGNSAGIYQFLYKPFQADNLRLIVGNAAKIF
>A0A3D8JYL8
VLIADRDDTARRMLVNLVESLG-YEAVAAHSTEEALDIA-----DAALIDIGAPMLDGLPAAHRMREM-AGQALLLIALT
GWGQPQYRDMALAAGYDVHLVKPVGVDQLGFLL-------
>A0A316G7Q1
ILVIDDNEFDRQRVLRLCQRAG-FESREASTLDEVRRAL-----DLIFVDYHLGGETGLDAIDLVASHP--RAAAAAMLA
GDGQIAVAVEAMRRGCSDYLTKAMTVETLQKSIATALERC
>A0A364RG11
VLVADKSNYTRLVLEDILSSED-IVSAHASDGDQLISIL-----DVVIVDYDLPLNNQNLTLKRIFSEA----TPVILLI
PKELIALVAEVNELGVYAIIAKPSVAAEVISKVRAVK---
>A0A327KMJ4
-LCIDNEPAILDGMETLLSGWG-CEVLKAPDLDRAIAAV-----TVLLVDYHLDIGNGIDTIVALRRR--YGSLPAMLLT
ADRTREVRDTARMLDI-RILNKPVRPAPLRAQLAQWQ---
>A0A363UN52
VLCLDNDPRVLEGLSVLLRGWG-ATTRCAGDPDQARTVM-----DLAIVDYRLDDVLGHEVLQALRRD--WADVPAILIT
ADRNHEVRQAAVQAGM-VLLHKPVKPATLRGAIRQARAL-
>A0A5B9DLV0
VLCVDNERAILDAMEGLLRGWG-CDVRTARSLKDIPRDN-----DLVLMDYHLDQTSGLDAIEWLRHN--VGHLPAALVT
ADRSPAVRTLAEERGI-AVVTKPVKPAALRATISSLAGQR
>A0A160MYF7
ALVLDNEPAALAALEHLLAGWG-WQVHAARQPEQALAAP-----DIQILDYHLDARTGIDVWVQLRER---HDVATVILT
ADRDSELRQRLQDLGA-VVLHKPLKPLALRQVLQRVASA-
>A0A1Q3HHW1
VLVVDDDAAWLAEVERMGKDRL-VRVVTARGADEAVKVA-----DGALVHVDLGGEGGFTVAERLRAVEDSRALPLAFFG
AGGDVTYRMAAILAGASLYLPRPFSPMDLSEAVERMV---
>Q0FSD4
ILVIENDPDVLYAFTRKLEQWG-ASVFAARSAAEALTHV-----DILLADFQLDDETGDRAIAAVRAE--CGQVPAIMIT
ADRSNDLLKRGAREGF-SVLTKPVQLSRLRPLIEWK----
>A0A1M6LZT4
------------NLNSYLEELG-FPIVTVADEADLDKFI-----DLIISDFNLNATTGDKIIKKIREEKGF-STEILFYT
AKSNFRDAPEVKERAFMDRITFHSNRDTFLDKVEKLI---
>A0A1W1XIQ5
VLIVNSASDALVALNDLLKPH--VDIKLATSAEKALLAA-----DLILIDISAPEMDGLDCCRQLKQDGTTQHLPILLIA
DAAAPADIDASLRHGAADYLARPLHLPLLLARIETLVELS
>C8XCQ1
VLICDERRSARDGLTRVMGAVS-VGIDCVASGDELLSRF-S---DVVLIGTQRALTSGIEATRRLLAVH---SAVVIVFG
SPDDTASIAAAIACGARGFLRWDATQPEIVAALAD-----
>A0A246JDT6
ILLADSSDLFRRLLRERLREVN-AVVGQAAHEDQAVLAA-----DVVLIDIELERGSGFSTVERLREAG---RGTAYVVT
AADESEFGPMCVEAGIDGYYDKQHDLDRLVQALSVLA---
>A0A6I4SST2
ILWVDDHPENNAFEKQYFEKRR-IAVHSAANTADAIKLL-----KLVISDMGRGDLAGLKLVEQMRQRG---ATPVVIYT
VRADGAKAQSAQRRL-------------------------
>A0A372JJM6
TLVVDDNDTKRYIIGSWLRRAG-HTVVEAASAAEAWELL-----DLVILDVRLPDANGMEVCEQIKARPATASLPVIHIS
ATVEVADRTDGLQRGADAYMTDPIDPGEFIATAKAVLRYY
>A0A1E2VA18
IVLVEPSATQRRIICDLLRSEG-VQVEAVDSARSAFHYM-----DLMITSLYLPDADAHELIGLMRADPKLADVPAMVVS
SEQNRDNLEAVRQAGVIALLPKPFGRKDLDRALRTTIEL-
>A0A4R5PNL9
VLCIDNEPKILEGMALLLTGWG-CSVSAAASIEEALKC------DAILADYHLDEGFGTDAIMAVRAS--FGDIPALLLT
ADRTPEVRALAEAERI-AIQNKPVKPAALRAFLNQVAAVR
>A0A511V7Q3
VALLESEPLHVRLLLYNLQRKG-YEVECYEDEQSFLASL-----DACIISVQLDKTNGLQIGGRIRACG--IDTPILFLS
TGDEEAYA---FSLTHTEIIKKPFQVADLLEKLEQITSLR
>A0A516H6H3
ILLIDEDPDRAVVLAEALQGKG-YTVAQLAPRELSAKRV-----DVIIVDMESPSRDTIDSMRQINA----EPRPIVMFV
DQSDDTMIQEAMQAGVSAYIIDGMNPKRVKPIIDVAVARF
>A0A1H4D2D0
ILLAEPSDVQRKIIRQKLKAEDVHQVAEAASLQQAISAI-----DAIASALHFADGTALELLQQLKTEPATADIPFLLVS
SETRKEQLEAFKQSGVIAILPKPFDAEQLGKALNAAIDY-
>A0A5C0ZTU6
VMIIDNDPGILDSVKLLLEVCN-YDVEATDDLSIVTDSR-----DILLLDIWMSGVNGKDVCKQLKSRD-TRQLPIIMFS
ANR--DIAKIAQEAGADDYIAKPFELNDMLEKIERY----
>A0A1I3IGZ6
VLVIENDAEVRQAMATLLERWG-VSCFDVAGEDAALELI-----DVMLVDYHLDDRHGIDAVAAVRRR--CG-TPAAILS
ADRTPELRAACHAAEI-AYLEKPVDPDRLMRFLAEIR---
>A0A5C6AAD8
VLVADADDTVRSAAHDLLERYG-CVVETAHDGKEALSMA-----DAILADIRLPDCSGYELLVQLKELQ--ETPPLILMT
GFGYDPGIVKARQAGLKAVLFKPFRLDQLLETVERAVGAH
>F8JPG7
VLWVDDRPEGNSPLVELFRTAG-MNVELALSTEEAVPLL-----DIIISDFDRNGEAGIKMLRLLEQYH---DVPVLIYT
GRFDPERGV-------------------------------
>A0A444IRK8
LLVADPDAEQRKAVISLIGNND-VQSEEAGSGQEVIERL-----DCLVMGFDFSDMSGLALLQQLKSD-KVVLPPVIIYT
DRKLSREETEEFRQYAGSIIIKLMSEERLLDEA-------
>A0A4Z0YCY4
VLIVEDEAAVSDHIAAVLAADN-YRPLKAETGAFALSMV-----DVILLNLGLPDMDGMEVLKAVRKWS---GIPIIIVS
ARGNEKTKVQALDSGADDYITKPFGTAELLARIRTAIRHG
>A0A1H7QUW7
VMCIDNDQAVLSGMVELLSAWH-CNVLAADSYQQALTLY-----EILLVDYQLEAFNGIALIAELRKL--SQYVPAILIT
ATTDSDLEEKAQAADI-GFMRKLVKPAALRAMMSAMLTK-
>D6TNF8
VLLAEGDARMARYLRANLEEQQ-YRVHTVNHGVQFLRQI-----DLVLLATRLADMSGIELLQRLREFS---QVPVIMLS
DECDEDERVQLLDLGGDDLVLKPFGMKELMARVRAVLRRR
>A0A0Q8RII9
VVVIDANAISRNLLTSVLVNGG-HKVGDSNTSSAGLAMI-----QLVCIDIGTPDDEGFARLDTLRNGL--PKALIFLVS
GKMEPAFLQRAVEWGVHGFIVKPFNAVTVLAGIRNAIIK-
>A0A0U4W4I4
--------AIFSKIKKVLEEHQ-YKYERVESGEELLERA-----QLIILEKDLPLLDGFAATLLLKSHPKTKDIPVLTIC
KCDFSEERIRAKDSGADLVLLYPIKEEEVVEAISKLI---
>A0A0S7B5E6
ILVAVTDQQINFLLERVLKSAG-YQVTLQQNAAAIKRSI-----ALVILGEKVEDTSGLDLADGLLRRF---AVPILLFV
SQETPGLLKRALQLGLSDTLCLPLRSEDILKAVQSSLAKQ
>A0A1H7H181
VLYVEHDAHDIDLTYRHLSRHH-LQLEVCRSGLECEQRL---QPDVLLIDYRLPGENALELVQRLFSNGSL-NLPVVLIT
GQGNEDVAAQALRLGISDYLVKPAYLFELPALLERARRDH
>A0A0M2PT07
ILVVEPDVLLAQQIVQDLEESG-YGTTVVSTFTSGLSHS-----ALVVIDRLLAGESGLRLCNELRQQG-Y-RSPVLLLM
AHDSLDDRVACLQSGADDYILKPYRSDTFLQLVRLHL---
>A0A7X0SSN2
LLIVDNEDYVVEGLVDVMRRLD-LEVIGAYSAKEALEWL-----DIVISDIRMPGMDGLTLQREIVRYW---RCKVIFLS
GFNEFDYAQTAIRGGAVDYVLKTDGDERLVAAVEKAIERL
>A0A5B9PBQ7
ILIVDADELSLALIRASLETQD-YLALSAFDCGKALDYA-----DLVICDCDMLTDTGVHVQALIHSIPR-ADVPFLFTS
SSQKPDVISRRRDDRNVFFIRKPFEHEAFLELVEYAM---
>A0A0P6XG88
ILVATSDSQVNYLLERVLQAAG-YSVAIFQEEDKVFNYL-T---GLVILSDTFRGNNHLDFARKLSRDH--PEVPILLLV
KKDTPELLKEALRLGVSDYLSLPLKSEEVLRAVENNLSRS
>A0A161SJP9
FLVIDSVPEMQRALAMTLASFGADKVEYAGRASDALAKLAKYDFDVVLCDYDLGNYDGLYLFEEVKANLIKQSCVFMIVT
GERRAQRVISAAELAPDDYLLKPFTGELLSQRLERAMRRR
>A0A1S8DLC4
LLVIDDDDQVRQRLTAYLEELG-CDVLQAATAADGVALF-----ELVLCDLHLGSGQGFEVVRQITEAG-L-EVPVIVMC
ADGAMTDAVEALRLGASDFLLNPLDPEVLSHAVRRALDRA
>A0A7L5DT76
IVYIDSDHDDHFLIGTLFNEIA-PPVRYFSSAEPALAYL-----FIILCEVMLRGMSGLELRETIQADEQLRCIPFIFMS
NPVTQHLIEKAFGLTVQGFFEKSASRQQQKQELELIFKYW
>A0A2A6RH33.1
-YIGSADPEYSAMLANQIAYFE-YKTRSFTSGQALLAAA-----DLAILEFELDEGAGIELAQQLNQLE--GPLPIIFIA
APPDFNSRLAAVRAGGRAYFTRPVDVSTLIDQIDQL----
>A0A846Z1K1
TLVVDDSDAKRYIVGSWLRRAG-HTVVEAASAAETWERL-----DLVVLDVKLPDLSGIEVCERIKSEPETRSLPVIHIS
AQVDVAARTHGLRRGADAYMTDPIDPDEFLATVEAVLRYY
>A0A432ZCE7
LWVVDNDQRVLLAMEQLLSDWG-AHVVTAKKRQDLPLTP-----SLVILDYHLDGDTGIEVLIWLRQQL--PDLPALLNS
ADPDEVLREQAIAERA-SFMPKPLKTAALMRLLKRL----
>A0A418Y9W6
VLVVEANTADREEFATQLEAMN-VAVESVASVEAAEKSF-----DLLIIDALLNGTEGIELVKRIRMGETSADIRVLVTH
FDVQRELLGINSLLDIQGLLLKPSEESRLKQML-------
>A0A5C5XXV2
IVIAHGQDDTATKLHEIVSSLG-HTVKTCRSTEDLLSEC-----NLIISGVEMDGGNAIDALVRISEHE---PTPAIVLT
PKRSLMNVEEALRDHVMAYLVEPIDPNQVKPTIYLVCERF
>A0A845FUV3
ILCIDNEPVILAGMKSLLEQWG-CRVVLATDLREALSRW-----QLVLADFHLDEETGLDVLEALRYH--WQPIPAIVIS
ADNSDEVRHQVQEADC-LFLAKPVQPVALRNMMRRALRRQ
>D0LT32
-LVVSNSALLRHLTSAPFRQLS-IDLHVAANGEDAVALA-----ALAILDAELAKLSGYEAARQIKAAQ--PGCKVVLVL
GKRITSSQLESVAAGCDEVLIAPMSADELYDVVA------
>A0A0P6XVJ9
ILIVIPNPRVNTLMKSILISSG-YETLFSEDRESALKAV-----SLVITSDLLDNGKGLAFAEEVLRRF---GLPVILFV
EQDSPELVKQAIKVGISDYLCPPLRVEDILTSVENSHT--
>A0A1Y5SJ25
VLVVEDNKYITSLLVMCMRVLG-VTVKMATDGGQAIELL-Q-NVDLVLSNWQMAPVDGLMFLRWIRRHKESRFVPFVMIT
GYADPEHVAAARDLGVTDMLAKPFSINSVADKLVTLI---
>A0A3S3QWI0
ILIVDRDKDFLLELREAFIPFNVYQLAFVSTLAKAQEIL-----HTVIANVQLSGESGLELLLSVRRWH--AETHIVLYS
DELTEELKRSAYHSGVSAIIPYPFKFEELLKVLANILAKE
>I3CHZ6.1
ILLMDNKAVYTKTLSRQLQQWG-CKVTIETRGEQVLENI-----DLIILDFFIMDINGIHVARTVRSLQ--PDIPLIMIT
TM-SPTDVNVEIQALFTAWLVKPLKTQALLNIFN------
>A0A2A2TE58
ILVVEAVGRYIEEITEQLTGLG-YRVAIARSGCEAIEKA-----KAIFLNPVLPLLSGWDVLTLLKSEESTRGIPAIITA
TGAE---KQQAFANRADGFLRLPVQHQMLAPLLDRLCIK-
>A0A4E0R5Y9
LLVIDDDIETYNAVQEIIGQE--YTVKWAATLNSAFDIL-----MVIISEIHVADEDITLSLKLMKQHH---NIISIVLT
HFNDAQSLIALINQGIFRFLPKPIRKPLLTNSLNAAIQRY
>A0A1B2HRC4
ALIADGDEEGRRQLRDALAGLA-TEVVETADGRSALNLA-----DLVLVNASAPLMSGSAVLSVLRLDPELRNVPVVIVA
GDDPGGLARSVHGLGAAMLHEARISPETVGRAVRDA----
>A0A517WQ32
ILVVDSDASVRRAAHELLGRLG-CEVETAHDGEEAFLMV-----DVVIADIRLPDMNGYECFSQIREIH--EHLPVILMT
GFGYDPTIVKARQLGLKCVLYKPFRLDQLISGVEKAVS--
>A0A4R6UJP2
ALVVDGNPTTRMTVAGQLRTMGMHSVSQVSRIADARRELERSHFDVVVCGDEFKEGTGQELLDDLRRGLLPYATVFIMLT
NEATYLKVAEAAESSVDSYIVRPYSAGSLNDRIEQARIRK
>A0A1Y4SH81
IAVCDDQLDYLNLIKKKLIECE-MLVYTFSTIQEMLYST-----EFAFIEMKVENDRGIEAAYRLRE-N---ACQVVFIS
DQY--YHIHEAFAVKAREYLLKPINTKQFQSVFDYLM---
>A0A0D2JT31
ILIVDGEIHERELIHEFLQSEG-HLCHLAWDSVSALAAL-----DLMLLDLNLKDETGLDLLSHVQERP--NSPAVVIIT
AIDDPVMAGQAFNLGAYDYRTKPVKQGELLICVESCLRRK
>A0A080MC72
ALLIDRYPNARTSLRMMLSAMGVGLIDNAGTSADVFRQLRAHRFDIILSDYLLEDRDSQQLLEELRAQLLPRSTVFIVIT
SERAYHNVVSVAELAPDDYLVKPFTAHELNVRLARALHRK
>Q7UHL6
----HGDECARRVISTMLEALG-HVPVVTESGKCLIEHS-----DIIVAAPRLSDMDGIEALIRIGERR----VPAIIVA
RSDDLDKVERALEDHVMAYLVEPLTTESLQPAIFLAERRF
>A0A4R6RBP8
LLVVDADPIARRDVRTALETRP-LVILETGEPDAARAML-----DVVAADLATVGG-AAGVAALI-ERA----TVVAYAL
GPANVRDAVAAVRAGAADFIEKPLDGAAFARRIER-----
>W4LF07
IFIADNQAVVREDIKRIIDDVD-MVVGEAQTDQDLSARI-----DLVILDISMPSGNGLELLQELKQAQ---WLPVLVFS
GHPEHHHAMRAFKAGAKGYLTKDCPPEELICAIRKVA---
>T2G995
ALVADSNRVSREHLCAQLSSLG-IACVHVADGNEAAALL---DFSVLFLDIQLPGQDGIDVFKSMRKGRA-QPVPAVLTA
ACFNTRERRKAAQAGMHHLLEKPTSREQLAATLTALL---
>V6F4Q8
-LVFDPYLTNRRLLRDMLSGMG-CRVMDCGRLRDTILTI-----NVLFLDWS-EQVDAIDFLHRLRA-PA-QHLPVVVMT
AYAGLNHIAAARDAGSNEFMLRPWSQQVLASRLRSIV---
>A0A3N4VEC7
IMVVDGSRLVRKLIGDVLAREE-ARVVPCGGVAEARAAL-----DLVTTALVLPDGDGIALARAVREAAG-AYVPVVVVS
GDAQAHLEARRFTEDVTDYFDKALGHHALAAFVRGY----
>D5ECT8
IGVIDDDRKVLYQLEKMAEAEE-WRFLATVDPEEVLGWV-----DILLVDVWMPVVSGYQLVQKARNIS--EKIVLIALA
ENEREDTASRLFLAGADDFVVKPLQLLDFRARLRLHEKLA
>A0A0K1PG05
ILLVDGDSRFRELLAGLLRARK-HEVYEAGGGEAGDAAL-----ELVIVDASLPDTDGLQWISRLRARG--NDVPLVLVS
SLWREPLSSRRLELRVMRVIHKPIIPGDFAEIVDSELDRL
>A0A564ZID9
VVIVDDSLGSRATLSQALKRLG-CEVGEGSRGSEAIRLV-----DVLFLAVGLPDMDGLTVAAHILEAL---PLPILILS
SHLDQELIQRAKEAGVMAYLLKPLREEELLPAIELAISRF
>A0A4V3FTN6
VLIVENHAIYRRGLCAQFAVDA-IVLAECDTAAEAVRKA-----SVVLMDLHLPWACGARAILQILQEW---GANIAVIT
MFEDDERVREALKAGARSFISKDGEPAELIQMVHLTA---
>A0A511BNE3
LLLVESDQATAHTLIKTLKQGG-ITIDHAQTGHEAIDML-----DLALTELTLEDLEGFEVIRRVRNTQ--IETPIIVLS
GLSRAQAKIKAFHAGADDYITKPFDSEELLARLHAVLRRS
>A0A443IY01
ILIVDDVATTRIVLKSRLARAS-YTVLLARCGVEALRLI-----DLVLLAAQLLDCDGFDMCRRLRALPGFADLPIIMTS
AQADLALVRDALQAGADDLIPHPCDETDLLARVRTLMRTR
>Q1D2J2
VLLVDSAPGAQAVLAAALAEAG-FEVLLVAGAQAALASL-----QLVVTEVELQDGDGFSLCGQVRADARTAHLPVLLLA
RREEEFHRDLAGGVGADDYLAHPVDARDVVALLK------
>K9WU84
ILSIVDSPVVLNAIDSYLDDQI-FSVIGVTDASKALMEI-----DLILLDVAMPNLDGYEVCSLLRKHIYFKKTPVIMVT
GKIGLRDRAKAKMVKASGYLPKSFTQGDLLKII-------
>A0A370H8L9
VYVVDGEEATHQALSRFLRDAG-YRVRVFSSGKSFLEAA-----GCVVLDICRFGAGGLVIPRELKARR---GLPVIVLG
AKGDVTFGVQVMKAGAVDFLPVPYGSDQLLAAVASALAS-
>A0A1X7ARJ0
VLCIDNDPMILEGLQALLGRWG-CEVVTAVDEEGAVQQL-----DIILADYHLDNCFGVDVIYRIREA--LEDIPALVVT
ADATPALKARLRAEEI-GFLTKPVKPAALRAMLNRL----
>A0A4R6Z9J0
VLLVAPDRNNAVDAARALAERG-MTARIVGNGQGTLAAL-----DVVVLDCNLPDVGGIELTQMIRQQPEYAAVPIILAA
DASAVNLRFDAIAAGGDEFLVKPLKTRHLLSAVTSRVRRA
>A0A5E8AWY5
AIIVDDEAPLREALRALLKSHD-IVVGEAASVSTGFEVI-----DLVFLDVEINEGTGFDLLSKFETI----DFKIIFVT
AHN--EYAIRAFKFSAVDYLLKPVDPGELNYAVSKARESV
>A0A1E5L592
IIILDPIKMARDRVRAITDKHQ-HLLLEAENVTRFFDLL---DVDLVIVDVQV-EENGFDVISKLKEKN---LVPVVVVT
GETNRNAFIKGIRAGAEDYILKPYEDFVLEQRI-------
>A0A0V7ZFP0
LLIIEKDRQLISELFIEADVRG-IRAEVATNLQTALKKI-----HLILFDPSVTIEKGLEFLNEISVKQ----IPIIVFT
SEDSLNYRVEVARKGSKVFLHKPLPANEVLEVVDRALRQN
>A0A1D8RRU1
VLIVENNSSCGNVIKRQLDRWQ-IETHLITRGPQALSLL---QFDLVIFNRDMPDLEGLIFVKTLRSYASLASLKIVLMT
QMSNQHDLVDGLKLGLNGYFPKPLTTAGLHQALSVIL---
>A0A0J5QJM1
ILIVDSLPTNRIILRVKLSTAF-YDVFQAHSGADALAIL-----DLILAAETLCDTDGYSLCRKIRANPLWADIPMILVQ
GEGKPLQRIEALQAGADDVLTRPIDDVVLLARIRSLLRAR
>A0A4Y6PXY2
VLVIDDDRDFVGQARRLFDAHD-MVLAHLDDSTDVLQQL-----DAVVINATMSGVSGFDLCRMLRTIPRWQDLPIVFVS
DKGGLDARVAAFRGGADDFLLKPVAAEELLARVEVRIERS
>A0A517MT69
IRVVDPRPDDYSQLAAELAASE-VRIHIATSGEEALRLP-----GLWLINFKLPDMTGVELLSQICERD---NSACVLIS
DIYSAADEIQARHAGATLYGCKPPQAAW------------
>A0A2Z5Z1P9
VLWVDDHPANNMAERRWLENQG-IAVYAVVTTDEALALL-----DAVISDMGRP-LAGLKLSAELRRRG--DDTPLYIYT
VMPSREQRRLVAQAGGNGVAVTP-----------------
>A0A4P9VPA0
VFIINNDRHTLNTISEVCQRLN-IEAKTLSSGAQLLAEL-----LCIFSAPILADMDSSALLQHIQQLN--DELPVLMVG
QSGDVHCAVNAIKQGALDFFTKPVNSRRIQIILQALLAK-
>A0A1I0VTU7
LLIVDNEKIIVDGLVEYFQEEN-LDVFGAYSGKEAIRLL-----DIVLSDIQMPGMSGLELQEETMRRW---RCKFVFLS
GYDDFAYVQQAVRGGASNYILKTEGYEVITDAVQRVLE--
>K9VVD9
ILVVEDDKMTRLLLCQTLEQEG-YKVVEVSNGVECIAVF-----HVILLAAMMPVMDGFTCCTHLRSLPESAHTPVLLIT
ED-DQDSINQAFAVGATDYITKPFNWVVLIHRVRRLVEQS
>D8FTI9
ISIIEGNPHLRSLLGWHLQQVG-FWVHQSADIHHAREIF-----SLVILDAELPDGDGLEFCRWLQQQQ---QSLILMLS
ARNAEADIVEGLRSGADDYLTKPFGMQEFMARVEALMRRN
>Q7NUR2
VLLVEDNRLIAQGIVTGLRANG-CIVDAVGSAAQADLAL-----DVMILNLGLPDENGMSLLRRLRTRG---RVPILVLT
ARDSVEDRVAALRAGADDYLLKPFDLDELVARLHALTRRM
>A0A167HBY5
VLCLDNDATILDGMATLLTQWG-ISCDLAATTAEAMRAT-----DLILADYHLDAENGLDALTRLRAL--CDPPPGALIT
ADNSAELSAQARQLGY-VLLRKPVKPAALRAVIAHL----
>W7ITT1
VVLAEDHYLVREGTRLLLEDSE-VVVAAVGNAVELLHAV-----DAVVTDIRMPPTEGITAAHTIRAEH---GTGVVVLS
QHADESYVFALFRDGTLAYPLKER----------------
>A0A0N0V0G5
FLIVDNNITNRHVLREMLRLWS-CKFDEVETGEQAKEIL--NN-DAVILDMILPDMKGSDLIRYFKEDDSYRNIKTLMIT
SMGQRGDGLRMKKLGLSAYLTRPVLHSVLHDALAELV---
>A0A176QBF1
VLLVEDHPVVLRGLQAMMREHD-VAVGEAGTAVEALSQA-----DVVVLPVRLGGIASIELCRSIKTAC---TARVVVFT
SFTRTVDVQMAMLAGADALVAKTVSADALLAALRQVR---
>B1I1W8
ILMVEDSPVVRGVIKKHCSPEG-IEVVEAGSGASARETL-----DLVVLNMVLPDANGLDLCREIRTEERLKWVPVIILT
ALGDLRYLREGYDCGADDYIVKPFQPEEFVLRVKSRIRRA
>A0A091AHT9
IAIAHHHDAALKILRQIIAPED-YIIWTTGSGTDAIRQC-----DILLVDLALTDRDGARLICDVMKDT----CAILVLS
DATGRGKVFEAMGCGALDVIATPGG-SALLKKM-------
>A0A1E3VLS1.1
VLMVEDREGAATRIVEALQSD--NDVVHMVDPAHALLVA-----DLLIVSLNLQNADGLRLCSQLRSLDRTRHLPIMMIV
EPGEEARLHRGLDMGVNDYVMRPVNPSELLARVRTQVKRK
>A6NS92
ILTADAGEEFRSLLNDALSEED-MVIASTGDGQEAIRLA-----DVVAMDLVLTRMDGLEVLSELSALT---RPRVLVIS
SFASGAVATHAASAGADYYLMKPCRMTTAAERIRQLAALS
>A0A6I4SRV7
VLWVDDHPENNETEKRFLGERK-IAVYQVGTTADAVTLL-----GAVISDMGRP-LAGLQLLQAMRERG--DERPFVLYT
VHTSPELRRQIAEAGGQ-----------------------
>A0A1V8RWP3
VLLVENDPDVLQAMASLLERWR-CTVRAASSTSEALDTL-----DIVIADQHLDGDLGSATIDEVRAY--LGPVPALIVT
ADPSETVIQAARAAGI-DLMLKPLKPAQLRALLAHL----
>A0A369TBQ3
ILTVESSEYTAERTCKYLREAG-HTVDHVDTGRAGLEQG-----DLIIVGIDLKGEDGLRLCSQFRSQEETRHVPLLLLL
DDMDLPRLAKGLDLGVTDYLVKPLDRGELLARARTQVRRR
>A0A2T1E8N4
VLVIETDEVLASQVSLDLQASG-YEAIVANDAARGIHEA-----ALIVVDRMLAGESGLNLCERLRKTG--AREPMLVLM
ARDTVDDRVACLESGADDYFLKPYRSEEFLKLVRLY----
>A0A4Q2RJK4
VYVVSATVEEARRLTGLARSAG-YRTRSFDGARAFLDIA-----GCVLVDLRKARQEGLSVARELKARS---TLPTIVLD
ADAEVASAVTAMKAGALDYITLS-DENTLRTALATAIAEC
>A4VL96
LLVIDNEESILLSMTALLEQWG-CEVLTATDTQSALLAL-----DAVLADYHLDGLTGWDVVLTVRER--FGALPVVMIT
ADRSDECRQQLQGCGV-PVLNKPVKPGKMRSVLSHLLA--
>Q1D4U9
ILIVESDTALSATLRSALEGRG-FTVDETTDGKGSVEQI-----DLVVLAVDLSGQNGYLICGKLKKDDDLKNVPIVIIG
NPDGFA-QHRKLKAHADEYVAKPVDADQLVERAGAL----
>A0A0C5VFJ0
ILLVEPSRVDQDVFRAMLDKLG-YGVTLSPRAESALDQL-----DLILIADELPDKNAVDTAKLIRRQE-LEPVPIICIS
ATATPEFRQEYIQAGMNELLSKPIKLKTLSDIIQKVL---
>K9T2G2
VAIVEGNPHLRSLLGWHLQQAG-YRTQQIATIGQARTAF-----TLAIVDSDLPDGDGIELCHWLYQQR---QTLILILS
ARNSEKEIVKGLKAGADDYLTKPFGMQEFMARIEALTRRM
>A0A0F4KZ22
AWIIENDKKDYQNLKQNLLFLN-LIKTKWIDPTQLLTIS-----QIYFIDIQLDHANGIEIAKSLQA------ARIIFVS
AFP--DYVFETFVVHPEYFLRKPIAYKELQMVLDRL----
>A0A1V9FL06
ILIIDQDSHAVKHLEKLLSEIE-MIGGRCSDIKTATQWL-----DLIFSVIELPDGLSFEVFNNPGKKI-----PVIFTS
PYE--KYAVDAFRANGIYYLLKPVKKEELTKALIRY----
>J2VFP7
VLLIDERPESVDKITRILGDE--CSVDVENDPQAGFFKA-----DCLIVSSSFAGFDPLRICAQLRSLDNTRSLPIILVA
DMGEEALIRRALELGINDYLVRPVNPNELLARLRTQLRRK
>A0A545T8U7
IICIDNEQTIIEGMESLLSNWG-YTNIKTSTDGNFDSDP-----ALILADYHLENSTGVEVIKHLRAN--AKEIPAVIIT
ADQTDSVKQETQENGL-YILHKPIKPLSLRTLLNRL----
>F3KTT8
ILVVDDSEHIRLRLSWQVGAIG-LQVWVALTGIQAQKLL-----ALLVLEPQLSDGDPVHLIPLFKSTH--ADLKVAVLT
DDATGHSRQRCLQAGADWFFDKSTEFTQLLDLIHQLSD--
>A0A3N1UXL5
--------EVRAHVLETLAHAG-APTESVESFSALMERL-----AIVILDSEAIHRHGPTIYGRLRAAC--KTCRVILLC
AQDSRGLIREAMEAGVYGCVVEPYAPWEIQTMVRHILADF
>A0A2T5C6G5
ILVVESDGFYGKLARSILK-ND-FDVDVLQAPTDALELL-----DIVIIDYNIQGGNGLRLLKRIKSDY---KTEAIMTG
PEEDASLASLALAEGAIDYFQKPFDYESIILAIQRTEKFL
>A0A255Z2A5
VLCVENEPAIAQATIALLSGWS-CEVVWGATGADAVAAI-----DVVLTDYHLDHMSGLEALALIRAT--YGDLPAAVIT
ADRTDAVKDSVAQAGC-RILYKPVRPGALRALLSHMVAEK
>A0A6B3L5Z7
VLYAESDSVQRAEGVAILRKFG-LRVDAVSDGQQAVDLI--DRYLLVIMDLRMPVMDGLTALTQILKLH--DNQRIILTS
SRSFTSETHRLVDEGIAVTIEKPLDEAQLSGAIQQLLDR-
>A0A2R5EFY8.1
VVLVEPSNTQAHIVEHFLRNLG-INIQTAAGGEPALALI-----SVVISAMYLPDTTGTELVYAMRADPDLEMLPFVLIS
SETRPQVLEPIRQSGACSILPKPFTEKQLLTALRAVVD--
>A0A081C8T0
VAIIDNDRVSVEALANIMIQEG-YAVIKAYNGLEGFSII-----EIVVLDLFMPGIDGIRLHRYLKTEPQFETIKTIVLS
PLTLEET-LAIMDTSADFYIAKGYIMDVA-----------
>A0A127F541
VLCIDNEPKVLDGMETLLGGWG-CRVLKAPDLATAITAT-----HGLLVDYHLDRGTGLAAIAELRQR--FGNLPAILIT
ADRSPLVRDLAREKDV-QILNKPLKPAALRALMAQWR---
>B5VVN4
--------DNHSLPQSILQNNG-YEVHLVIGLKPAYNAI-----NLILLDSKLHDGDSYELCNWLKSKAKFQKIPVIIME
SRGDLLNKHTVFDVGAADYLTQPFHEQEMLKRIGYQITLQ
>A0A3N4VWJ8
VLVVDNDRAALAALEKLLRGWG-YDVAAVADRAAAFAAQ-----ALWLFDFHLDDDTGLALAADLAGG---GAPPTVILT
ADADLAVRRAVHEAGL-TLLGKPLKPLALKSTVDRLRA--
>A0A2N5LZW2
IYIIEDDISMLMLLKDTLESHG-YMVLATDAANTAARFL-----DCIILNVNLPGKTGFQVLDEIKEHIAFQFVPIIMLS
SENNKEARIAAFNGGVDDFIAKPIELDEFIAKIDRHIKRK
>A0A0F3GQR3
VLIADNDEVTNRLISSQLEKQG-YEVYTASTGRNAINKA-----DILILDLDLPTRGGAETLREIRSYKDLKGILTLVVT
VRASKEDVINAIKIGAHDYILKPLKIGTLLGKLASWANT-
>A0A7X0UXD7.1
VMVVDGSRLVRKLIGDVLRSED-VDVVACAGLADARAAL-----DLATTSLVLPDGDGQQLAELVRAAA--RYVPVIVVS
GNAQAHLEGRHFSDDVTDYFDKSHGHHALAEFIRGY----
>A0A545TZD8
VLCLDNDPAVLSGLSALLASWD-CEVVAAGDLAQAGTAL-----DVVVADYHLNGENGIDAALALFQD--WGHRPCIVIS
ADRTEKVRARAQQQGF-LFLRKPVKPAALRASLNHAALRR
>A0A2Z2P1Y0
VYVIDPDPAIRDSVELLLESGT-VDVLGFENAKAFLSQY-----CCLLVENALPDINGMKLISDIRKSG---AIPIALMT
NSTDQGLAPLAAQLGINCIMRKPLRSQPLLDQVEIM----
>A0A1I4VV60
FLVIDSVTDMRVATCSMLNEFGAGNVDYAARSGDALGMLRRKEYDVVLSEYDLGHFDGLYLFEEARRGILKASCVFMIVT
AERRATRVIGAAELAPDAIVLKPYTGDMLYGKLVRAIRRK
>A0A517TTW2
ILVVDADDTVRSAAHELLDRYH-CYVETAHNGAEAGLMV-G---DVIISDIRLPDMSGYELLMKLRELT--DYVPLVLMT
GFGYDRDIVKARREGLKFVLYKPFRLDQLVSAIEHTIEER
>A0A6B9Z8G1
ILVTGDVAILRKF-RQLLL-PM-YDVITANTIADAINFS-----DLILCDVLVADSSGYQFLISLRDDPTLKHLPFVLFN
RLNVTANIRKGMNLGADDFLVFPFTGEELLKSIQSRLNRY
>A0LQX2
ILIVEDDDANAALVADYLAPAI-PGVSRVATFHEARRFL-----DCVILDLTLPDIDGFDAVREIHDFA--PDVAVVVLT
DDGDEHGGMTAMAAGAQDYLVRTEIDAPLVRAVRYAA---
>A0A401FR22.1
FLVAHASRTGGMILDEMLTRWG-AQVTVTENGAACVTAV-----EAILLDSRMPDADGFEVAEQIRARFGLQRRIVMMIP
ASDISNDMVRSGAIGVACNVVKPVKHRELAYALCRVL---
>A0A1Z4VRM7
VLLVEPSTTQQRIVRDWLQDFG-IHLSCAGTAGEALTQI-----DLVVSAMHLADRTGTELLQEMRGLSA-EEIGFILIS
SETGFRYLEPLRQAGVTAILPKPFDQEQLKRALYSTL---
>A0A1Y2R7E3
ALVIEGNLQSRSILIAQLRELGLGTVAQCSRLVDARRKL---SFDVVICEQRFERGSGQDLLDDLRRQLLPFHTVFVMIT
AEASYSKVAEAAESALDAYLLKPHTAARLADRILQARERK
>A0A1L9B9T3
ILIVESDTTLSATLREALEARG-FAAQETTDGKGSVERI-----DLVVLAVDLSGQNGYLICGKLKKDDELKPIPIIIIG
NPDGFA-QHRKLKAHADDYVAKPVNPEELVERVGGL----
>A0A0K1QBF9
ILLVDADQRSLRVLEVSLRKAG-YNLTCVHDGQSALDVV-----DLVICDTKLPKLDGYGFVRRLKDHPDWAHIPVIFLA
SQRSVEDKIRGLELGVEDYLTKPIFVRELLARVNVVLARR
>A4VIL7.1
LLLVETDPRRRMLIRDYFERLG-YSVTLAATAEAARLAY-----PVVVVDHEMSDDSGLDLLDALERLRS-RGVTVLLNS
RQPLSDEEMQRLRRYSAMTLSKEEDV--------------
>A0A6P1YRY9
VLCIDNDPAILDGMETLLAGWG-CRVIKAHDMHRALAAL-----DVLLVDYHLDDADGIEVAKQLRWK--LGHLPAVLIT
ADRSKRVRDTARATEM-EVLNKPVRPAALRALLAQWRATR
>A0A7M3MJS9
ILVLSTSHHHARTDRKLLLRLG-ADVRHESSGVRAARQL-----DCVILDGRLDDMSGLEFVRLIRLHP--ALMPVVLAS
VENGRAAVLEALASGISGYLIRPYSMVGLARQIGRVLE--
>A0A0C4WKQ3
VLCVDNEDSILTAMHSLLSRWG-CQVWTARNRLECEQLL-----QVALVDYHLDQETGTELMAWLRTR--LGPLPGVVIS
ADARPETVAKIHATGL-DYLGKPVKPAALRALLSRH----
>A0A2Z4FN68
IMILDDNILEVMEVEEYLTEGG-YQVVTLSSPHGVLSKI-----EILLVDMQMPRLNMDELLRDLHGSADYEDLVIVIFS
DMKAEALQQYCINNGINGYFCRSMDVSQIAK---------
>A0A6L6WEI6
ILIIDGVATNRIMLKVQLSAAY-YRVVQTDCVTDLMSVA-----DLILTAMSLPDGTAADVQRTLASDASLSGIPVIAIS
AQNDNSTRINALAAGIDDILVQPVDDVILQARIRSLIRVR
>A0A239D149
ILLVDDDVVGRTLTRLLLEKDG-HEVEETDDAKMALEMA-----ELALVSARIGRHRGLALAWCIHRGK-G--PPVILLR
GPADRAMEADILRAGLRGVLDKPVTPAGLETVLDAFL---
>A0A829YJ79
ILIVNGDPSVRRWIEATVTSAG-LQARSFDSAAALLSQV-----ACAILDVSLPDANGFDLQDELARA----GVTVLFLT
RERCLTSCVRAIKAGAVDFISLPCDAGELVRALHYAVRQ-
>A0A231V3R7
VLLIENDPAVARAMTSLMRSWS-LKVSTVTGLDETMRLV-----DLIIADQHLDNELGTSAVAAIRAF--SKRIPAIIVS
ADPCTELEVIVGQMKM-EMLPKPVKPAQLRALMSHLLNRS
>A0A143PFT9
VLIVDDDREAALVISHALAAPN-REVRVLTSAEDVVAQA-----DLVITEAVFAGVSGLDIVRACKAAV---VTRVLVVS
GNGSLDDAVDALRAGAFDYLAKSGDVDTLRATVERAL---
>A0A2S0XR00
ILIAERNPLVVAALGDMIARDR-FLVDSVPTGKAFLQAA-DQSFDLAVLGWKLSDMDSGEVLAEMQRRS---HARVVVFS
NDHDISILKQCVRLGVQGFCYQFDDPAILFDTLVAVA---
>A0A810PYQ4
VILADASEEYRAVLSRAIEGTG-FQVGSTGSGVEALRLV-----QLLLLDLVLPELDGFGLLRQLQSLGD-RAPKVIVVS
AFCMQRTVNQAVQLGVWYFLPKPCSEESLLELMRQAA---
>A0A7L5AGY3
ILLVASDPVEALVLSETLVQGG-YRVIPSDDTITALPLA-----DLVLVDLTLP--GGLMLLSRLSLFPDTAMIPTVALA
DSQLLAG--EAMRMGTRAVLNKPIVTPDLLAAVSD-----
>Q1YFT1
VLCIDNEVAIREGMRVLLAGWG-CEVEAYGSASEAIPDL-----DIALVDYHLDEGTGLDAVTALRRV--FGELPVILVT
ADRSPGLREQAAGMEV-DILTKPLKPASLRAAMGRK----
>A0A1E5QFD4
ILLIDSDPSDLQIVLPILSSAG-YGVTVVTHESGAIESL-----VLILLQVSSVQEQGLSLCRTIREFTEFQAIPVIFIV
EADDTDSIVKGISLGAVDYLTRPLDSQTLLRQVQFHIRLN
>A0A7S8F3P9
IAIVENDEILAMLWKETCRAAG-YEVGIATSFSQACRLV-----DVVIADFALDGRDGLELLHRVMSEQ--ADLATILVT
GWDLAVVQDRLAYVGPGAVLAKPVMPGELLDCLA------
>A0LMH6
VLLVEDDAPLKRSLEKFLERAG-YACHSCSTAREALALV-----PIAIVEYHLPDANGAGLLEKLKLVR---GLAAIVLS
EYDFQAVVNDLVRVNVGFFLKKPFDVVDLEAALSHAE---
>A0A0M7ACX9
VVAIDNEPDILSGMRHLLTNWN-CKVITACDDTQAAALL-----DVILADYHLDNGTGIEAIVKLRWK--FGHIPAILIT
ADRSRPVRTEAADKDI-SFFNKPLKPAALRAALGRCRT--
>A0A5M8FM75
VLAVNDDPASDLALYAWLAERG-VAVLRAYSTEHALRLL-----QLVISDLARQGQAGIALAQAIRALG---DAPMVIFT
NDKSPQIKTLALEAGANHV---------------------
>A0A494XHK1.1
LLVVESDPEFAGVLRRMAEVRG-FETLIAPNGTEALQLA-----DAIVLNPWLPDMDGQELLRLLKDSTKTKNVPTHLIT
GKD--E-VAASLEKGAVGFLTSPG-AEALFA---EI----
>A0A4R5PJC9
VLVVDDMRSTRELLARHLKKQL-FRITKATSAEMALKEL---DIELAVVDYEMPGMNGVEFVRNVRRNSAYDGIRIIGVS
SAERSDLMMEYLKAGANDYVRRPFDDEEFRLRVAQNV---
>A0A0S4LJ57
VLLVDASPFVLHGIQEILSKNH-VVVATAQSTADALSAL-----TVVVSEVQVGRASGIDLCRTIRESY---QTSVLFFT
NRDDQHLLRSAILAGAQGYLLKKASAETVVRGIEIVS---
>Q8DM62
LLLVCADNHLSQRMGQDLQAAG-YDPVIATTEKECYLAC-----ALMIMDRYLGRLNGMELCQRLRQQG--ISLPILLML
DSDRLEDRVAVLESGADDYLLLPYSPKSFLQMIQ------
>A0A1L9QPA5
IQIIESNPHLRSLLGWHLQQAG-YGIYQSADSASARHVY-----TLVVLDGSISGGQGLELCQWIYNQQ---KSLILMLS
ARNAETDVVAGLQAGADDYLTKPFGMQEFMARVQALIRRQ
>B1ZZF1
VLVADEAPALRETMRKTLAAAG-YEVVCVEDAAKLLLVA-----DLIILAMVLAGSDGAGLIAQLRELA-MRCTPIMMLT
APGQDGKKIAARRAGASGWIAKPFDPARFVAIIQQV----
>A0A3B0M550
VLVIENDATSRRALMGMLEDWG-ASPVEAASLPDAQVQI-----DAILADHQLDDATGLQAIAALRAA--HGAIPAILVT
ADHGLELAEQADGAGT-LVMTKPLALRRLKRVLQQL----
>A0A0F5MQ27.1
ILIVDDDLVQTKHIFSKLSIEN-SVIDTLADSTKAMDKM-----DLVIISTQLNDADGLRLCSHIRSQEK-RNLPLLILV
EENDTKALIKGLDLGVNDYLVTPIEGNEVMARVNTQIKRK
>A0A1H9XRB7
ILIVDDTEASRYVTGGWLRRGG-HEIVEADTGAGALVAL-----DLVILDVNLPDMSGFEVCEAIKSDPATASLPVVHVS
ASIEASDRAAGLTRGADAYLSEPVDPGELQATVKAALRYY
>A0A543CE96
VLIVENMNLIRGGLVALLSGHD-MVVAALESADKALPAA-----DVVLLGAGMEDANGFAIAKSLHDEL---SCAIVIMA
NRRRPGDLRRAVAAGVMGYLLIDAPPDDLADAVRRAA---
>D8JTI0
LLVVESHPIVVLGYRSILEENA-LTLYDARTIVEARPMI-----DVIIINAQLPDGSGFEFIRRLTTQR---KLRSLIFS
MRDDPYLVMRAIDCGAKGFFSKRSSSDEIRSAVDAV----
>A0A2P8HKW3.1
ILIINHDVDYLTEKKAIFEQEG-YQVVAAATAEQGRTLF-----SLVFIDQDLPGEDGFQVLRSLRLAAEL-NVPLIMVA
NTLTEENQIAAYEAGAFDILAKRISSKLLRTIAANRLAHK
>A7NN20
ILIIDDDVVLLARLATQLKEAG-YETFQATCVRQAEQAL-----DLALLEPAVDHRAGWEFLPRLAK-----RVPTIVMS
GDGLEEDVVRGLDAGAVDYLTKPFRAGELIARLRVHLRLR
>A0A4R2RMN6
---------LRERIKESLIRHG-MVIGEAGDGLSTLRSL-----DVVIIEHQLSGLDGIELAKLCQEER---LGAAVLLT
TYSQLNLVQKAMENWFFEPLLRPIREESLLAAVLTAHTH-
>A0A318E821
VLVIDDDEDVFVSVREIVGDS--HPVHWARSLDQALETL-----GIVVSELAVGGESVTTLLKLLKAEH---EVVTIVLT
PFQDVAVFIGLINQGVYRLLPKPVRRGAFSMSIASALRHH
>H8MT06
ILVVDDDLDLLRAYKEALELDG-HEVALARNGFEALRLL-----ALILLDLMMPGMNAWSFRLRQLEDPALASIPVIVLY
AQDAGARAMNAL--GVDGFLEKPVDLDVLLGAV-------
>A0A1H9J433
VLLIENDDALRDALTVAMEQWD-VAVLACASGADARDLL-----NVIVADYQLDHELGSDVIRALRRA--IGPVPACLAT
ANRSAVVARAGQDAGL-DLLYKPIAPDDLRRFLLRV----
>A0A286RLP0
VLIVAQDQVLIENLKKELPPES-FKVAVASSGFDAGIQA-----DCIVVDFSIGRTEALQICQHVRRNSEFSDVILIALL
P--DDGSAMSFDRSSINETFKKPFDAHLLAERIRTLVGA-
>A0A316CMD8
VLCVDNDPRILEGMRMLLEGWG-CKVETYS-GSRAIETV-----DLILADYHLDGENGLDVIAQLRGR--YDDIPAVLLT
ADRSNEVRTAAEMSDV-PVINKPVKPAVLRSMMMRLRR--
>A0A139WWL6
ILVIENKAETRKLFLSCLKAEG-FHAISAENGAIAVQRA-----DLIISEVLLPKLDGFKVLTALRQNPATAIIPFIFVT
AKVSRTDIRKGMELGADDYITKPCTLDELLKAIAARLQRQ
>A0A1X0YD19.1
ILLVDDNEPNRYTTARQLRQGG-YRVEEATNGQQALERA-----DLVVLDVKLPDMDGRQVCRQLKNQPRTADLPILHLS
AAIDDHDRVEGLELGADAYLTQPVEPAVLRATIQALLRTK
>A0A3L8PVG1
ILLVEADHELSSQIQLNLQSLN-LDVIPCSNLSEAKHHV-----DLVLMERQLPDGEGLLLCMQLLEQQ--KEIPIMFLT
NKGSEADIVLGLESGADDYLVKPFSVLELRARVKVLLRR-
>A0A0J5QBJ4
-LVVENDPYVLFATTQKLETWG-ASVLAARSTEEALALV-----DILLADYQLDGDTGVHTIRAVRAA--TGAVPAIMIT
ADRGPALVRIGEEEDF-TVLTKPVQLSRLRPLID------
>A0A2U2DWW8
VLCIDNEPKILEGMQLLISGWG-CEVKTAASLAEANERL-----DLIVADYHLDSGDGIEAIRALRAF--FKDIPALLLT
ADRSVEVRAEAERHTI-AVQHKPVKPAALRAYLTQV----
>B9XLI9
ILYVENHSIFAQQVINLFLSE--HKVTVRPSLAQARQEL-----DLLLIDYDLDDGKGTELVIELREKA--SALFIIAGS
SHEAGN--QALLKAGANAACSKM-EFNKIAEVIRRV----
>A0A4P6JMX4
ILIADDSPTVRKILEITLRRAG-YPVRSFADGFSMLQWL---FPRLIFLDIAMPRMDGYQVARYLRQRQAFVHTALVIHA
RRYGPLDWLKARLIGVQAYIAKPSTTQTILAVAAHY----
>A0A211Z3K3
VLVVDNDPAILDGMTRLLRSWG-CRVAAAGDKAGMEARI-----DIILADYHLDGQRGTELIIGLRHA--LDDIPAAVIT
ADRSPEVQSLVQALSGVSLLTKPIKPARLRALIA------
>A0A1E5G188
VVVVDSVKLARERVCKLIEKFD-FHVLEAETAEQFFNHM---NVDIVFMDIQLPDADGFDLIKKLKIKN--SSVPVIVVT
AQTNRNMFINGIIAGASEYILKPYEDAELESRFVK-----
>A0A1E8FJB9
IVLVEPSDTQRKIIAGMLTQEH-VQIDAVSNISEAKNLV-----DLIVSAMYFEDGTAIDLLKFTKESSTFKHIPFMLVS
SESRTSKLEEFKQAGVAAILPKPFETIHLHRALKASV---
>A0A402AMQ8
ILFVDSDPHIHDKIKQALGGE--FTVQCVGSVPEAKQSL-----DILISEVVVGQESGLDLCRHVRSIPSLRQLPIMLLT
SMATLQDKVAGFQAGTDDYVVKPFDVHHLVARIRLLARIK
>A0A4V3WDW1
ILIADRQAASRDNLRTLLQLDT-IVVAETDRGVEAVVLT-----DMALVDMELTDMNGLDAIKRIKERV---SVIVILQS
ESADVRCFFDAIRAGAQGYALKSLDPASLHEYLRSFL---
>A0A1Q3HT93
-LVVDDTEAKRYLIAHTLRMAG-MEVVEAANGKMALAAA-----DVVVLDVRLPDMSGFEVCRRLKEDPATSAIPILYIS
ALLQDSEEERLFDDGADGYIPQPIESRHLVAQTWALVRMR
>A0A4Z0YMB9
LLIANDSAEFIRDYGRVFEQSG-MIIYTQKDGMKLLEKI-----DVVLSDLFMPRLDGIGVMKAVQTKI--V-PMFIIIS
NFTSPALEREVMMSGASYFAIYPFNATDLCDRIIQLC---
>A0A063Y198
LLLVEPSQLQRKIITQQLNAAGVMAIDGVDSVATAIESI-----DLIVSALHFSDGTALDLLSWIRHTPGFTELPFMLVS
SETRREQLETFRQSGVIAILPKPFTSQHLSSAIAATLDL-
>A0A2S9XE89
VLVAESDARSRKRLTAALQLRG-YEVVQQRSGKTLLSFL---PIDVMVLDGRLPGADGVAVLAALRRIG-W-EVPVIMLM
GAEDETLHTRAREMGAAAVVDRPVDADTVARYVAD-----
>B3QYA8
LLFVDKNPAHLKIFEDFFTPK--YKVLTAETAEKAMMIL-----SVVSSDVKISHEDGSDFLIVVKERF---NVATVLIT
DVRDANLAIRMVNEGVYRYLIKPFPRESLRLTIDAAVLHH
>A0A127A0G1
VYLLDGHEVSRRGLRDLLE-EG-MVVGESETAAEAAARI-----DVAVLDARPAGGAGIEVCRRIRSID---SIRCLILA
EDHDEQVFRKTVLAGASGYLVKQLSGQDIAAAVRRAA---
>K9H580
VAVVENDPAVRRALVTLLEEWR-CRVAAAGDGHSLLRAL---VPDVIVADLRLPGMDGMEAVAAVRAELG-ESVPALIVT
GDTDPT-RLRGAAGQGVPILHKPVSVPDLHAALSQI----
>A0A2T1DBM9
ILLVDDDAVARTALGRSLLIAG-IETVEVENCASAIAIL-----DCALINYQLPDGDALSLVRQIRHC-EF-AIALIVLT
GQGDEQLAVELMKAGANDYLSNKLLPENLSRSLWSAVRV-
>A0A7R7AHL2
VLIVDNVKLFQVIISNLFASHD-LEPVMQETGHGALAAL-----DVICISMYLPDTDGIVLCQKIRVLQAYQYTPIILFT
AETNPESLKKAMSAGITEIFDKQ-DIQQLVTYIKRF----
>A0A1Z4N9R3
ILLIDANPVERALTIQALTQDG-LQIEEIVNADELAQAI-----DLAIADYQLPWTNGLDVLQTLKAYS--SNCPVIMFT
NAGSEEIAVAAMKAGLDDYLIKPANFSRLAQAVMSVWE--
>A0A372DKP3
VLVLDNEPVARAGLRQLLEGMG-CIVVDAGDGEGARRQL--A--DLWLLDYHLDGDTGVQVRARLASEF--GARPAVILS
ADAGVEVRAAVHEAGL-PLLMKPLKPLALKSVLDRLLV--
>A0A829YCE3
VLLIDANAEDEQLFREELRDQP-FELEVVRTLAEGLVRL---RTDVILLDLHLP--DSLGLTTFLRLQP--GDRPIIVLV
GQVDEDLGIEAVERGALDYLIKQQVVSTLNKALRYA----
>P55701
-LLV--DTDLTRAVRGALGDGG-FAVDVVGTLEQASSAF-----EILLLELVLPDGDGLDWLRQLRSDG-Y-SVPAVIMS
RLDDLEKRISVFNSGADDFLRKPVSTDELIARMRALLRRS
>A0A1I1U9P7
VLVVDGEPKTASVLVKLLRVDG-FVVEVAADAAAAEARV---RPDVLVMDVSPARAGEVETLRRIHARH--PTLRLVLVT
AHPQVAERLALGAAPGCRIVTKPLDYAGLLRLL-------
>A0A846Z6W3
ILLAGADGPSGESLATGLKQHG-HDVDLVRTGAEVLARL-----EFVLFDLLLPDLEGCELCRRVRARS---AVPMIAFG
DADAQLDRVLVLRAGADDCVVKPVWLHELAARIEAVRRRT
>A0A0K1ETJ6
ILTIDDTDASRYLISRILETHG-YKSIEACDGAEGLKLA-----HLVIIDVKLPDQSGYDVCRALRANPKTASIPVLMTS
AMVTSGKKAEGIESGANAYFTQPFEPVEMIALIESLLRIR
>A0A142XJI6
LLLVDPDPRVRDALARAMENEG-WRVWSAADGTSAVEIY---QIDVALVDLLFPGLQGGRLLAELGQLD---DLIRCAMS
GGVNAYTASAFRRMSGTPLFTKPLDTHALACALHEMM---
>A0A2T5MGN7
ILCIENEPAVLAGMQALLAGWG-CEVWSATGLLTAQTYL-----DLVLVDYHLDNEDGIHVVRALHTQ--WQEVPGIVIT
ADHTLAAKQAAAAQGY-SLLPKPIKPAALRALISRLLSQR
>S5XQT5
VLLADTSTGQRRMLAVQLLRAN-YRVAEAASLEEAKAVL-----DIVISDWYLAGGSGLDLCRELRGSGRTSYSFFILLT
SKSTKEDLAAGLQAGADEFLTKPISGAELFARLSVAERIL
>A0A3B0C5H1
IVIIDHERLFHNTYETYFDSFE-YAKGVYPTIKDALCAY-----DVIFSEIALPDRCGIESIPLFREKD---DVKIIMLS
SSNDFELIKKAFKFGANGYVTKPLNERSLFNSLDAVER--
>B1Y0X1
VLWVDDRPGNNVYERQAFEAQG-VEFTLALSTQEALELL-----AAIISDMGRKEGEGYVLLEKLRSSG--NKTPFVIYA
GSNLPEHKKEARERGANG----------------------
>A0A415DZD8.1
VLVVDNDIDVCKHLAQTLAELG-AEALWCWNGADAVKTV-Q-SFNLVLLDWQMPGMDGVQTSLAIRRQAD-ADVPILITS
AYDWVDIEAEAKSAGVNGFLQKPLFKSTLCSGIQRYL---
>A0A518DUD2
VLIVDHARVACAQLADAVQEAG-LASRSVQSCSTLEAEL-----SLILLSSWMPDGDSLTVLESLQSRFK-TLPPVILTL
TRGANGKNSRAFSVGAADYIYRPFDPVEVAARVTSALQRS
>B9M5X4
LLIADEDLDSRKSMADLFIEAG-YNVMVTNSAANVLYGI-----QVVLLSSEFDELTATDLVPILKKCD--QNLTIILVS
NEISLPLMRKLRKEGIFYHALKPVKPED-REEIRQAVEC-
>A0L6G0
VLIMDDNEPLGRFYQMLLELAE-MEVVYIREAEELLPAI-----EVLLLDLYMPDANGLEIAAVVRQSDSNADLPILLMV
-ENNAGRRILDQTKESESFLIKPVQPGLMVRAVIERVRQR
>E0UHV7
ISIVEGNPHLRSLLAWHLQQSG-YLVQQFANLQQAKQAF-----TLVIIDSDLPDGDGLELCQWLYQQR---QSLILVLS
ARNGEKDVVAGLQSGADDYLRKPFGMQEFMARVEVLVRRL
>A0A1N6RI85
VLLIDASPHYRRIIRTMLYQAQ-HRIFEAADIASAATVF-----NIVILDWDLPDGGGPKCLTAIRSQKSFAKAPVLVMM
ERPDKRAVVQAAKLGAHEIVTKPISPNNLWMHLSGII---
>A0A5R8Y7H5
ILCIDNEPKIMEGMRAMLEGWG-CTVLTAGGIEEAEATL-----DGILIDYHLDNMLGTDACTELRAQ--FGDIMASLIT
ADRTAEVREEARSKDM-AILNKPVKPAQLRALLNTWN---
>A0A1Q6CF91
VMCIDNDHDVLSGMVELLNAWQ-CNVLAAASYQEAKALF-----EILLVDYQLDDHNGLDLIQALREQ--SNYLPAILIT
ATTDEDIEEKTKAADV-GFMRKLVKPAALRAMMSAMLAKK
>A0A4V3F613
IFVA-DDPVDGRAWTVAM--HG-LSVVQWGDGQKLLDAL---APDVVFVSDSLPDFTGLEICLRLTSSAVTRATPVILMS
TDPSDEFIRSAFEAGATDVLHQPLHPDLLRARVRSYLALS
>A0A4R7K8Z6
IVLGDNDEDFILNTSSILNQLG-YVVAADTSGTALLRKI-----DIVIADVNLRGISGFEISDIVEGEE---ICPCVITF
KNSPSEYSLKLQEKLVYAYLQKPLSYGSIEYVIDNAYINF
>A0A7W6J9E2
VLVADRSEANLAEVGQALRRML-FEVDEARSGWDAVAML-----HLVVAGEHLSDMSGAEFCRRVRKQHSNNQLGFIGLY
PPEDAFNGLLFLRAGASDAVRTPIVPEEFQCRVAYHVDM-
>A0A1H9CGD8
ILMVDDRETSSRKIQQALSSA--FTLERANDAADALSRA-----DLLVVSLSLEGADGLRLCSQFRTIDRARYTPVLLIT
DPDENARLLRALDLGVNDYIVRPVDANEMRARVRTQLRRK
>A0A4R6QAV3
VLLVEDDLPLGNSLQRVLAMAG-HHVVWLRSAGDARRFL-----ALLLLDICLPDETGLSLLGWWRGLG--RATPVMMIT
ARDSISERVQGLDAGADDYLARPFAMEELLSRVRALLRRH
>A0A366IBF3
---------ERTYIEDVLSNIE-YKVGAVKSDEEAFEEL-----DVILVDASVSG-DGYRVAEVLSEEY---NMAIIMVE
REFDEDIIYKSLSAGAQNVLFYPFTEAKLVETIYRAYE--
>A0A444JH49
ILIVDRDKDFLLDLREAFVPFK-YQLAFASNLTKATEIL-----DLAVANVQLSGESGVELLLSVRRWY---ETHVVLYS
SELTEEIKRSAYHSGVSAIIPYPFKFEELLKVMAGIFA--
>E3IXL8
VVHVSGDPATRAQVTQTLARAG-ADTISVPRGALALDAI-----DLIMIDQQLPDTTASDLLAHLAGDPK-GAVPNVILS
AADDAAEALRLRQAGARDVVPSPMDTGALVIAVRGAA---
>A0A3N7D8F5.1
VALAESSSVQAQIIRNALSELG-IRMEVFETGEALLEYI-----DVVMSAFHLPDMTAGEMIFRMRGLTELRDLPFILVS
SETNPELIDPMRQAGLMGILPKPFDLPQLRKVINDTLDFL
>A0A4P8L8K7
VLVVDDDVSLCRLVCEALKQEG-CDPLCCTSSEDVLEIS-----DLAFVDVQIFGISGLQLAEALKRQN---WREIVVMA
DHGTLDNAVQAVKLGGSDFLKKPFSLDEFLFCLSRHRERM
>A0A7W5HGT7
VLCLDNDESILEGMAALLGRWG-VDCRVALTIDDALHVL-----DLILADYHLGEMDGLQGLQYLASH--VAMPPAAMVT
ADGSSELKQRARALGY-PLLHKPVRPAALRAMLVALVKR-
>A0A1I1J8M4
-------NDSVRGIEEFLLEKG-FPIEKVFDEANLDQFI-----DLIISDYNLNNTTGDVVIKQIRDEKHL-DTEILFYT
AQDSYMNDQVIKNLAFKERLTFKVGRDGLFQKIEKVI---
>A0A366C2R6
VLAVENDSDVLFAMTRALESWG-AGVLAARSTAGALGLV-----DLILADYQLDGDNGVLAIDALRRA--AGRVPAIMIT
ADVSEALPRIAADRGF-AVLRKPVDLVRLRPLIGRTLR--
>A0A370LAS4
VLLIDPSPHYRRIIRTMLYQAQ-HRIFEAADLSSAATTF-----NIVILDWDLPDAGSIKCLASIRSFKSFAKAPVLVMM
ERPDRRSVVQAGKLGAHEIITKPISPNSLWAHLSGII---
>K4KHU8
VLCIDNEAQIRAGLLALLSQWD-CQVTIAPDLGEALGQW-----DIILADYHLDAENGLDLLQALELH--WQPLKAIIIS
ADNTDEVCSAVRDSGF-TLLNKPVQPAALKAAMRAL----
>A0A1G5PR95
ILVVDGSSVAQAVLRSYLRKEE-AEVDIAATGEQALQLL--EPFGLITTALQLPDMDGLDLCLHIRQSRR-GRAPVVVVS
SDADERLKRGGFQAGVTEYFDKSRGIEALGGFIKEF----
>A0A401ZHF2
ICIIDDNPDDRDTFRRYLPLYR-YQCYEAETGEDGLLLC-----DCILLDYKLPDIDGLEFLAELVDSS--GSVAVIILA
GLGDEGIALQAMKSGAQDYLVKDMTPGNLFRAIHHAI---
>A0A366F1U7
VLVIENDAAVLAAMSALLSRWG-CDVTVAPSGDEAAEIA-----QAIIADLHLDHERGATAVAKVRRA--VGATPAMLVT
ADHSDTAAREAEEAEM-TLLRKPVRPAELRSLLSWLL---
>A0A1W1I481
LLFVDPDTESRAYWVTGLKIAG-YVITEALDGQSALDLC-----DCVVLEAVLPDLSGFEVLMHLCP-P-TAIVPVVMLT
KLVLARLSNLAKWNGAQAYLLKGYSVDELDLTIRRAIKW-
>A0A1N6PI69
LLVIDNEPTILDGMKRLLEGWG-CRVTIAPGLDEALPHV-----DVLIADYHLDHGNGLTAISALRAR--ARPMPAILLT
ADRSPQVREAAAALDV-HLLNKPLKPAALRALLAQWRATR
>H8MRT6.1
VLHVNDTPASLYLGTFSLRQAG-YHMLEAVTGGEALRVA-----DVIVLDVKLPDMSGYDVCRRLKEDPRTREIAIIHTS
ATFITAEKVAGLRAGADVYLTQPFDPEELIATVNSVLRLR
>A0A6M0JYW9
ILILDQDAKQAKKIATLLASIG-METLVLDAPMKLLARM-----NLVLMSLYLEGVTGSELTAIIRDHDDFYGIPILFLS
DEDDLGKQLAALKAGGDGFIHKPVKRAALIAAVEYRMRMS
>A0A562REK8
FLVAESEPVQRELLAGVLRSAG-AHIQVVADGHAALRAV---AIDIVVLDLALDGMDGLELIRRLAEEK-C-RAGLVVVG
AQSSDILETMALAYGVDGAIAKPVTAARIEAL--------
>G0A6V9
ILLIEPSNTQLKVILQHLLNEG-INIEGVTSGQDAINSL-----DLIISSLYLPDMTAIDLIEQIKHDDSLSHIPFMLIS
SESSFNILDAIRQAGVVAILPKPFAHQDLKNALRSTIEF-
>A0A1Q2MJ56
--------------SDALRELP-IRVIAQSSSKGALDCL-----DSIISNWEMPDADG-HFIKRIKDAL--PSMPVIAVV
ESGNAAQEIAARCTGVSAVITDDIEPDEFRELIAEM----
>A0A4S4ASY5
LLLVDGGHEPVAALAATLVAHA-YRVDRVTDAGTAHTHL-----DLLLSATRLPGHSGLALFETARARH---ALPTILLA
QPGSIAEAVDAVSRGVSGYLPAPFEPAALLAQLAQALR--
>A0A327NNR0
YIIVDVIEPDIKELESKLHKFL-LFAGVCSTLEETVEML-----DLIFLETRLANECGLTLLKSGINL-----PPVIVIS
SRP--EDALACYEIGPVDFLLKPFSFERLLRALNRALS--
>A0A2R4MHG2
VKIVDADHATCEALGVLFRLEG-FQTSFSTSIAEFLGSI-----DVVIINMHVGDEDALPTVARFKNMR--TGAPIFMLS
ESQNVGGAVDAMKVGAADVITKPIDTEHLVRSVRQALQRN
>A0A4R9B4S2
VLIIDDLPTDRARLARTLQSDD-IVLGQVATGQAAIGLV-----DVILLGLSTTDGSGQSLIEQVMAHT---PTPILVLS
TQENRPGAVDALVAGALDVLPGPVRWPDLEAGLRRTV---
>A0A517WXP3
VLLVEADPESRSQITQILADDH-YRVDIAETIAQMLDRD-----FLIILEQELPDGRTDELLPKLQKLA---NAELMIIT
AQSRIENVVIAFRNEIADYFVKPIDPDLFRSSLKRILEKQ
>A0A6M8HMU4
VLLITDDPAQASALSVILRSSG-FKVTWVRTLSSALQQA-----AVVVVNLILPDSNGIATYDRLTAII--PHTPIVTIT
ASEDEDLALEAIRRGARATLTQNFSRSMITQTLRNIIQRN
>A0A7W6GG92
IVIVDPSRVVLRLVAGPLEQAG-HDTILFTDASAALAHI---AIDALFTSLQPHGMSGLELCRQARALAGSRPLYVLVMS
SSSERSTIIEALDSGADDFIGKPPAPEELLARLRVASRV-
>A0A7W6J8F6.1
VLLVDPRASSQERIIKALKPV--AEVTAMPDPQADVFEA-----DLVIVNGNLDGYDPLRLCSQLRSLERTRFIPLLIIA
EQGEENLIIRALDLGVNDYIVRPLDPNELVARCVTQIRRK
>I0JQH0
ILILENNLDFLHHFRNNMESHG-YNILIAATEERALNLF-----DLVVIDFYLENKNGLEILEEISTQA-T-SIPVIIIS
EDGSPELAKKVYETSALDFIPKPIDFEVFTTLIRNRLLHV
>A0A1I7IML1
LLLLDSHEVVRTALRHLLEARG-YDVGACGNLEQGLALA-----DIVLMESQFPSGDAVRACRHIRAAS---CTRVVFLT
SLKDDTMRVDGIMAGADGYLHKGAKVEELARTITAVA---
>A0A251WEX5.1
VMVLDSDGSTLHALETLLQPWG-FQVITCDRSEHLWAKL-----QLLILDVDLPQSNGISLCQTLRNSQQWSSLPILFLT
TRTDAETMHRGFAAGADDWVSKPFAGPELVTRILNRLERS
>A0A5J4KSL6
ILFVDPDPHIHDRMKHALGG-D-FTVQCVGSISEAEWSL-----DILISEVVVGQESGLDLCRYVRNVSSFQHLPIMLLT
SMATLQDKVAGFQAGTDDYVVKPFDVHHLVARIRLLARIK
>A0A517ZBC4
ILVADSDKEVRRAAHELLGRYG-CIVETAHNGEEALLMG-----DAVIADIHLPDMNGAECFQRMREIH--EHMPVILMT
GFGYDPTIVKARQMGLKSVLYKPFRLDQLLGAVEEAA---
>A0A0A1YEQ3
VLVLDNELSILHSMSALLEQWG-CEVVVAVDQSAALQAL-----DLILADFHLDHVIGCDVVEHLRRH--FAAIPAVMIT
ADRSDQCRRDLQRMGV-PLLNKPLKPGKLRAVLSQL----
>A0A369UN51
VLCLDNDAAILDGMRALLQRWG-VDCRIALDVQQALSEL-----DLILADYHLNDMNGLQAVAYLRGA--V-SLPSVMIT
ADGSSELKQQARSLGY-PLMHKPIRPAALRALLASV----
>A0A2P6MF50
VLVADPVAEERRRTERAFESAG-FHIRTAETEREVSASI-----DIIVLSDQFPSWSGMDYCRDLRFGG--DWTPVIMLT
EETSEVDRVLRFEIGADDIVTRPIRTKELTARIKSILRRN
>W9H829
VLCVDNDPTVARGMAVLLEGWG-CDVVTAASAEAALTAL-----DAILTDYHLDYSNGLEALAGLESR--LGSIPAALIT
ADHGAEILEAATSRGY-ALARKPLRPGALRALVSQLIARR
>A0A2N3M143
IVLVDGSRTGLMILQRMLEPRG-DDVAYFTDGREALNYI---QAEVLITSFEIGGVSGTELCWEARLIADGRPLYVIGMS
ASNDAQHSIGVLDAGADDFMSKPPRQDELNARLRVAERTL
>B3E8E7
LFLIDQHPAVRQGLALLLQGKH-TICGEAGSRGEAVEQL--SGADLVLLDLVLGPENGFELIASARRL----GINVLVYS
LCEDAESISGAFAVGAGGYVTKCEPADALLAAVTDL----
>A0A127A2P2
VYLLSGRESARHTRRRLLEAQG-MVVGEAGSADEACAQI-----DVAVLDSRLGDGTGGEVCLQVRSAD---AITCVIVA
GDRDARARREAVLAGACGCLPEQISGGDLGAAIGRAA---
>F4LK40.1
ILLVDDSRIALESMRNKIRRFG-TDVETAASGEEALQKL-----AVAFIDMIMPVMDGWRLSADINSDITINGTKLLMIP
EGAMGRDKMKLLDW-FNGYLYKPVKMQMLEALLKDAV---
>R9LSW3
LLFVHAEDTNAGVLRAAMLQKG-FDLILVPSIGEAKRRI---EIDLILCDLELPDGTAMELFHTLRRVAG-RLLPFFILT
ENNDLATEYEYRHEGVNDYITAPVNIPELIRRVL------
>K9W212
VQIVEGNHHLRSLLGWHLQQAG-YWVAQCANIQQARETF-----ALVIVDSDLPDGDGVEFCRWLLSQR---HSLIFMLS
ARNTEGDIVAALKAGADDYLTKPFGMQEFLARVEALLRRI
>A0A4D7C8E2
VLCVDNEPAILEAMDSLLSAVG-CRAITASSRAAALGIV-----DAALVDYRLDGETGIEILQQLRDAY---KAVLALVT
ADPQVQALPLLKDLGVT-VLAKPLAAEALVALLQAGVA--
>A0A432WMT3
-------------IRGALHDEG-LQTRCADSLSDFQQQS-----DLVLIDLDFQRVSASDELLSFKEEN---GVPCFMLS
ERGDFKSRLAAVRAGASFFFQAPLNTAQLIEKIRQA----
>K9GZI0
IIIVDGDDAAREHAVSALRDSG-MEALGAVDAASVRGLM-----DLVVTELDLPDGNGLMLIRDLRA----SAIGLIALT
ARTEVVDRIVALEMGADDYVTKPFEPRELAVRCRNLMWRV
>A0A4U1B4M8
VLIIDNDDAVLVAMDKRLSEWG-CQAWQAKDQQTAIAVT-----QLIIADYHLDDVTGLQVVNFIHQQ--VDNIPIIINS
ADHSEEIREQIREQGF-QFLNKPVKPAALKRTIKQL----
>B3QU64
ILCIDPDKDACNSLQAGFENNR-FLVTAFCSCHEVFKWL----PDAIISEYTLTDMNKLQFLHLLKSSGSLKSLFLFTST
VELSKPERIALLKEGVDDFFVKPIEIDALAYRLSYLFQIK
>E3EFM3
VVIIDIHPTSMLGTKLILEDQD-LVRGMSSSGTEGLELV-----EIILMDYRLPEGTAEPFLTQMRVLS---DSHIVIMT
DEDNITLFQQLISLGANGMLSKQASPSQLIHLIN------
>A0A251X5D8
ILVVDNNVKLRELFTEQFNEWG-IANTTVEDSPSALRLL-----TIVLLEKQMPFMDGDALARIIRADSRFN-LKLLMLT
RITQPLNQES--LSRLQGYITKPINFQKLHEQLL------
>A0A841HMM9
VLLIDANPEDEQLIREELLRG--YRIEVEHTLADGLARI-----DVVLIDLNLPDSLGITTFLRLQPKV--TVYPIIVLV
NQNDEDLGIEAVERGALDYLIKQQVVHTLGKALRYA----
>A0A518CJA7
ILLVGADENVRRNLGEMIGIDD-FRIESAISGFEAGIQA-----DCVVIDFTLGRHEALMIAQNLKKNNEYLETVLIGLL
SDDD--NASGFDRTLFNETFRKPFDAALLAERIRTLVGRK
>A0A1G7A8B5
VLCVDNDPSILEGMRALLERWG-LAVDTVTGLEAALLQA-----DMLLVDLHLGELDGLAVIDILRRE--LQDAPAALVT
AESGDELRRRCREAGY-PLLNKPVRPAALRALIAAL----
>A0A545TXH9
IVVIDDRVTNRRVLEKLATSIG-NTVKAFAEPQVALEWS-----DLVVTDFKMPKMDGAEFIRRFRELP-CIDVPVMVVT
AYEDQAFRYAALESGATDFLLSPVDHHEFRARSRNLLSLR
>A0A011PLK2
---------ELPTLMQQIESLG-HQPVLVDSHIDDLKQV-----QIVIADMAMPGLKPALFCRILRQTPAGKESYALLLA
SPGSEAHVLEAIDAGADDVLVKPVGIHTLRVRLNTATRML
>A0A7U3YL58
----------FSILVTRLRRED-VELVPVATGAAGLEQL-----DLVIVDEQLDDMSGVDFVKQLVKVN-LANT------
----------------------------------------
>A0A0E9MY52
VLIVDGEKLAAKRLIRLLGEIG-AILEWLDSVEEAIAWL-----EMIFMDIALSEGSGLDILQQVTTNS-----AIIFIT
ALD--THAIRAFRYNSIDYLLKPLRREQLEQAIQKWKSLH
>A0A0S4KM51
ILLADPHDITLAGARQVLERVR-FVIGQATTAAAAMSAI-----DLAILDVRLDGGNGIDVCRRIRSVF---RTQVLLLI
DSIDEESFVSALQAGTAGILVKSVGGAGLVRAIEAVC---
>A0A1C3RL55
ILIVDNETDIQLGMRGLLENWD-CRVYTAGSQMEAIRIL-----DAVIADYHLNNETGLEFLSWIKRD--HKDFPAMIIT
ADRTDELRATIASHGY-ALLNKPLKPAKLRAWLSHIAS--
>A0A6A8AF95
ILLIEDSPAMTMLLRQRMEEEG-AEVVCCNSHAAARACL-----TLALTGLNLPDSPRGEILGLLGD-F---SVPTIVFT
AIFDPEARERYAQKKIIDYIVKDGPRETVIQTVARILS--
>A0A2S2CMI4
VLCLENEPAIARATEDLLSSWA-CRVVTAATPDLALARL-----DVILTDYHLDRITGVEALATLRAG--LGSIPAAVVT
ADRAPAVREDIEGAGC-RLLYKPVKPGALRALLAQLLA--
>A0A075NYY1
FLVIDNQGLVHDVVSSTLHDMGIKHVHSAFNAYHAKRMCEKTQFDFVLLAFNVSHKDGFHLFEEFKHNYITETTTVVFLS
AETSPELVNCIVELQPDDFWVKPLQRQRIDSRLNYLLQVR
>E0U5L8
IAIVNDTAKIVESLRRVIAKVD-YVAWVARDGRQGINQC-----DVILMAVLMPHLDGAKTTQEIMIKS----CAILMIT
ENLKRAKIFEAMGYGALDVVHLPEMTEILLDKIAM-----
>A0A4Q1IAU2
--------------SEKLQDEN-FELTVVHNNLNAVNYL--QKPDAIICDYNLTGSNGMFLFDWIRERGE-NATPFILLT
QEFSQDLFKLAFKKRVDDFYVISSLSENLITR--------
>A0A6N8A7U8
VLVVEYLAANRAILSKQLRRLG-SRVTVCETGAEALSCV-----DLLLCDHDLPDMDGLELAATLSDRG-WVDLPIVVMS
ANPGMIHADPAHRL-IEGVLQKPIPRAELYTRLM------
>A0A7X0JV90
ILCVDNEESILQGMRGLLETWG-CTVWGAGDIETAQEIY-----DFIIADYHLDNETGIQLIDRLADL--EQELSGIVIS
ADNSETLKDAATSRGF-YYLSKPVKPAALRSLIRRLCRKK
>A0A0P6WCM1
-LCLDNDDAILDGMGRLLEGWG-ATVITARDQREAAARI-----EVLLVDYHLDDGTGIDAVVQLRWR--FGDIPAVLIT
ADRTPQVREAAREKSI-HVLNKPLKPAALRALIGQWRQQR
>A0A0M9E403
ILLVETQYKERLYITQTLDAQG-FDIEIASDENKAIECI-----QLVITEHNSTQIDGDQVLLAARQKK---EMPVLIFS
GPCTPESAVNSMKSGAFDVVLKPLSEDILKKVVARALAST
>Q46K50
VLVVEPHPTLRTVLVQRLRQDG-QLAAAVGSAEEAVDLC-----DLLVSAELLEKSSA---LRLAQQL----GCSVIVLT
ARTGVEPVVGLLDDGADDVLRKPFGLEELAARCRTLLKRG
>A0A0B6WW07
ILYVENQALVFLTVKQMLEQEG-WEVDYARNMIGALQKI-----DLIILDSKLRGGRGLELLRRVRELP-YRRTPVLMFT
SE---ECLSEALSAGADAYLPKPEGIRSITATIRRLLKAR
>A0A221R9W9
-FLLAALVPLRRRLAELLQD-G-MIVGESSSASDAARSI-----RVAVLDLTVPDGNGIALCREVRRTS---GTRCVILA
SFFDHRAYGAAMEAGASAFVLRQIRNHGLPDAVRRAA---
>A0A5P2G035
ILIIESELVVAKELEKILLSMT-ITIAMVDSLQTGMSFL-----DLIFSEIKLADGTSFDNYKEIASKC-----PVIFIS
ENM--QHSAAVFDTTAISYLLKPLTSEKISKVLDKYRSI-
>K2J6L7
ILWVDDHPENNTTERRYLQAKG-IGTYTARSTEEALTIL-----DAVITDMGRGVLAGMRLVEAMRERG--DKTPVFVYT
ILPSHTKVRLVQEKGA------------------------
>A0A3N0V1S0
VLVLDDDPQMPSRIQAILGAS--YRVFGASNMDEAVNRL-----GVVISETRVQDHPVVSLIGTLKQHH---ELVSVILT
ERADAGAAIELINQGIYRLITKPIQDVACRITVNSAHKQH
>A0A0U3MBR7
-----------QPLAEVLEESG-YELTRAGDVPSAQAAL---LPRLILMDMELPDLACVSLLRELAA----SGVPVITLS
RRQDAQRGAALRDAGATDCLLKPVRLSELLALIERR----
>A0A1H3ZHG6
ILLVDPDADVLRFYRHALSMGG-YTVATATEAKAAYELA-----ELMLIDLNLKGCSGIELGKIVRQHQGLANTPLIFMA
QQQEGNERMAEADLAGDDFIQKPIAPWRLLMTVEAKVKRS
>A0A844Z959
VLAIDNDPAALAATTALLSKWG-LNVICAGSLAEAREQA-----DIVMIDFRLDDERGDQVYAVLCSG--WGRPPAILLT
AEASRETEEATKAMDA-NRLLKPSSPAALRALIADCLSRK
>A0A1B6BJ69
ILHFEYSDFFRRVVHDLVLRSG-HAYFETKQGSELFRIL---EIDVIFTGMELSDMSGENLIKELKN-SKYKSIPIIILT
SSEVENLNKRLKGLDFYDFILKHLNLDSLNTLLDRI----
>Q89XI5
ILLIENDPNGSEAMAALLEGWG-CDVATTRSAADALLRL-----DAVIADLHLDHESGLSAIADVRQH--LKDTPAMIIT
ADYSEKAAKDASRHGL-EVLKKPIKPAEMRALLSF-----
>A0A1Y4CK70
VLLLDNDEVILAMTKEMLVRQK-IHCDICRNVRELLDCM-----DLLITDLKMPDINGYEILELLRTSNIGREIPVIACT
AMDNSSE-AELLAAGFSACLFKPFSGDEAARIISS-----
>H5XUC9
VIAIDGFPLSRQGLMAILGLEG-FFVGQASSVKEALDLI-----DIIILDLKLKDECGLEILLEIKRLG---RCKCVVLT
ASFDPEDFRRASELGIDGYILKDAMPEEIISALRLVS---
>A0A1H9E7T4.1
ILLIEPSRTQRQIITKLLSDGQ-IKIETADSAAAALNIM-----DLLISNFYMPDMEAPELFARMSADPNLSEVPKMVIS
SEQDHDKLDAVRQSGVLALLPKPFDRCDLERALRVTLDYL
>A0A1H7T3X7
VLIVENTWTMRETLRLLLSGE--FECSVAADGETGLAQL-----DVLVSDVGLDGMDGYELCCRARAEPRLQHLRILFVS
GHMP---RLNAPACQPDAYLVKPVKPPVLIAHLHALL---
>K9S8T3
ILLLEADDLLAQHMSLDLKEAG-YDAVVAHDASTGLQQL-----AMVVVDRMLGGESGLQFCTQLRGLG-F-RVPVLLLM
ARDTVEDRIACLEAGADDYFLKPYRTEEFLRLLR------
>A0A839IPA6
VLVLDNDPAICSGMERLLDGWG-MDVMTAMNGQEALVLI-----DLLLVDYHLDNETGLDVARVLNQQ--LSPVPVLMIT
ANYSRELNALIESIQY-KLINKPVKPMKLRMVMSSLL---
>A0A6N8ABH0
ILVLDGVSTNRIMLKVQLTAAW-YHVVQGEKLNGLGPLL-----DLVLTSQSLPDGSASDVKKLMLTDPMLRDVPVVAIA
PHNDKAARLRALSDGLDDVLAYPFKDTLLLARIRSFLRMR
>A0A2N3PN28
ILMVQADELLARSLADQLTAQG-YLVAAAPSVTRIDQWL-----DLLLLDAQSVDDTLPAVCQTMRAAL--GPCPIVVLG
VGREGEAALKA--AGADACLAKPYRFAELLQHLQDR----
>A0A1M6ZX41
VLIVDDQTIVVSGILFGIDNKK-VRTLKAYNAYEAKKIL-EYQVDIMLCDIEMPAENGLSLYAWTKEQN---DLECIFLT
AHADFMYAKEAIRLGSFEYILQPARYEEVENAILRAMEKI
>B4RI31
VLLLDPDQAFRSQLATCLRSAG-FAVREGEDGRAVSTTL-A---EVLIVEMLMPETDGVEAILKARALW--PEVAVVATT
AGCGALQLSLALHLGADAAVSKPAPTAAFCTAIKEIGARR
>A6DTL0
VLIVDNKEFNRATIEKVCEAYQ-CEVQEASNGVEVLKKA-----DVIFLDMEISKLNGFELVRILREDEHMNDVQIIALS
TVEQ--QRAQALEV-CNGFILKPINQLEVKYLLESSLNK-
>A0A1Y0G566
VFVVESDEINSMGLQFMLADE--NETHVLSSVSAAIDKS-----HLVLLGIGLIRSEGATLINLIKAAM--NNVRILLVC
DSADDSAVKAALAQGADGTLLTPLRIETVRRKVDS-----
>Q3IY47
ALVVDGQFINRTILERQLAPCG-ISVTLCRSGIEALAEL-----DLLLTDHEMPDLDGLALAQRVRAGG-F-SMPILLLT
SNPSAVRDHPAEALLA-GVLQKPLLRSDLYRRLQSL----
>T0SVD6
ILIVDPDDEWLQSASSFFKEQF-YTVKVVNNGKDAQLAL-----FAVLLNYSVKNHAGGQVLKFIRTNH---SQKVILIF
ENEDLCGGQEGIDMGASEIAIKPFEMSHLSVL--------
>A0A7X5UCX4
ILLVDGSKVVRQLITRVVKAED-VEIVAVATGADAQAEL-----DFITVALRLSDMDGLALARYVRESA-QIYMPIVVVS
GDVEQRLQRRELGEFVTDYFDKSLGFQALAEFIRGY----
>A0A0G9MR07
VLIVDNDEAALAAGSALLGKWG-LKVTRATSAEDALAKM-----DIVIVDFRLDDERGDEAYRTLCAAW--DEPPVIMVT
AEAGDETARAAAGVDAR-RLLKPTPPAALRALLADAIARS
>A0A1N6CM90
ILCIDNEPKALEALSGLLTRWG-CEVATATRLDEV---------DLLILDYQLDNVTGDEIYAGLTER--WGKPPVILLT
AEDTDATLALCRNLGF-ERLLKPASPMALRALMG------
>A0A841H4Y9
VLLVEDYPPSRYATGRVLRQAG-FTVREAENGIEGLRLA-----DVIVLDINLPDVDGFEVCRRLKADPATRSIPVLQLS
AARGLEDRVQGLEGGADAYVAQPVEARELVATVNALLRMR
>A0A1G7GL26
IVLAYGNKDTGKRWQNLLESLD-FHVILTQDSEGIFEEI-----EMLLMSEHLLDLSALEVLTQLGMNQP---FPILIMK
QFPNTELTVAAFTSGANDVVSEEISIDELESRIRNLMRL-
>A0A1I1KA14
ILIADPEPACRRQIRQHIVGRG-FRVGECGTPNETVRCV-----DVLFLDIQLGGDRAFDLIRQAD------HLPKIIFT
GCC-ESHALQAFDHEALDYLLKPYGAARLDAALQKV----
>A0A1T5EXG6
VLCINDNSINLFVQKRLLSGIT-DSVITAADGQEALDYY---YPRLVLLDIHMPKVDGWEFLDKFSELYLFDETSVIINS
FTVDENEINAKSYPVIVDFVTSQLTAD-------------
>A0A2G4YMR2
IAVVDNDEDVLDAMQALLEKWG-CRVISGPSADTCLAPL-----DIIIADYHLNGDTGVSAVREIRAE--FEPLPAILIT
SDRDPDLADLLEQEGL-PLIYKPVAAAALHALIQHLL---
>K4KK84
ILWVDDHPENNQEEAEYLRSLG-YGVHQVRESADAFTLM-----DLLISDMGRP-VAGLELLDDLRSDG--NTIPVLFYT
LVVNPPFLQEVVTRG-------------------------
>A0A6G8INR2
VLVVDNEEADRELLQRWLEPLG-FEVQQAHSGLHALERLA-GAPHAIFLDLAMPGIDGWETRRRLRALG-WGAVPLAIVS
ANAFDKGHVDGEDGAAQDFIVKPVRRSELLAWLAQAL---
>B4W4A3
VLIVEDDPINLRVFAKIITRRG-LNVKGTEDVEEAMKIA-----DIILMDVSLAPVDGIKITQMLKADAQTSNLPIILVV
AHM-EGDREALLQSGADGYIQKPIDHQQFVDQILA-----
>A0A1W2A2Y7
VMVVDDQPVNSMIMQKQLTVLG-IETLICTSAQAALEKL-----DVVILEQQLPDTTGLALAQEMRDRG-L-FAPILLLS
NIPGETVADPAREC-VHTVLQKPLSRRSLFDELEALA---
>A0A0B3S343
VLLVENDEELRRALGLLIERWG-GSVLDAGSVEEARALL-----DALLADYHLGEQDGLALVRQLRAR---DALPARLMS
ANRSTELRQMCDAAQT-VLMTKPINTEDLEDFLYS-----
>A0A1Y1SEC2
VLVVENDPGVLKATEALLSQWG-CEVLIASDVSQALAQA-----QLVIMDFHLDDLLGSTVIRRINAE--RMPLPAILVT
ADHSGDADAAAAELDC-PVLKKPLKPAALRALISRL----
>A0A1H3JRD8
ILIVDSVPTNRIVLRVKLATAY-YEVAQAGSGDSALGSL-----DLVIAAGNLPDMSAQTFCASLREHPLGARVPIIVVL
NTDDPDDRLASLAAGADDVLARPLDELVLLARLRSLLRAR
>A0A0D8J3Y1
ILLNMSDDELFRQFSSILKTHN-YRVQRAVTIQAAIQKV-----DLIICSHNLMDYTAYQAYNLLRKTT--NCIPYVVIV
ENYDSEEILMGLELGIDNFIFKPLVEKRIVTKLKLLF---
>A0A563W4E7
ILLVTSNSQDCQEARQFFARYH-HQLTIAEDQKTALNLV-----DAIVCPVESSYVDGFAMLQKLKADRQTATIPFILLG
RSFNRQQHRQAMEMGADDILFLPYYLLDIEAAISARLQKN
>A0A4Q0XQA5
LLYAQGDDAQRDDCLSYLKGLF-KNVFEANSGKKAWEVF-----KILILDTNLSEMNGLELAQKIRALD---TCKIVILT
KDTNVEELLVAIKLNLTEYIIKPINAEDLGIIIRRAVDEL
>A0A4S8PAP2
ILTADPDPNVRGLLNLAFRLEG-WHAIPADDGATALAHM-----DLVVTELAMPDIDGLVLLGRMRSEF--PDTPVLVLA
GEAGARRRVGCLAVGADDYVAKPFNLEEVMLRLKGIRRRN
>A0A6H1U0S5
VACIDPSPTMKRTLESILVPAG-YRFVAIQSPLRELSNL-----AFVFMETALPETDGYSLCRFLRKTGIFEKTPIVMIG
DREGLKERIRAKLSGACAFQGKSADRKQWLEVVRRY----
>A0A073IMM4
VLIVESVPELAIVWQNHLLRQG-AT--YVTSQEDAIAHL-AHKTDILILDLVVEEGSALAISDYANYRQ--PDAQVIFVT
NTFFSDGSIFAHSANARAFIQSNTPPEDLAAMVAHYGAER
>A0A369LC36
LLVVDDSEMNRVILSEMLKDQ--YEILEADCGEAGIACL---GISIVLLDIVMPGVDGFDVLSLMSRNGWIDDIPVIMIS
SEDSDDSVLRAYELGASDYIGRPFDSRIVRQRVSNIMRLY
>A0A1C3RM31
IFVVSSNDKHLQEVCQALIS-F-YVVHSFNDVGQLSEAL-----TAIIIDDKIDPIGGLRLIQGLRQTQALSLIPIVFTA
RKGALDQVEAAKTLPLVRTLMKPYRFSSLITAISDQVNA-
>A0A679HUY6.1
IILIDDSEPNRYLKSRLLRSAG-YRVIEGSTGADAIRLA-----QLALIDVKLPDTNGLEICRSLKADSMTSSIMVLLTS
ALVRSEDKVAGLEEGGDAYLIEPADPDEMLAMVRALLRLY
>S7UCP1
VFCISSDAGLRILLQSLWSSGD-MEWVFFERGRSAIETL-----DLLIVDKDLPDLSGLEVAALVKSENVYRQLPVIVCL
KPEDLAQGVDFGRIECDDFLVAPYQADDVRGRVCLTLSRA
>A0A0D1EGZ7
-------REEGAVLAKALASSF-RETPRVTDREGALGLT-----DVLLIDADLDPNQGLRLMSELRSRPTTHSSCVVVLP
PGDSERA-ATALDLGAADVVHRPLIARELAMRLRTQLARK
>A0A7W8D2U4
VLVVDNDAAVLRAMAELLQGWG-WQVAVAGDTAAALREV-----DLVLLDYHLDDDTGVDLYHALALR-----CPGIVIT
ADRSDAVRDAVAAAGL-ALLHKPLRPLALRSVLNRVV---
>A0A0W0GLA3
VLLIGFNPVVREGLQAILIKDR-IVIGDASDEHRAMQLI--QPVSVVLTETRNTKLDGVQITRQIKDEF---EVAVLVLT
ENPNDSYVIDAIHAGAGGYIFLHMSPAALIQNILRVV---
>A0A2T1CRA3
ILLLTDD-LFAQQASLDLKTLG-YQP-VIETAQKGWSKL-----VMVIVDRGFTGKSGFDLCRQLRCAG--EHIPVLMLV
EQETVPERVACLEAGADDYLLKPYQKDKLLEQVNL-----
>G7Q552
ILIVGEDKTSAAALAGLLGAHG-YTTGPAGSCREALEAA-----DLAVMDLVLEGCDGLDAAALLRD-G-L-DIPVILLG
VNGDARVRERARQAGACSLLPRCPDIQALLVAIETALARK
>A0A6G7VLM6.1
VLIAAPDHLNGAAWAKAIRKLA-VQVDFVTSEKGMANRI-----DAFVVHQTLASGDGLRLISTIARRQ-TRHSALLFLV
SDNDMSTAAKALDLGAWDYVMPPHDLTELAVRLRSQLRRK
>A0A5C6F825
ILVVDADEPVREDAHRLLERYG-CVVETAHKGDEAVWMV-----DVIISDIRLPDYSGYQLMLRLGDLM--EHVPMVLMT
GFGYDPGIVKARQAGPKCVLSKPFRLDQLIDVIKTRLE--
>A0A2Z6G9D5
LLLVDNDVSQSRTLAQSLKRQG-YSVHHAISAEEALPLI-----DFGVFNLKLPGASGMVLVDLLHRSK---QSRVVVLT
HNSTLPPTLSAIHCGSVQFLAKSSSAEQISATLS------
>A0A413I6T3
VMIVDDSEMNRLLLREMLGQE--LEILEVENGEECLEQL--TDISLVLLDIVMPLKNGFEVLEEMAKNHW-EEIPVIMIS
SEDSAATIRRAYELGVADYISRPFDAQVVYRRVMNTIKLY
>A0A4Y6V6Y7
ILLVESDLNSATHLTQALRAAS-YTVDHTALGEEALEML-----DVVVLELMLNDIEGYDVIRRLRAAR-I-STPVLVLS
TLLRPQAKIRAFSMGADDYLTKPHDSGELVARLQAITRRS
>A0A4S3KQH5
VMVVDGSRVVRRMIEQLLLKEG-VSMVSCDSGAEALQAV-----DFVTTALRLPDMDGMELARALRQQVQ-AYMPIVVVS
GDVTERLEARALGEDVTDYFDKALGFPALAAFIRGY----
>A0A517XY91
VLLAESDPAVYRTVSALLRRQG-YAVEHARTAAEAEGRL-----DLLVAEFLMPGGCGVRVAELAKALSD-DRVPVVMLS
ALAAGAHLDFARAAGADEVLAKPFQASDLLAAVGRL----
>A0A1H5TP97
LLVIDNEPSILDGMKLLLEGWG-CVVATAAGLDEALALV-----DVVIADYHLDHGNGISAISALRER--ARPKPAILLT
ADRTPYVREAAAALDI-HLLNKPLKPGALRALLAQWRAT-
>A0A432WH00
ILLIEPSEVQRKVITRHLADAG-VQVDGAATIAEAQEKL-----DLVASAMYFEDGDADKILDFMFSQPHLRDTPFMLVS
SETKRNYIEQFKQLGVVAILPKPFTFPHLKRALNATIDL-
>A0A6M8B2T0
IQIVEGNPHLRSLLGWHLQQVG-YSVYQSASLQQAKDVY-----QLVVLDSDLSDGSGLEFCRWLRQQS---QPFVLILS
ARSTESDIVAGLRAGADDYLTKPFGMQEFLARVEALTRR-
>A0A2S2E3X8
ILLLEPSDTQRKIITNMLHKAD-INVVPVGNVEEAKKQI-----DLVVSAMYFEDGTGMDLLNSIKSNPETESIPFMLVS
SEFRPAKLEEFKQAGVVAILPKPFEPVHLHRAIDATLDLL
>A0A3R8S7R6
FCVVESDAAVRAALSAPLHAMG-VDAHGFVDAAEFLLSG-----QGLIAEWSMRGMTGQEFLRALGAAA---RPFVTIFT
VKGDEEVAAVAALPGVTAVLKKPIAQQELLQVVRIAL---
>A0A238YAG6
VVLAEPNPLVVSALGMCFKGDR-FLVATTESGADILAMP--EDMDVVVLSWQLSDMTAPDVLRALKARQ---KLRTTIFS
NSRDLGHVRQAVRLGALGYCYQFDDPSVLFDTLHAVA---
>A0A2T0GZJ6
VLWVTDRAQSHALLVEQLRNNG-VRVTITATTSEAVAEI-----RLVVTDMARRDDAGLTLLRELRDLG---EIPVIVFT
QRGQVQHADQARQLGAV-----------------------
>A0A5A9W8B2
LLVIDNEPSIQSSMRALLSGWG-CQVWVASDLPSARQVL-----DLLLIDYHLDEEDGLTLLHHLRQD---GQQPALMVT
ADRSLHTRQAFRDAQI-PVLNKPVKPGKLRALISHL----
>A0A1I1NZE3
ILLIESNLSSRSHIKRILKQSGCSKITVEKNGASLISKP---NYDLMILDFDIDSFTGTEFIRQLIAQILQDHTRIIFIT
DQVEKVAADLPFRYVTTDIIEKPVNNSKLAQKLQYY----
>E8X3C5
LLYVDDTEEQRYVMRRILEQAG-FTVIEAGTGTEALQKL-----LAVILDVKLPDMSGYEVCRRIKSSPATAAMPVLQIS
ASADPTLRAQGLSGGADAYVAQPVHPAELLSLVNALIRSH
>A0A316C1R1
CMFVDDSSVIRKVAKRILGGPD-MFVIEAANGSEALDLC-----DIVVVDGALPDMASEDVIRGIRAIPS-VKPKIAICL
VEVDIGAIMRARRAGAQDYLLKPFDRSQLLNCFRNLE---
>A0A7Y9HLZ3
AVVIDGNAGDLQASMRQCRAAG-IVNGWADCGADALELI-A-PPDLVVMELDLPDMDGADLLQALSMLE--PGLPVLIAS
RHSARLHLAAALGLEALTALPKPLDAQALRDAVHAC----
>A0A553GPA4
AVIIDDDQQMRELNSSLLKENE-IIAGEADSVDSGIELI-----DLVLLDIEIKGGTGFNILQKIRP-Y---NFKLIFIT
GFN--DFAIKAFKFSAIDYILKPVNEFEFIDSINNALEQL
>Q16BU4
VMVIENDADVLYGVTQRLELWG-ASVLAARTTAEALDFI-----DIILADYQLDAETGVQATLDLRAK--TGAIPAILIT
ADRSETVRRLGAQHDM-SVMTKPAELSRLRRLVDWK----
>A0A1Y5TT72
ILIASADEALSAALELILVQNG-YQVICTASGPQALAHI-----DLIILETDLSEMSGYEVCQRLRSEPEFEALPIVMIA
HDTRDIIRRKSLALGANLLLTTPIIPATFLDAVSTSIA--
>A0A099D0I5.1
VMVVDGSKVVRRLIEQVLSKEE-ATVVSCGSGEEARAAL-----DFVTMALRLPDGDGLELARHIREQV-TTYVPIVVIS
GDVDQRLRDRSLGDAVTDYFDKSLGFKALADFIL------
>A0A5B7YEC2
IVLVEPSDTQRKIITTLLLKEK-VEIDAVSTLAEAKAAV-----DLIVSAMYFEDGTAIELLTFIKEHAE-AAIPFMLIS
SENRLSKLEELKQAGVAAILPKPFEPLHLSRALNASLDL-
>A0A0Q8QNX2
VLCVDANAHFSEQLGQSLKQFG-TAVLWAVDGVAALAIC----VAVVLVDFAAPILDHYLLCAQLRAEETHPEVVFLVQS
AHD--YDLTRGRAAGAAGMLNKPLAEHQAQAVLRK-----
>A0A1V2I1H7
VLVVDDSDSKRYIMASWLRRAG-HAVIEAASGREALGIV-----DLAVLDVHLPDMSGLEVCARIKQARASAGMPVLHVS
AIVDAADRSIGLDGGADAYLVDPIEPREFLSTIGALLRQS
>A0A518DA53
LLLVDGHPVVRAGVRALLAGVG-IIVGETDDPDVAVELA-----EVVLLEARLPRGSGLDAIGRIKRAR---DSAVLMFS
GSANPTYAARAHAFGAAGMVSKEASAQELEAAIRKVA---
>B9KIA5
IMILDSDKVRSEHMNSVLQEYF-QETAVLDNPSQDVNLQ-----DLFIIDLNFG-GDGLRFCSNFRSNNNTRYTPILVLL
DESDDIGILRAFEIGISDYIMAPVDSNELLARTNVQVKRK
>A0A1X4G4Y4
VLVIEPDETLASQLGFDLQEAG-YEAIIATDANSGLHKC-----ALIVVDRMLPGESGLSFCKNLRATGN--TKPVLILM
ARDAMDDRVACLEAGADDYILKPYRSEEFSKL--------
>A0A679HJX1
ILFIDGDTDDHKYFVDRLKRIF-DQILEASSGNIGRELL-----DCLVLELDLPDMSGFQILVDAVPVAS-PRLPVIVLT
RLPNRDIWELAKRNGAYACLWKPCTTGDLVSTIERGL---
>A0A7W8AI96
VLCIDNDPLILDGMRILLEGWG-CDITLIRDGAQLKDWC-----DIILADYHLNRENGLDMIGYIRET--LGAIPAVLLT
ADRSKEVKLQATEENV-HVLNKPLKPAALRALLAHY----
>A0A4Q7YIE6
CLVLDEDVEVFEAVKELLGDR--HQVVWRTTMASALTLL-----AILVSELQLADGDASVMIKTLKQEY---ELQTIVHT
SFKDTMRVASLINQAVYRYLPKPLRKGLLGKSLESTIDRY
>A0A850JM96
TLVVDDSDAKRYIVGSWLRRAG-HTVVEAASAAETWERL-----DLVVLDVKLPDMSGIEVSERIKSDPDTASLPVIHIS
AQVEVADRTHGLRRGADAYLTDPIDPGEFLATVEAVLRYY
>A0A7K3NQZ3
------------------------SVVHFSSGSEAIDYL-----DMVLLDSSLDDMDGVRFLKLIRHNMQLKDTPVVMVT
ADSTRNHVLDAIAAGCAGYIIRPYSSETFKQHVLRASQVE
>A0A518DT03
VVVVDSDPEIRGGFVDCLRNQG-IAAQTHSTPGEALANC-----GCLLTEWRLPGMSGLDLQQSMAEHG-C-SLPFIVIS
REAKPATVVRAMQHGALDFFQKPCCHMQLLDSVDKAIKQD
>A0A6G6K9Y9
VGIVDGHFLSRAGLKALTASLG-FCVWCAHAAAHAEEKL-----DILLVDVVLPDSNGLDFVRALHVRY---QLKILVIS
VYDEMLYTDRVLKAGARGYLKKDSEAESFESALRTVS---
>A0A0M1J9W7.1
LMVIDDSKESCESIRDALSGNN-YVVHWASTLDQTIDLL-----AVVITELLLGDEDIVPALATLKQHN---NVLTIVLT
AMRDADLLIKLINQAVFRYLPKPVRPGLVVRNIETALKHR
>A0A0K0XZ15
LLCIDNEPDILAGMSSLLEPWG-CQVAVARNEDEVLAVI-----QVMLADYHLDDKNGIDLMNRLRAH--YDALPGILIT
ADQTETVRLEARAQGY-RVLNKPLRPAALRALLTRL----
>A0A5A9W4N8
IILIEPSRMQRNIILNQLGELG-VEIESFSEANEALARM-----DIVISSMHLPDMTGSELLGQMRNHPKLADVAFFLIS
SETLYRYLEPIRQAGATAILPKPFDRDELREALHSAMH--
>A0A7X0TTP1
ILLIEPSDTQRKIIINHLKKHE-IEVTSANNMISAKQVL-----DLIISSLYLEDGTALDLLNHIRSDERLAETPFMLVS
SEHKRENLEEFKQSGVVAILPKPFTAEHLHSAINTTLDL-
>A0A1U7JD14
VLAIDNEPQILEGMEMLLKNWN-CHVISAESGLAAAKKV-----DIILADYHLDEGTGIDAIGQLRWK--FGDLPAILIT
ADRSKEVREEAEEKGI-VLLNKPLKPAALRGHLARRKSA-
>A0A0P1GYI7
ILVIDGVSTNRILLKVQLAGAY-YAVEQAGSVAEAMTAA-----DLVLTAMSLPDGTAADVKEALNSDEMLAEIPVIAIS
HSNAPERRLKALSAGIDDVLPQPVDDVILQARIRSLLRAR
>A7NRX8
IHLVDSDSTSLSITAALLERAH-YHISSSSGGRDALRAV-----DMVILEAELNDYDGFEVLRRIRRS--L-DTPVVFYS
QRARAEDRIMGLRLGADDYVAKYTPASEFVARVGAVLRRC
>A0A1W1Y1P6
VCLVEPSIVQAQFIKQELTQLG-VRIEVVGSGADALARI---QLDVLLSALYLPDMTGTELVYQLRTGEV-NDLGFILIS
SETKPHVLDPVRQAGSLAILPKPFTRNQLQVALNNALSY-
>A0A810PPL5
ILIVDDSDMNRAMLREILKD-N-YSILEAGNGAECLSCV--L--SLILLDLNMPEMDGFEVLAELSRLGYMDDIPVIIIS
GTDSTADICRAYDLGATDYIHRPFNTQVIYRRVSNTITLM
>A0A1W6L9F7
ALVIDANPTSRSMLVTQLRDFGVGQVVQSSRIHDARRLLESRPFDIVLCEQDFEEYSGQNLLDDLRRQLLPLSTVFVIVT
GTASTTTVVDAAESAVDSYLLKPYTAAALGERLAQVRKRK
>A0A4V3DN79
VLIVDNEAPAREALGRLLRGWG-CEVSAARDSDSAQALL--A--DLWLFDYHLDDDTGVAVYERLSAAF--APRPALVMS
ADAGEAV-RKAVYAAGLPLLIKPLKPLALKSVLDRLLA--
>A0A1Q6CLB9
ILLVEPSDTQSKIIINRLKQQNITEITLAKTFDDALQQITRYHFDLIASAMYFDKGTALDLLSHVKTSDKCQDSAFMLVS
SEYKRESLEEFKQSGVVAILPKPFTPENLHAAINNTIDL-
>A0A2G5XL29.1
VLIIDQDLEFVSYLKELLEKLG-AQVIISLNGKRGIEQF-----SIVIIDAKLPDMTGFEVLDQIAE----KNTTLAISS
EEVTKEMLIETYRRGAMDLIPKPFDMDVF-----------
>A0A1Y0I9U4
VLVIDSEEFSRDALSNYLISKG-YYVYSASCLMEATSAI-----DLVFADVDAQNM--QSLVKALNSDK--HYIPVVALG
ETASANDVISLLRAGAADYLLKPLNLMDVDQVLVKLFDRV
>A0A7L5DLW9
IIHIENDADDHILLKKALGAAS-NPVRFFQDGQQALQYL--EVPLVILCDVLMPGMDGFELRDRIDADPVLKAIPFVYFS
TWGSNALVNKAYQGTIQGYHLKGRSFAELQAELSLIVAYW
>W9GVY1
VLVIDNERSILSGMTALLEGWR-CTVVTATTGQEAIDIL-----DLAIADYHLEDAIGVAELRRVAGH--CGAIPSLIIT
ANRLPEVQEEVNASGF-HLLNKPVKPAHLRSLMTSL----
>A0A6P1NFB3
VLIAESDLSSANQLTKLLSNAS-YTTERTSTGEEAMDML-----DLFITELNLTDMDAADLIRMARRSQ--INVPIIVVS
AVGRRPVKTKILNLGADDYVVKPFDPEELVARCQAIMRRT
>A0A4R1HB42.1
VLLVEPSSTQHRIIDGYLTAMG-TAIRWAQDGDTALALM-----DLVISTMHLPDMTGTDLVLRMREDDQLIDVAFMLIS
SETDIHYLEPLRQAGVIAILPKPCTQEQLRTAMYNALDF-
>A0A1M6IUV8
VLLIDSEMLIHLAVSQAYRDKG-YFI-TAASNKEALTKM---SFDLFLLALDLKDVESLELLKTIDERF---EAPVILMT
NGATEYCSLETRKHGTWQLIEKPFNLDILTVLIERCLHEQ
>A0A2P8FEI5
VLLIENDDVMRNALTMTLEGWG-ADVLPCANGGDALKLL---APDIVLADYQLNGALGTDTIAILQQKF--GDITCCVIT
ANRIAPVPEECARLGAM-LLYKPINLVKLRAFVE------
>A0A6N8A4J9
VLAIDNEPDILDGMRHLLESWN-CHVVTAADDVQASQKL-----DIILVDYHLDNGNGIDAVIRLRWK--FGDTPAALIT
ADRSRPVRMAATEQNI-VIFNKPLKPAALRAHLSRC----
>I3YBB6
VLYAEHNGADIDLTRRHLARHA-IRLTVVADIAQVLERL---DYDAVLLDYRLPGLNALEAVKILRSER--LDIPVVLVS
GQGSEELAARAIHLGVNDYISKHTGLHKLPATLEKVVG--
>A0A365KUH9
IVLIDSQPLFREDIRRILEMES-FVVGEGDTSDQLVPLY-----QLILTEVHFPGKKDLHALEELIIQV---HAKVVIFT
TTTDFDLLEQVLENGASGYLLKEMDSFSLTSALKAVM---
>A0A4V2V2L4
VMVVDGSKLVRKLIGDTLRKEG-AQVIGCGGIAEARQAL-----DLVTTALVLPDGDGLALARSVREAAG-AYVPVIVVS
GSAQEALEARAFSEDITDYFDKSLGQDALAAFIRG-----
>B2FJQ5
VMVVDGSKLVRKLIADVLQRDG-VEVIGCDSIEDAQQAL-----DLVTTSLTLRDGDGLALARMVREAAG-AYVPVIVVS
GDAQQHLEQRRFTEYVTDYFDKALGHEALATFIRGY----
>A0A564WAC7
VVIVDDQAVNLKILCRFAQSLG-IDVKAFGDPAQALTAV-----DLIVSDYVMPGLNGAEFIRRCRQLT--DELPIIVVT
AFEDREYRYRALEAGASDFLLSPVDGQEFCTRARNLLSLW
>E1STY5
VLCVDNDPEVLAGMAALLSRWQ-CEVMTASDPEEAEQCC-----DIMLVDYQLDRADGLSLMAALQQV--VGALPGILIS
ATTDEQVVTEAREQGY-GFLRKLVKPAALRAMMSALLMRE
>A0A5C7GFE1
------------------KEKN-LEIITASNSLEALKLL--KDISVIICNYNLPGNSGMFLYESIQEKPVFKNIPFILLS
EEYNKNLFEESFKKGVSDYVVKSTEVNHIIDKAQ------
>A0A4R5AGU6
ILLAERDPYAAEYAEYFLRTEG-YVARVAVDAGEAQRIL-----NLVVIDLMISGGAGLTLCATTRKNS---SVPILAIS
AIDSG---DVALEAGADAFLQKPFDPLQFISTVRDL----
>A0A239E5T1
ILWVDDRPQNNIYERKAFSELG-IRFTLALSTDEALTEI-----AAIISDMGRQEREGYKLLDTLRQRG--NQTPLFFYA
GSNAPEHKKETEKHGGQ-----------------------
>A0A517NKK1
LLLVLAEPVLANLTSFRLELLG-YQVETVASGTDASQSI-----DLVIVDTSLRDGDGLEWVARIRTEH--ADLPVIVFS
LDTNLETVERAHHAGAQDYLISPFDPMVMESKIEKLL---
>A0A2P1PX90
VLCVDNEPSILDAMTQLLSGWG-IATATSTNLAEAVAS------DLVLADYHLQNETGLDVLQRL-----CEGTKGALIT
ADSSIELAERAKLLGF-PVLRKPVRPAALRAFIAQV----
>A0A660LD72
VLAVAADHACHAPVRALLKHAQ-ID--HVTTAAEASNAT-----DVILVDIAPPQPDGLKLATELVN----DDTPVIVLA
HAADREADERAAAAGLADFLLVPLSTDRLEHAIRYAITHQ
>B3QX59.1
ILLLDHHAETEKALQQILAANG-HQTISLIRVDSFSELK---QPDLIISDYQIAGFTAIEVLDYLKHNK--ILIPFVIFT
NPASEEIAASCIKAGASEYILKSN-ISSLPARISPYI---
>Q3IYW5
ILALDDEAAILTIVRSTLEQRG-FRVVTAKSLAQFRKVD-----DLYLIDTSLPDGNGLSLLRELRKVS---DRGIILLA
PQRDEAEGVLGLELGADDTLLKPFRERELAARVGAVFRR-
>A0A1W6N1B8
IFVIDEDEIIRAAIQFMLHDEN--ETHEAPSLEWAYEKA----PDLVFVSEALMRRHGGALYGEIRERL--RGPKIVVVL
EPGAVDLAKQCLADGADSVAIKPLRIELMRRK--------
>A0A2S0UNW7
VLVVDTGQSGAEEIVELVTRTG-YRA-ERARIESVITNP---APDIVVLDLGSPTTSELEVLAEIRGHY--GDVPVIIVS
EALDDAQMRRLLKLKIHDWHRKPLGQADFHASLNSSIRNA
>A0A063Y5R3
ILVIEPSRMQRNIITGHLRSLG-IEIEEFNEAGEALERM-----DIVMSAMHLPDMTGSELVGEMRKSPGLDEVVFFLIS
SETMYRYLEPIRQSGAATILPKPFDPEELHKALISAVEY-
>U5NDJ8
IAVIDPDESARLPLRPVFVKVG-LSVWEFEDGESYLRHT------LLFTELRLPGKAGIDVLAALQQRR--HPLPVAVLT
AHADVPTAVEAMKRGAIDVLEHPCDPGKLLAVVERMHALY
>L0EW31
ILIIDKDYEQRKFLKTVLKSYG-YEVFLVTHLKAALAVL-----EVIFIDWTICSMNSIELLQEILKKF--SSISVIVFL
RRDDVNAIDQAMKVGAFYFLFKPLSEERLIFSLKE-----
>A0A4P6JJ28
ILVIDDSATTRKIVAFCLACAG-YQVVAFSDGYEALRWLEQ-LPALLFLDLVLPRMNGYQIAHFLKEHPRFAGITIVIIA
RRCGLVDKLKARLAGASAYLSKPLRTQDIIAHASGYL---
>A0A1H2G395
VLCIDNEPNILTGMHSLLSRWQ-CQVAIARNREEITAVL-----QLVLVDYHLDADTGMAVMHWLREQ--LGDIPGVVIS
ADGRSELITEIRLAGL-DFLPKPVKPAALRALISRY----
>A0A0E3ZGA9
VLIADGSSYSRLVLQDIIGSAG-VVTDLAADGGELLEKL-----ELVVLDYDLPNNEDLLVLKRIFSEV----VPVLLLL
QQEQLEMLKQAVELGVYGVVLKPSIAQEVLRKVLAVR---
>A0A1R3VP61
----LRDSVLSSDLDGYFKVYG-YAIQTVTTLAEVRAQF-----DVLICDLQLPDGKSFWLFPQLRHEFG-HRPHIIVYA
ANCNSADRLACISAGADTFVPHYAEPGELRAYMKRLAT--
>A0A0Q6WYG0
ALVVDGNAASRGVLTAMLHEFGVTNVTQARRAQDARRLLEAQPFDIVICEYHFDDVNGQDIMDDLRLHLLPLSTVVVMIS
SEAGYAKVAEAAEAALDAYLLKPHTQDALGQRLLQARQRK
>A0A3S3UWB1
VLIVENDPNMRRAVAMLLGGWG-FETITVAGVAEAITAA-----DLVVTDYRLDGETGIDVLRDLAPLW--RRPPAVIIS
AEDTASIRQEAGTL-ARRVLRKPFTDKALRDAIEAIF---
>A0A1M4ZBR2
ILIVDDNSTELAITDMLLKERG-VQTLHATNGCEMLNLL-----DLILVELYLPNFDGWQAVQNLRDRPTFKELPVAFYS
RTKNPKNYLLASRLNT------------------------
>A0A512C571
VAIIDPHPIFRDGVVCTLAGQD-IIVDQGASADDAIRIA-----DVLVLDTSVRG-GGMNAIETIAREC---TVKTLILT
MSADQENVCNALKWGARGYLLKGTSGSELVTTVRSL----
>A0A1T4MRE4
VLCIDNEAQVREAMTTLLAGWG-CKVATAASLAEALDRV-----NLLLADLHLDSADGLTVIAALRQS--WQAVPAALVT
ADRDPTLRLRARAQRV-ELLHKPVKPAALRALLR------
>A0A1I4TUV9
LLIVDADVSSRRVVRKALEARP-MLILETAEHDAARVMA-----DVVAIDLETIG--GPAAFRAFTEQL---PTTVYAMG
DPTDVQAAVACVRAGAADFIEKPVDGTAFARRVERQF---
>A0A3A3FVI7
---------AIQEISDALSSAG-YA-CVTSSYRDAVATA-----DLWICDW--PGDDPADILIRTRQTD--TWRPVLAVI
ERGQTDDALAALNAGADDYIVRPLRRTELVLRINALLGH-
>A0A556AJ19
ILNVDDGDGARYAKGHILRKAG-YGVIDAASARAAFDAI-----DLVLLDVKLPDMDGRDVCRRLKADPATAGIVVLQTS
AALIDSDRVRAFDAGADGFLVEPIEPEELVANVRALLRLQ
>A0A5B9VUJ1
VGIVNDSVMACEVLRRVVASVG-QVAWVARDGEEAVAMA-----DIVLMDLFMPRMDGVEATRRIMAEA----CAILVVT
ATVSGQKVYQAMGYGALDAVDTPEAS--------------
>A0A4Z0F9T9
VFVVDSDEIIRAALQFMLHDEN--EAHEIESMDAAIQKA-----DLILVGQELLSAGSSAVLERLKATL--GPVPVVLVG
DTADAA-VCQALDGGAQAVIPLPLKLESVRAAVDQA----
>A0A2V3UKM0
ILAIDNEPVVADGMRVLFSSWG-CRVATAAGLAEAEALV-----AVLVADYHLDDGEGIAAILALRRR--LGALPAVLVT
ADRSPEVRERARATGI-HVLEKPLKPAALRALFVHWQ---
>A0A1E8FCY3
ILIVSDNRQRSAQLLMCIKRVS-EDCDIVCASAGVIQRC-----PVVLIDASLPLSEHVELIRQLQLNL--PDSAIILMA
HNGCDAERIMGLELGAQDYIEYPFNPAEVQARIRVQLRRV
>A0A2N7VF92
ILLVTDTDKPIGELREALARLG-YDLPETAAPHALPKIV-RERPDVVIIDTESPSRDTLEQLAVMNE----APRPVLMFS
HDTNQQLIRSAVDAGVTAYMTEGLAADKLAPILEVALARF
>A0A1H3ZQY6.1
ALIIEPSPTYQRILSRMLESYD-FDITFVDTATAGFRAM-----QFVCVAMYLADLTGIEFCQHVRSEGQ-KALPIFIVT
SESNPELLSSALAAGATDIVRKD-DLPRLEEALHA-----
>A0A840S8B8
VLLAEGNETARAWNAELLQAWG-MAVHPVGDGVQAEIAL-----DLVLADADLPLMDGRALAGSLASRPQLLARTLLMVR
AADQRQIAGECQRLGVPGWVPTPASPSELFDATVQLL---
>A0A6P1MAH1
ILIIDDDKDNLNFLFHVLSREN-YHIVLQSLSDEALNIK-----DLVIINLVITNALSFDRCKMIREQFSMIELPILILT
SPVSEKFIHLALNAGANDIIQKPIHPDELKARIVSLLNIK
>A0A4P6MDK1
VLLIENDAEMRNALTVSLEQWG-VDVLACSSEEEASALL-----DIVIADYQLDHLNGLDAVARIRRE--MGDIPACIIT
ADRSSDARASCAAAGL-QVIHKPIDTNTLRQFLT------
>R9MB80
ILIVDDSELNRAILADMLGEE--YDIVEAENGLEGVGIL---ELSLVLLDIVMPEMDGFGVLDTMHQNHWIDDIPVIMIS
AESGSSHIERAYELGVTDFIARPFDALIVHRRVVNTL---
>F2K4L2
LLAIDSEEIYHEIIELSLSRKE-IEIKAAFSYSEALELF-----DIVTLEVVVKGGSGLELVKRLKKMAGERFVPCVFLT
SQSSDAVMNQCFHCGGDDFIPKPFHEILFRTRLRHHIQQ-
>A0A6L9E8Q4
AFIVENEVS-YGGLVFVLQKYE-ILLGYTEDVEKASDLI-----DIVFLEIELESGCGFQIIKSLWRQ-----CNFVIIS
NVD--KYALQAITYDVTAYLMKPLKLDDLLLAVNKAKHKV
>B9M9E6
VIIANESASFCGAVAKILEPEP-FTVLTFNDGKEAFEAV-----DVILLDVALPSMYGFEVCERIRKDPALSAVKIILIA
AIYDKTRKRSPISLGADDYIEKHHIPDSLVSMIYRY----
>A3PDL8
VLVVEPHPTLRTVLVQRLRQDG-HLAAAVGTAAEAIDLC-----DLLVSAEILDQNTA----MRLAQQL---GSSVIVLT
ARSGVEALVNLLDEGADDVLRKPFGLEELAARCRTLLKRG
>K9T4T3
VLAVDGDEDNLLLVKYVVEQFN-CTLLRATSSREALSLA-----DLIVLEMVLPKLDGFELVRLLKNNGLTARIPLIAVT
QLALPREREKILNVGCDAYLSKPYLFEDLEAILSRYL---
>I0HKG7.1
VLVVDDQQDSRLVLLGLLHTQG-GRLAAARDGTQAVAIA--F--DRVLLEWMLPDADGAAVLQRLRELM--PAARFSVVS
AYGSDEIRQRARALGAADFVAKPVLPEDLRRL--------
>A0A239K2G5
TLVVDDSDTKRYIVGRWLRRAG-HTVVEAASAAETWRRL-----DLVVLDVKLPDMSGIEVCERIKSAPDTNSLPVIHIS
AQVDVADRTHGLRRGADAYMTDPIDPGEFLATVEAVLRYY
>A0A239JCJ3
VLCVENEPAIAEATRALLTGWD-CQVVWGKTGEAALAAL-----DVLLTDFHLDHASGLDALALVRAR--FGTLPAAVVT
ADRSDAVREAVTAVGA-RIIYKPVRPGALRALLTQMTAER
>A0A1H8SEX9
VVLADDQPLVRTGLRVLLGDTD-IVAGEAATGREAVTLT-----DVVLMDLRLPDLDGIEATRIITGDT-G-GTRVLVLA
AADDDGEVYAALRAGASGFLSRGMGAGDVLTAIRVAA---
>A0A5R8KIL7
VCVVDHQQARRLQMERNLRDAG-YRVLGFGSGRDFLSML-----ACVILALELPDMTGLEVQLAMKAGD--RGEKVVFVA
EQGTLVSCVQAMKAGAVDFFAWPVMPELLLQAVEIALARS
>A0A5M3VWD2
VLIVDDDPRSRAGLRLILAVAD-LVVAEAGEGSQVVPLV-----DVILMELLMPAWDGLAATQALRARP---PPEVIVLT
TVDPDDRVLGALRAGAAGFLRKDTPPEQVVTAVRRVA---
>Q3J303
ILVAENDLILAMTMVDELTASG-FEVGPARTEAEALRLI-----DAALLDLRLDDGTCFALARTLGT----RGIPFAFVT
GE-SADAIPEQFQQ--IDVLQKPVTAVLLATLLDKLLQ--
>A0A1C3EC01
VLCVDNEKDILAGMESLLSRWQ-CDIRIARGLTDVEKLL-----QVVLSDFHLSDMTGLDVLHICRSK--LGTFVGAVVT
ADKSPETRQLITAEGF-SQIAKPVKPLKLRAIIQR-----
>A0A4Q7PJZ2
VLIVDDSELNRSLLAEMLCDE--YEVLEAGNGLQAVKLL---EISLILLDIVMPEMDGFEVLAIMNKNKW-EHIPVIIIS
AETTAAYIDAAYDLGATEFINRPFDPKTIKRRVSNTIML-
>A0A0S2TH90
VYILEEEAAERAGLARQLEHFG-YTAQVFATPLALKDAV-----AAMIAEITLTGLAGIEVVRTINAEL--APIPAIFVS
SHGDFEARLEAMRAGGRAYFTKPLSIEALVDMVDEL----
>A0A1H3MRB0
--------------------------HEYGSGEDLLMHI---SCDLLILDMQMGEMDGHETAAAFRKVF---KTTLVFWS
GVC--RPTDESFKATPFRYLFKNYSKEMMIQEMQAVVREV
>A0A0P9FC50
VLVADGDGTSLQHTVALLEQAR-YQVSRASDGRSALRVV-----DLIVLEALLPDQEGFEVCRRIRRTS---DGPIVFLS
SRARAEDRVQGLRLGADDYLSKPCAPAELLARIGAVLRRA
>A0A858XA29
ILIVDNDADVLQGTGGLLRLWG-SETVTALCGSEAVKLI-----DLMIADVHLNEDDGLLLVQSLRER--FKAFPALIVS
GDVSRATRERVVAQGL-LMLEKPVAPSRLRAAATRLLRS-
>A0A239AWT8
ILVIDNEQAILDGMGALLRGWG-CQVQVAPSATAAMGVL-----DVIIADYHLEDELGVEAIAQVIQA--RGDIPAMVIT
ANRTTSVHERVQNDGY-ALLTKPVKPAQLRALVTQL----
>A0A1H6FBB5
ILIVDDETVNRTLLKKLLYPLG-FMVQLANNGNASLKQA---QPDMILMNLNMPGMNGLLATQKIREIPELHQTRIIMIS
ADAFPGTRQRSLDAGCDDYLSAPVKTNKLLNMIAQHL---
>A0A2R5F2F4
VMLVENDVGAADFVRALLGDAR-FEIHQVSTLAAALQQL-----DVLLLDLALPDSSGVDTIHAIRRIT--DNLPLIVLT
EHDDMDAALQAINAGAQDYLAKGFDREILVRAIRYAISRQ
>A0A1R1LPQ3
VLVLDNDPSICEAMATLMAGWG-CQVTTALNVDEIVCGN-----DLIIADYHLDNQNGIDAVAYLERE--LLSVPVLMIT
ANYSNELKQQVRARGY-RLLNKPVRPAKLKAVVHHLL---
>A0A563EJW0
VAVVDGERLVRAGICSMLRTSR-IVVSETDDGRRAVELA-----DVMVMDVRVGGMDGIRATQVVQREL---ATKVIILT
AIAVEECVYRSFRAGASGFLVKDVGPQELVDAVLTVA---
>F9ZW03.1
VLLVSDQNTARQILIRLLKAWR-LEVFSAANGEEVLEYF-----DAVLIDSLVQGKSGLDIARNIDNTTNIGPSLFLMAT
VRERDELLAIADITDLIGIITKPILPSDLLNSLVSY----
>F2F0A4
ILLVDDQAIIRRGLISILSSDK-SIISEASNTKEALEML-----DLAIIDFQVGDECGLKLINEARKLG---TCKFAILT
FSKDYDSFQRAMAMDVVGYISLNSHPEELIYAIQIIQ---
>I8TRZ9
ILLVDYATDSRAGIAGFLREMG-HHVTERGDVDEAYATY-----SMVLTDIRMPAKLGEDLLHRITAL---EKADVVLFT
NYDDRGSAVNILREGAYDYLLKPVNVIELAAITDRIAEHH
>B5VW75.2
ILLIDADRSLAEQLQGQAGAWN-LNIEAVSTLTNARQWL-----DAILLDPHLEDLTGFDFLKNIGQRF---EIPILIFT
YEDNLSERIMSARLGARRFLHKPVTPQYIFEAIAQV----
>A0A0D6JEH2
VAFIDGHPIMMDGLISAFSRVD-FVVARGTSAADAVNSA-----DVLVLDLNID-GNAYEAMSKIHGKC---NTKVVVFT
GLVGVEYALRALELGASGFVSKGSTAEELCKALVAVV---
>A0A3S1D2Y3
ILIITDKPAQAKDLRNILEGFG-HETITAVDGKSGIEAA-----DAILCSAALKGIDGSGVLEVLRRDSRFQLTPFVLLA
EKYQATVFRTAMNLGADDFLVKPFSNHDLLQTIETRCRRW
>A0A1H2H2T5.1
LLLLDPDPDTVRHTSELCRNCG-ILMHQAHSLNEALDLL--L--DILVSDIRLRNEDMRPLLMSLAQAH---RMLSIIIT
PFQDTQVLLKLINQAIFRYLPKPIRSGMYERAIRTAADKA
>W4LIX6
VLVMENEEELCDVIEGILLHFG-YEVVFARDGVEAIAAY--APFDAIIMDLTIPGMGGEEAIGRLLEL---PEVKAIVAS
GYANDPIMADYRAYGFVGRIAKPYRTDTLNQALQDVI---
>C6XBC8
ILLITDKARDGHQLKTVFGRVP-FKLTWVRRLARAMRFL-----DAIIVDLGLPDSEGIPTFEALFAVA---YTPIITLQ
TEDTAAAAKAASERGAQGYLTHAFTPDQIIQTVENVL---
>A0A6F8V9W7
VMVVEQDRVGRQHLSGMLANDG-HQVEEADNAAKALSLF-----DMVFVHSDMGD-AGPSLSHQIKLQNPRHFVPIIFMS
PVADEFALCKFMEGHADDFIEDTMNPISLRAKIMSIERTA
>A0A2S9XSE2
ALIIDADANARTVIESSLTPYG-LEFTTSHEPTEAMTLA-----DIIFLRVELPGASGFSVCNKLRRNDETKYIPLIMYA
SDVADDVFHGKLKTRADEYMRLPVTGDTLLDTVRTL----
>A0A559JWQ4
VLLAEPSQEHRERIKYLLELDI-FVVAETDCGRDAISLT-----ELALVAVELHDMKGTQTIQEMKKMN---QMLVVLQA
ESADVEYFFEALKSGAQGYLFKSLHPASFHEYLRSLL---
>A0A3N7DI42
ILLIDNEATILAGMSTLLSGWG-CLPLAAAGLDEAQALL-----DVILADYHLDHVSGPQVILALYRQ--LQKIPAAIIT
ADRSPEVAAEIAAEGW-SLLSKPVRPARLRALIGHL----
>A0A254TCM5
VLVVDDNVDAANMLDMLLNASG-HEVCTEYSASGAIEQA-----QVCLLDIGLPDMDGYELARRLRVMPEMESAVLIAVT
GYGQEQDRKKSSEAGFAHHLVNPVNAARLLTLLAQ-----
>A0A512D0T6
VLVVGADTAHRLRVEEQLRTWS-MTVASADSGVDGLTQL-----DVVVLDDPASGAAGLQVARTIRADERFAGVRLVLVC
AHVPPPDAASSKQAGVDTVLTAPVMPSSLFDAMAD-----
>A0A5B2VG11
IAIAYDGAEAAAAHADYLSGLG-HEVLVAGSGAGLDRLM-----DLIVLALDLPGERSIDVLRRLRQRGE--RCPVVILT
ADPDPFERIVGLELGADDVVAKPVEPQELAARVAGLLRR-
>A8FQU0.1
ILLVEPSDTQRKIICSRLTHEG-CNIQTATSLTEAQTII-----DLVASAMHFEDGTALDLLKQLKETNEYKDIQFMLVS
SECRREQLEVYRQSGVVSILPKPFSSEHLGKALNATIDL-
>A0A1H7Z9F6
ILLVDGSHIFIKQVSQLLIPH--YEIITALSSEEGLGIA-----DLIICGMELRDGSGHHFLMALRDDPRLAHLPFILVS
NKDTKEDMRMAMNLGADDYLVQPFKRQDLLSSIRSRISRF
>A0A0N0GN94
LILVDHRELVREGLSRLINELD-ILAAQTGDGLACLRLV-----DVVVCSAQLPGMTGIELMTRLRDMH---SPRTVLVG
GQESHDWVNHAVRAGVSGLVMQRDSSNEFLAAITAA----
>A0A0D4BYM4
VHIAGGNFLTRLGLGQLFATAG-IVSGISRTEVEAIRRI-----QVAVIDTEIGIDVCLNILQAIKTAD---DTRVVVLA
SFELLHTLDTFVEAGASSFLDKRSMLEDVPSIIRVV----
>A0A0M2UR93
ILIVDDDTMMCVSLKGLLEENG-YHVYAASHHDEAVQVL-----DLILLDLRFHDIAELSLVNRIKEVS---DTIILVMV
DQDKIKSAMSSLCLDTVDYVLKPFDPDYLKKAIEKALYKQ
>A0A1Q3HHC1
ILVVDGEPVAMGALCDLLSMDG-YTVGLCE-PDEAVRRL---LFDAVITDVVLPGGHGLDVVRAARELR---GSPVLVVT
GQVNSLASEAARSLGVRRVLGKPLRYETLISALRDSI---
>A0A7W8DQC8
ILIVDTDPDFLVWASGHLKAPG-VSVSTAERAEEGLANY-----DLVLAEVRLPGTSGIELLKRLRQTD---NAMVILFS
GIASTSNVIEAMRLGAYDVLGKEKLPYELRTVVESALR--
>A0A1T1CZD7
ILVLEAHPALRVVLAQRLRQDG-YLTAGVSTAHQAMQVC-----DLLVTTELLEDSTGLRLAESL-------GCRALILT
ARTATEATVELLDGGADDVLCKPFGLEELAARCRALLR--
>F9ZZA9.1
VLIVENTKLFREMLTELMQSHH-SDTVTCSSGAAAIETT-----NLICIAYHLPDMTGDVLCQQLRSKPQLKNSRIILFT
CEDNVELLKGALLAGATDIYNKN-DFAQFQTYIERYA---
>A0A5C6DFH3
VLVVDADEQVREDAHELLERYG-CIVETAHKGDEALLMV--AHYDVIISDIKLPDYSGYQLMLRLGELM--NHVPMVLMT
GFGYDHSIVKARQNGPKGVLFKPFRLDQLVDVVKTILDD-
>A0A545TTU0
ILLAEANELVAEKVVGYLSEAG-HTIDRRTNVAEALELG-----DLMIVSLFLGDEDGLRLCSQFRTQEETRHVPILLVL
EEENLPQLAKGLDLGVTDYLIKPIDSNELRARSRTQIRRR
>A0A848LWY2
ILVVDDYEASRYLLAVTLKRAG-YATVEAATGEDALKHA-----DAVLLDVLLPDMLGFEVCQRLKRDPVTASIPVIQLS
ASTSATDKVEGLQGGADSYLFAPVDPEELLATLGRLLRTQ
>A0A5C5ZKI1
VYVVDADEGVRRSTESLVESLG-FGCDAYSSGEQYLEAC--DRPACVVLGHLLAGSNGIELLRRIGES----PPPVIARS
GFFDLPLVVSFMEGVAVTVVEDPVSPSQLGLAIHEAIEAD
>A0A1G8IEX3
VLIVDSVSTNRIVLRARLAAAF-FDVEQAASGRDAIGHL-----SLAIIAADLPDMPGIALCQRIRARH-AGTLPIIMVA
RTLDTCQRLDALQAGADVVLERPLNEALLLSRIRCLLRA-
>B1I404
AVVLDSDPVMLEAHEDVLSLVG-CMVLSTVSARSALEVL--T--VLLLLELKLSGADGLELLREIRRQG---PVDVIVVT
GAEDAGTLEQALRLGIFDYIIKPYRRHRLKSSVESYAAMY
>A0A0U3BBD9.1
ILLVEPSDTQRKIISAMLAKEE-IQVETAGTVAAALKAI-T---DLVVSAMYFEDGTGLDLLKQLKNDPQTQAIPFMLVS
SEFRPAKLEEFKQAGVVAILPKPFEPIHLSRALNASL---
>A0A7K3WB04
VWVFDERRRVRDDVAARLVALS-VRVEVVGDAASLLQRL-----DVLLVGTQRAMDSGLAVATQVLRSH---TLPVLVLG
APDDAETVGAAVAFGARGYLRWDATPLEMG----------
>U5DQD6
IQIVEGNPHLRSLLGWHLQQAG-FWVSQAAGIQQAKKAL--F--SLVVLDSDLPDGDGIEFCRWLHLNH---QMMVFILS
ARNSERDVVTALRSGADDYLTKPFGMQEFMARVEVLVRRL
>A0A316DPU4
----E---NDHLATVNFLKKFG-LSVKVIESAEECLEFI---PPDAIIIGRNM-GG--LKFLETVRAESWTRTLPVIITS
DQITQGLIKEVLEKKGDDLFPKDFSEGDLVTRLEYFIKRR
>A0A251WDR3
VLILEPDELLAHSVRADLQEFG-YDARVVNDSSSALRAT-----ALVIVDRMLTGESGLEFCRSLRKQG-L-RMPVLLMM
NKDSVDDRVACLESGADDYFLKPYRSDDFLRLVKH-----
>A0A1I5DAM9
ILCVDNEPVIQDGMKVMLEGWG-CDVMIASSLEEAEKVL-----DGILIDYHLDEMLGTEACEKLRAK--FGEIAASLIT
ADRTTEVRDEAKSKDM-AILNKPVKPAQLRALLNTWN---
>A0A0H5BD90
VLAVDNEPAILDGMVALLSNWG-CKVATALSLDDARAAL-----DVLLVDYHLDEGNGLDAVMVLRWR--LGETPAVLIT
ADRSPALREAAREKTV-QLLNKPVNPAALRALLARWRLA-
>A0A2U1FM24
VLICDDRRSVREGLTRVMSAVG-VRIDCVATADELLTRY--QSADVVFVGTQRAVASGAEATRRLMSAH---QANVMVFG
APDDAGSIAAAIAGGARGYLRWDASRPELVAALA------
>Q5QL43
LLIIDSDDKARIDIRKKIEDSH-YNIHEASMAREGLQLI-----CVIIMDISLKDEDGISFGKSVIQLY---AIRILIVS
HLQMFEIVQSAINAGFSGYYLKPISRTELLSGLERIL---
>A0A4R3NEX8
VLVVDNEAGAREALCRVLEGWG-CQVHAVADGQAAAAVL----CELWLLDYHLDGDDGVALQARLAARF---PAPCLVLS
ADQTGAVR-SAVQEAGLPLLAKPLRPLALKSMLDRLLA--
>A0A369WSJ5
VLVIENEESIQMGMVALLEQWG-CRVSCAADQQQALVCL-----AVILADYHLDNLTGLAVLDALYRW--CDQQPALMIT
ADRSVQLRQLLQQRGL-QRLNKPIKPGKLRALISHL----
>A0A2N1IJG8.1
ILIIEPSSTFQSIIDQELRVHG-IAYKLVSTATQAKEII-----DLICMSLHLPDMCGLDFCKLLRQSDTTSLTPILLLT
AEEDNTMQIRAFKLGVTDIFHKQDI-NGLLQYITY-----
>A0A1W6LLR5
VLIVDENSRRAERVGSLLEGLC-ERVYYAQSAEDAANVM-----PLVLTDMMAGEIDGFELIKGLKRQY---AARFVMLA
SSASIDACKQAIWLGAYDFLERPVTRESLEKLFEG-----
>A0A0L0QMI5
VLLASPEQADRILLKQIFSEHF-FNVTFLDDALSAEEAY--QQPDMLILDVSESSDEIFQYKTNIVKRH---NIKVILLD
NEENFKHIQTAIRCGAVDYLVKPLKAEECKSAIHRAILAL
>A0A2U8FQN9
VLVVEDQPLLLARLSQLLQKDG-HQVLEASSFHQAWRLF-----DMLLLDILLPDGSGLELARRIRAGAKGPWTPIIFVS
SLDSEADLSAAIEAGGDDYLVQPVSPLVLKAKVHAMQRLL
>A0A418VTT2
VLVIDNEQAILDGMRSLLEGWS-CEVSVARGAGDAMAAI-----DIILADYHLDRETGIEVIAALRRR--LGNLPAALLT
ADRSAELQRRLATMERCSLLYKPIKPAKLRALMTALLD--
>A0A126Z1K3
VLVVDSDMAARRAAMVALIPAG-YELSVAETSFEALSVA-----DLVVLGASMTDATGLAVIGRLFSSPATADVPVIVIA
DTLPAAD--AADRAGARDVIPGPVDAAALQKAV-------
>I7A1E1
ILLVENDPDDINCITQLINENH-FEIKLVKNGYDVIKFL-----AVIIANHEMPLMKGFQLVEAVYKHDAHKNIPFIILM
NEQDDDNAKKYLRQGVFKVLVKPLEPDEFKNTIKD-----
>A0A4R4S369
ALVVDDNDTKRYIIANWLQRAG-HTVVDATNATEAWQRL-----NLIVLDVKLPDVSGIEVSAQLKADPETASVPVIQIS
AWVESTDRTRGLRQGADAYLTDPIDPDEFLATVESVLRYS
>A0A1D8ATF8
ILLVDPSETARRAMHGILARGE-HRFVAVDSPGAAWTFL---GVDLLFTGLKLEGGNGLSLVQKLRADP-CQHLPVVVYT
GHGDRDAVRLAVNLRVQNFLVKPYHDEDIFAEIDKAA---
>A0A859FI10
ILIVEPNQDIRNTIQAGFEKQG-FDVWSVNKSSEALRVL-----DGIVASMELDDTTGIELCRNLRNAD--NNWPFILLT
EQQNELEAVVGLELGADDYMVKPVRTKELVARMKSTIRRG
>M4VTX0
ILIVDNEPTLNEPLADFMIGLG-IQIYQVPSLERALEHI-----DLILLDYQLKSANGVSGLESLRQHK--IKVPIIVMT
RDTSPQT-YRGIQEDVRDYFIKPLDCQSLLRSAQIVL---
>Q89EQ6
VLVIADAPIVQQGTGGLLGRWG-YTVLTTGSDEAALIRL-----DLIISDYHLANKTGIRAIEKINAA--FGSIPAILIS
GDTAPEPAREVKDRGY-ILLHKPVDPMRLRAVMHELL---
>I3YBZ1
ILVVAERPATAENCALQLRLLG-QRVETAADATAALAVV-----DLILLDVGLPGMDSGELARRLRATEPGRTAWLVAVA
GDGQEPDVEGARAAGFDECLLEPLQRDALADLLA------
>A0A7Y0HG27
LLIIEEDPISVDIIERVGARMG-YHV-EVLNSLRFVDIF--GGFDIIVSEAILPNSNGLTLFGDLRRRW--PQTKLVVTS
D-GSLNDQLAALQVGAHCTLCKPLLDDELSACFSS-----
>A0A1G5CP35
ILLVEDSDELLWVVANILDAAG-FHVEAALSGGEALEEW-ET--ELVILNYRLPDMSGLSVFRRLRERG-Y-TRPVIAIS
GFGTREVKEGFMDKGAFAFLEKPFDMHVLIGKCRMALKGQ
>A0A516H4F9
ILLVEDNPRDQVRLQRMIEG-Q-FRTEMTADGMDALNRA-----DSVVVSLSLQNPDGLRLCSQFRTTEETRNVPILLLV
GPDDQKQLVKGLEIGVTDYVVRPIDRNEFIARLRAQVRRK
>A0A5C1PYI5.1
VLYAERTASDVDLLRRRLRQQH-ILLDVVGSGEAVLAAL-D-PVDALLLDYLLPGMNALELIREIREVR--LDLPIVVIT
GQGDEEAAAQAIRLGAHDYLVKRLAMPRLHIALESAC---
>A0A5K8ACC3
ILCLEDNDDDFAQIQRILHTHQ-LSLTREKTIQAALTHL-----DLIFTEYRLADGSGLEFLEAINREG---ETPVVVIT
GLGDEVIASRLIQVGASDYLPKTLSEKVLLRIISNAL---
>A0A7Y0HF45
ILFGEPEAGLRHALRAALNREG-FSVRDFDKADPVREAL-----DLLLIDSEMDEGEADALITEVRHNR---GIPVIVTI
WEPTRELVQRVASSGTDDMLVKPLSPAQLFDRIRALV---
>A0A5C6F940
ILVACEGNSVVGSVHSHFTKWG-YEVTATSCMDDLLKRL-----DLILLDLGIEGC-GFEMLSTLGQSW--RSIPVIAMA
ADATIGLAVRATKLGAVDVVANPPDLFQLRVLVDGAVRD-
>A0A6V8KSB4
VLVVDDSAPKRYLLTTWLHRAG-FTVLQAETGGAALHMI-----DLVVLDVKLPDMTGFEVCERIKTNPRHQALPVIHVS
AHVDVRDRTHGLSNGADAYLTEPIEPDELVATAHAVLRYY
>A0A5R8Q9S7
VFVVDEDEITRAALQFMLHDE--IETHELADIEEAYEKG---KPDVILLGVSFIKSRGVELLREISDRF--AGVRVLVVC
DPADEKLAVEGMKAGAHGALVKPLKIEAVREKVDTVL---
>A0A5C5UTY5
LLITAESDEVVNNVRARLEQVG-LTIDRVVSLSDAIAAT-----DLVIVDLELPDCSGLANVTRLKEAA---SAAVIVLT
AGDDDALELEAIRHGAQEVIAKDVGASQLVRVVSQAL---
>A0A1U7CWK1
ILVVDADEAIRRSAHQLLGMQG-ADVETARDAHEALALM-----SAALADIRLPDLDGYEIFRRLRETQ--PGTPVILMT
GFGYDPTIVKARQEGLQTVLYKPFRSDRLMEAVEQALHIN
>A0A165TN22
VLVVDPDQNTRRLVRTNLSDCG-LQVIEAENAEAALAVF-----DLVLLDVALPDASGFDVCKEIRQSPEGTLTPILIVT
ESDDPDSIDLGFDAGATQYRTKPYSWSLLGREVQYMLRAS
>A0A0F7K464
VLVIDNDPAIGEAMCQLLLKWA-CIPWLATSSSEAQRLV-----DVVVSDYRLGDETGSEVIALLRKQ--LGDLPALLVT
GDTSPTRLREAQASGI-PLLHKPLAAPQLYRMLARL----
>A0A396U0D2
VLCIDNEYDILTGMSKVLSAWH-CEVFTAESAEEAISMY-EDQIDILLVDYQLNELNGIELIKEIRKLSRY-PLPAILIS
ATTDEEVVIETKENDI-GYLRKIVKPLALRSLMSALLTKR
>A0A1Y2L146
FLVVDGDKISAQVVFDTLSYLG-LDVRRVGKPEDAFRIL-----DIIVTEWRLRGMDGLEFLDSLRNSTSSPNVPVIMLT
AHSEQRYVTTARDLGITEFLAKPFNAKALYSRLVSVI---
>A0A0U3PA04
VLAIDNEPNILDGMRRLLESWS-CEVLTASNDMEAAQHV-----DIMLVDYHLDQGNGIECAVRLRWK--FGSIPALLIT
ADRSRAVRAEAAERDI-GLLNKPVRPAALRAQLARVRAEM
>A0A2R8BFB8
CLIVEDDPQLCDILRALMEEMG-HDAVCVHSIAAAMRKL-----ELVVMEYQMPDGTTERLSDHVSMF---PNSRVIMIT
GNPVFIHGEHSVFTPGVDWLRKPLPTRDLEALVSYAAK--
>A0A679HWG6
LLVVDDDPALPVQFRSMLGEGL-WIVHGATTADTAIKTM-----DIVFVGTHLGGIGGIELLTDIKHRF---LTIRIAMS
GAAHQTMVMRFLEVA-HQFIPKPVIPEAFRSALARA----
>A0A4R2L8D1
VLCLENDARVRSAMLSMLESFG-CRVRAVADRQGLCDAL-----DVVLADYHLDGDTGIDALRSVSELA--PLPDGVIIS
ADDGADTRLAAQAAG-YRFLPKPVNPARLRALLRALLDAR
>A0A840SXB9
-----------ALWAEQLSARA-IPTIVTHSEREATNLA-----DCFVVHQSLAGGDGLRLVSALRSRPETRQSAVILVV
ENGDVHVAAKGLDLGASDYIESPFDISELIARIRSQLRRK
>A0A1E2USC9
ILLADTPSHERDSLSHALTQAG-YNIHLVDNGDQALDAL--F--DLAIINLQLPIMSGTQVVKLHRFTTPYQWVPFIFVE
DEENPETLNLCQSIGVDICLFKPITPQEVLLSILAAL---
>H8MNA0
-LIAEPDRHRAAGLLALAQQEG-LEGVVARDGAEAQELV-----TLLVTDLALPRVDGFALLAWLRGRSD-RHMAVMVVT
AFD--ELRVRAWQLGIHALLSRRAGPEAMRDGVRRAL---
>A0A2T1DGQ0
LMVISDD-PVATSIDRMLHTPE-VEIVVAGSVNESLEAF-----DVLICDVDLLDERSLRALEINRGW---NATPAILVS
GSIKDLDFNQAIAMGFRRFLARPIERDRLMSAITSLI---
>A0A0K9NDC6
VLIIDSDLSTCKEIKYSLQDNL-TDVYYTQLIEEAVHML-----SLVIMDACLSQYGGTVLIQQIRQMN---PLPILALS
ETASTADKVAALKCGADDFLNKPYDLEECLARAQALMRRY
>A0A1H2TW75
-LVVENDRELRHALTTLLESWN-VSCFDVASEGEALALL---APDVALVDYHLDGRNGLDCIAALRARY--GRMPAAIMS
ADRTPALRAACMAAGL-SYLEKPVDPERLSLLLA------
>A0A4R6QN96
VLIVDEHAANLQVLQDVLEESG-YNVAVARSVPHALLIA-----DLVLLDQELCAHEGMGQITRLLSMPGLAHVPSILMG
PKPDSEQVLAALEAGCVDTIPKPVRAREVLARVAVHVRGR
>A0A369WTF8
VLVLDNDHAICEAMQLLLEGWG-CETVSALGYDEVLAQR-----DLVIADYHLDDRTGLEAVARIRSE--LGLAPVLMIT
ANYSNDLKQQVRALGY-RLMNKPVKPAKLKAVMQHL----
>S7VA61
VLIVDPDATSIQKLKSAFEYAG-YYAATAFSGLEAVNCL-----EIIVLEHQLPDTSGDRLLKELRQMH---QGVFIMIA
NDPRPELALGWMQQGIAAYARKPFDPQCLITLCENACRER
>A0A084JPH2
LLVIDDNPKVLRLLEKNFGRLH-VPLTACMDFEEARKAL-----DAIVTEHDIAGKSGTDFFMSLQGQY---DIIRIIMA
D-RVTREILEAKKRKIDEYIGKPVSDSAILKAVKN-----
>K9U947
IEIVEGNPHLRSLLSWHLQQVG-YRVYQAASLYQARDVF-----TLVILDAELADGDGTEFCRWLQQQQ---QPLILMLS
ARNTEADIVTGLKAGADDYLCKPFGMQEFLARIEALIRRQ
>A0A261KV61
VVLIEQEEEIATIICDILTAAG-LKVVWIIEGSTAVEQI-----VAVILDMQLPGIDGIDIIQQLSTTSSTKNIKILALT
TVNTEINWEYYYTAGVDECLTKPINLEYLLSKMIAL----
>B2IWN8.1
LLIVENDQDTAAALTTSLVAQQ-FTVDTASDSRSALELA-----DLIVLDVMLPDENGIRLCRQLRTQN--QQEPILLLT
GKVDPADRIAGFEAGADDYITKPYELSELLARIRALLRR-
>A0A517MZH3
LLIVDSNRRTLDTMTKWFLQRG-HQVTAVMHPRQALEAA-----DAAVIEQALPEKSGLQLMRKLRGLV--GDLRVILLS
SDPNSLTRQEALQCGAHELLYKTCQLREIDSCL-------
>A0A7S8E8Z1
ILIVDNRVGASYALNTVLSQCG-YQVSLLANPDKMIEAL-----DLVLLEEELPGICGGQLCRKIKSEQCLRHIRVMMYS
RSMRLHDPDYVQAIGADAALRKPCPARELLAAIEQQL---
>A0A7G1G4R3
ILIIEENESIINLYKKMLMNILEYSIKILKNNKEISNFFNNNKISLIISES---SIEGVEIIEKLGDIKSFPRVCVYIMS
NDVNIEKLKKALKYGVSDWIEKPITPDEFYEVVHKSI---
>A0A1G8XXZ5
VFLVDNHEVVRRGVADLLESDE-LVVGEAATVARALARA-----DLAVLDVRLPDGNGVELCRELRSKL---GLNCLMLT
SFTDEEAMLQAILAGAGGYVIKDVQGFELLSAVHRV----
>Q0AL07
ILVVQNEPMMTTLLCHRLTMNG-HSVLTAIDGRSALDLV-----KLVLVDMLLPDMRGLDVLSRLKHQPATADVPVMMLL
PYAHEGDTVAALESGAHDCLVKPIQPRELVARIAGALSRQ
>A0A7R6STM0
VLVIDDEHTFAENLKAYLEQYE-FEVKLSDNAKDGLSHV-----NIVLTEIKLSDMDGITLCQEILKSY--SRATIIALT
GQSNDRDKKRLQQVGVSQIMTKPIPLAEIRVILEQVKS--
>A0A6I2GS45
VLVVDDQEPKRYVIARALRAEG-YHVVEAAGGREALRLA-G-TFDLVVLDVHLPDLDGFEVLAQLKAHPLTRALPVLQVS
ASMDPHERVRGLESGASGYLASP-HDPELVATVRALLRDQ
>A0A011PBG6
ALLIDRYPNARSTLRAMLSTIGVTTVHTAGTSAEVLRQVRANGFDIILSDYQLEDRDGQQLLDELRQHLVRLATVFIIVT
SERTYHNVVSVAELAPDDYLIKPFTGDELRGRLLRAIYKK
>A0A7X0JUD1
LLLVEPSATQQKIIRSQLETED-VNVSIASSVSEAYDML-----DLIASAMYFSDGTGLDLLKSIRADDAFGDTPFMLVS
SEWRKEQLEEFKQSGVVAILPKPFSRDHLGKALNATVDL-
>A0A518GUT8
VAIVNDSALATEALRRVVRSVG-AEAWTAADGAEAVDRA-----DALLMDLIMPRMDGVEATRRIMIGS---PCPILVVT
ATVSGDRVYEAMGHGALDAVNTP-----------------
>A0A0U2XT40
VLVIDSDAEFAAKLKETLEPKG-IPVVIALDGQKGTELF-----QMVLLDAKLPDADGFSLAERFAEAGRSRHLPLAILS
EDDRIDHQIRAMEVGATDFLAKPLNMAYFLPYLANRLRSQ
>A0A6P2ECH4
TFVAEDSEIVLDALIQALERLQ-AVIGTATTAADSIAWL-AEEWDLAVIDLYLNQGTGLEILTAVAERL---WQRVAILA
IDPADPVRETCLSLGANAVFDKSTQLESFIEFCG------
>A0A1B1YRZ6
------DASL---MDRWAVAVG-GTIRRVSLLAEAEGAL-----DVMLLDLSLGDLSGPAGIAALLSFS---ATHLIALS
HQPNDEEGIAALRAGARGYCNAYIDPRLLAKAVTTVQ---
>A0A418NPK6
VLVIDNDPAALAATSALLGKWQ-LRVTGAASADEALAHC-----DVVIVDYQLDDVTGDAAYRSVTRQWG-AKPPAIMLT
AQSGEETRLAAASIAA-HRLLKPSPPAALRALLAEAVSRS
>A0A6H0IVF9
ILLVEPSAAQRRIIINHLEAMG-IKVDGVATGEEALTHM-----DLVASAMYFDDMTGSELVTRMRGLESLADIPFMLVS
SEQHPHNLEPVRQAGVIAILPKPFHVDALRTALENTV---
>A0A6C2YJP9
IFVLHERLIIRLVMEKLLARQG-YVVYTAPDLQTMFEQL-----SLILLNFHFPSYNSLELCEMFRNDPRTADAPVVVIA
NPGVAPDRVLLRDVGVSELIVQPFDPRDLVELVSHL----
>A0A2R4C529
IVVLDNDRSQSDLICQVLTSAG-HVCHGFQTGKDLLSQL-----DMLIFDWQVSDMGGAELMRKAREKLN-DKAPVLFMT
TSSGEDDIVAGLDAGADDYMIKPLRRSEMVARVQALLRRA
>A0A1G5GBA4.1
ILVIDEDASVINTYAPHLEACG-YEVMTARDGHAATQLI-----DLIISELRTPAMDGHSFFRHLQRRW--PEIPVIVTS
TTCEPTEVVACLRKGASDFLIKPLNMDMLSLSVSRALREI
>A0A285PEA9
VVLIESDQESSRVIQYMLESRK-ETVYAFSDADEAWNFI---NIDVILTSLATNGMTGLELCWNARILAD-KGLYVIAMS
ESDDAELLVEALDTGADDFLQKPLHEETLHARMRVAERM-
>B8ID14
VLAVDNEPAIVDGMARLLTSWG-CRVDTAGSIGEAVQRV-----DVIVADYHLDEGNGLDLITSLRAA--LADVPAVLLT
ADRSRPVRETAAAQRV-HFLTKPLKPAALRALLTRWQAAR
>Q180B0
ILIIDGDKDNCQKLKGFLEEKG-ISIDLAYNCEEAIGKI-----DLIFLEIILSDGDGWTLCKKIRNV--T-TCPIVYMT
YINEDQSILNALNSGGDDYLIKPLNLEILYAKVKAILRRM
>A0A1C3PEH6
IVHVSGDPATRSMVTHVLRSSG-ADTVCVPRAALALDAV-----ALVLLDRILPDATAEELLRTLTADAAAGQVPAVVLT
TDDDPRDLMKLRQAGAVGVVGAPLDVNAVVAAAGHLATHQ
>A0A850GDR1
VLLVEDRLDVARVMTRTLTNAG-YAVTCTHSLYAAERLL-----DLLCTDALLPDGRATELISAYRTVY---RGAVLVCA
GQGEHYEFG---EAG-TPLLYKPFSPRQLLAKVSAIL---
>A0A5M8PAN1
ILIIEDDEALRALLQEELASLE-FAVFAAKDRQSGRAIM-----DLLIIEAG--GELNEEFVRHLRADG--LRAPIILLG
QGEEDFAAWLGAD-GANDYVTRPFRLTVLLARIKAQLRQY
>A0A2T1E504
VLLVETDEALANHVSLDLKESG-YDIVMAPDAVGGLRQA-----SLIVVDRMLAGESGLWFCNRLRSLG--NRVPVLLMM
ARDSVDDRVACLESGADDYFLKPYRTEEFLRLVR------
>R4VNK9
ALVIDPDPSEQSRLAQILTSIA-LVSTAAASLRDGSAKL-----SMLVTDFYLPDGSGLDLLEQARRLD---TTPCVLLT
RHNDTPHVLAALKRGVDGYILKDQSDGSI-----------
>M1WR89
VLVIESDENLAHKLAYDLKKVG-YNPVEAHSAIIGLQYS-----ALIIVDRLLTGGSGISLCKKIRHHGN--TSPILILM
SRDEVEDRVACLEAGADDYCLKPYCSEDFLQLVK------
>A4F9D6
VLWVAERPESHALLVEQLRDNG-VRVSMVASTGEALSEL-----RLIISDMSREDGAGLVLLRELRDLG---DTPVIIYC
GQGELQYGTQAKQAGAV-----------------------
>A0A139X9B1
VLIVEDDTDLAQVLIATFERYG-VETYHAKTGREALRLS-----DLLVLDLALPEVDGFAVVDWLRHHRRLCLVPLVVYC
AKDLDNCDRERLKLGQTLFFTKGVTPEEFEEHVMTLLNRI
>A0A4U0GK09
VLCIDNEPAVLAGMRALLESWG-CRVVACANHDEADAWA-----ELALVDYHLDDVSGIDVLDALKAH--WSEVPGIVIT
ADHTPEARQAAVKRGY-AFLPKPIAVAKLRALVNRILGA-
>A0A0V7ZTU3
VLVIESDEGLANQLSYDLKEAG-YEPDIVRDASNGLQIS-----ALIVVDRMLSGESGLSVCKNLRTEGV--CSPVLILM
ARDSVEDRVACLEAGADDYFLKPYRSEDFLSLVR------
>A0A1E8FB81
VLVIERSQEASEYLIDLVGQ-R-YNCYALQSGAKALEII-----DIIISELNVPDMSGIAFTEKLREEAEFADLPVMILT
ATSDHTAKLDSFKATVNDYLIKPVEREELVSRIESNLTFS
>A0A023C0E8
ILIIEDEIPAFKKLLAYVDKLD-FYT-HTRSVEAAIKSL-----DLILSDIEIIGGMSFDIFESVKTAT-----PIVFCT
AYD--EHLLKAFQTNGIAYVLKPYTQSDIDEALKKYKEL-
>A0A3D8M429
ILIIDDDTLRIHRYLKMLP-SD-HQVQVAKSADVGMKLA-----DVILLTDRFADSDGFVMCHRLKGDRRTHSIPVLMVS
CDPDEATQARGFELGAADFISWPTSPLLLKARVNAHARAY
>A0A0F6W4E5
VAVIDEDPWAVRSVNGVLRDVG-FRTLGFSSPLAALEIL-----DVVITEHRMKELSGAQLSSLARERM--ERPGFVLLT
RS---LLSVEGSERLFDACLAKPFQVMELVAAIEQSV---
>A0A0Q3L5H2
VLLIDSSPHYRRLIRTMLYQAQ-LRIFEAADLSSAATTF-----NIVILDWDLADGGSVKCLAAIRSFKSFAKAPVLVMM
ERPDRRSVVQAAKLGAHEIITKPISPNNLWLHLSGII---
>A0A5C1AHQ0
VLLIGTEKLFNDRMKELLPEVD-FKYELAQSGFEAGTLA-----DTIIIDLGLGRSESMQIASNLRKNDSYTTTLIIGLA
G-EDEASPEKLNEYGFNEVFKKPFDVALLSERIRRLAEAK
>A0A444JCQ4.2
LLVADRDAEQRKAAVALIGNND-VQSEEAGSGQEALERL-----DCLVMGLDFPDMSGLSLLRQLKTD-KAALPPVIIYT
DRKLSRKETGELRQYAASIIIKLMSEERLLDEA-------
>A0A1M4TZ75
VMVVDGSKLVRKLITDTLVKEN-ARVIGCGSIAEARKAL-----DLVTTALVLPDGDGLTLARSVREAAG-AYVPVIVIS
GNAQEALETRAFTEDITDYFDKSLGQAALAAFIRG-----
>A0A7K3NNJ1
VLVVAENEGHGRVDREFLKKAR-FSPRVVYSAKQAMEAL-----DLLLCDGRLTDATGLEFVAAIKAHP---RLPVIMLS
LENSREAVIEAARLGVCGYLLRPYSQAAFSRYLALARAMR
>A0A516H283
LLVVEPDADVASTWRRLSATLR-IKPNIVPDTAQAWTLL-SGRVDAVIVRWELAGEDGLNLVTRLRRDPPAPFLPTVIVT
GTVTRERIRRALDAGVNEVLALPLAPKAVENRLREMV---
>A0A6N8HYL3
LLIANDSTEFLNDYGRVFESSG-LEVSYAQDGMKLLEKI-----DVVLANLFMPRLDGIGVMKAIRTKV-GAKPLFVIVS
NFTSPTLEREVMMSGAAYFAISPFDAADLAERIVQLC---
>Q1N3V1
IVCIDNEIAIQAGMRSLLEQWG-CKVKTATSLGDALTQL-----DMILADYHLDEATGVDAIGALRLH--FQSIPAIVIS
ADNSDQVRDHVASIDA-SYLSKPVAPAALRNLIRKQ----
>A0A6S6QN07
ILCIDNEPAILDGMTQLLGGWG-CKVTAAASLADALVSL-----DIIIADYHLDGGDGLSTIRELRMR--IGEIPGIVVT
ADRGRAVRDGARAQDL-EILHKPVRPAALRALLAQMR---
>K2HCC5
ILIVDDLAINRIALRSALGNAC-YDVHAVADGATAMKDI-----DLVIAAQDLPDMSGTELCRRIVKTAG-ADLPVILIG
ATQTPDARLAALEAGAATLISRPSDRAWLLANLRSVLRAA
>A0A2L2XCV1
LLVVDGDLEWSKKLYRQYSNHK-IKIGMATEGKDGIGMA-----DAAIINLGLIDMSGLEAASRIARDS---GTVLFMVT
ETPSLDLWKKATAMGVRQVLTRNMAPEDLASSIENEVDSY
>A0A518HFI9
VLIADADGSLLDAYAAALRQAG-FEVAIAADGGQCMDRL-----DALVLDLDLLWAGGAGVLARWPEDA--PAVPTLVLS
GRSEGGRLYRLLRLVAFEYRDKPVEPGELAERV-------
>A0A0K1EH94
LLLIDDQNVVREALALALQGRG-ITILQAECAREALALL-----QLAILELSLPDQAGSELIRRLKAR----GLRVIVLS
THRDEFSIAEAMRAGADGYLSKRASLNDLLGAIESVV---
>A0A1M5S2L7
ILILDDHSARSRKISEYLQSAG-YQVVPAADRKKALTLI-----DLVINDQHN-GEDGFLLMDELRETQ--HGLPTIIVA
GQGSIERAVEVMKHGACHYLVGPVDGPQLAGQIEQ-----
>A0A2U2PFQ6.1
VLLVCEKTEDVLLLETLLKRDN-VELVKTSSVAEALKVC-----AIAVVDLEMAEMTDLSVVKNINSVSYLKDMSFIFLT
TNLIGSRTFNRFSVGRVDYLYKPLNPDIVNAKFDLFLSLV
>A0A327JLS4
IGVVNDDSGLRHALGFALGVEG-FAVRTFATGHDLLDLS---ALACLVTDARLPDMSGLDLVARLRRRG--DRLPAILIS
SNPTRRLRREADAAGVT-VIEQPLAGDSVVDGVVAVLA--
>C0QAN6
VLVVGTGADEFASIEHRLTKIG-VTVMSVDGGEQGLEKI-----SIIIADQHLPDMQGHDFLERAKKLT---DSVRFLVT
GNPSMDVIIAAVNRGIHRYILKPLDTEAFFNTVRSGLSKY
>A0A0N1B7X2
-LLIDASPHYRRIVRTMLYQAQ-HRIFEASDLSSAATMF-----NIVMLDWDLPDNGSTKCLAAIRSFKSFAKAPVLVMM
ERPDKRSVVQAAKLGAHEIITKPISPNNLWLHLSGII---
>A0A3P0XFH7
VYVVEDDDEIARLLAITLARAG-FTVRSFSSSTSVLRSA-----AVILLNDSMPSTPGMELLRALISEPSLQALRKIMLS
IRSTSHARILALDAGADDYLTTPFSPKEVVARVRAVLRAF
>K9T9F1
ILVVENKVGNLCVLSSLLVERG-YQIRQALDREMAIMAA-----DLILLDVKLPRLNGYELYQQLKTIETTKEIPVIFLS
KLDASFDKARAFAVRGADYIAKPYQPEEVIMRVETQLKLS
>A0A5B8XW03
ILIVDADTKSQKVLEVSFKKAG-YRVALTDSPEDARHLI-----DLIVCDTRFPRGDGFEFLADLKASDFTRDLPFIFLT
EERSLPQKMRGFELGADDYLTKPVYIKEVTTRVELLLQKR
>A0A0K6GXX4
FLVIDSVPEMQRALAMTLASFGAEKVEYASKAADALAKMSRFEFDVVLCDYDLGNYDGLYLFEEVKENLIKQSCVFMIVT
GERRAQRVISAAELGPDDYLLKPFTGEVLAGRLERAIRRR
>A0A7X1B477
-YIVDGQKAIGQMLAESLVSRG-YVVGRSEKISTSVEEI-----HVVVLEMVLSDGQGSVLIEKVRTFA---ETRFLIFS
DSKEGIDIKSCLQAGAHGFVEKSVDFDMFLNAVKIVA---
>Q2KCQ2
ILCIDNEPKILEGMRLLLSGWG-CEVTAVDCLAEVIAM------DLAIADYHLDDGTGLAAILHLRRQ--FGDIPALLVT
ADRTPEVRSEAERYGI-AVQHKPVRPAALRAYITQI----
>A0A1W1XTE5
VLLVEAEAPFRRSLEKCLSKAG-YRTLACASGSDALRLA-----DLAIVEYHLPDGNGAELARKLKSSH--VVARVVLIS
FYDLDFISCDVLDA-VDGFLKKPFDLIDFERMLSRVW---
>A0A0F7K4N8
VLIVDHEPESRSFLQRGLKNYF-SLVETAESAAAA-EVL----FDLIIADIRLPGSGGVEWVTSLRGQG--AATGVIFMT
ANADLGSAIAALRAGAEDFIMKPFRMEQMLAAVKRFVDRQ
>A0A5J5IAV8
VIIADAQTLTRNGLAKTLEPTE-IIMAITGCISELTLLC-----DVIIMSAAMPCVDNMKPYRYITDQF---HVPVIVLA
DDNDAETIVAMNTSGEFAWLYKSATEEKIVATILAVH---
>A0A6I4U262
LMIIDRDCNQAQSVAKQASREG-WRTVCVEDAESAIATL---QLSAIVLDQSVPGDDVCELIAEMKTRR---ALPIMMLT
ANTSPLLAVEAMRAGASDYLVKPVAPEKVMQAVNGA----
>A0A326U9A2
ILVVNDTQDILDMFRILLEEEG-YEVILSSYPLQKVGEI-----DLIILDFMFGEKSGWQMLQLLKMQRS-ASIPIVLCT
AAQNAVRDQEGYTAKGIRIVYKPFDIDELLIVIKETLDAQ
>A0A660L8J3
LFVLDTHTIYRRGLVACLDLLD-VAVAGAESVRDAWEDP-----DIVLLDPSLPGG--KDFLTAVRET----GARVIVCS
SDTAQEAVVSALQAGAVGYLRKDLTPETLATAVKAAA---
>A0A420E7E4
VMCIDNEPEILIGMESLLGRWG-YEVICCEDEDMAQAVI-----ELILSDYHLDNQLGTDVVTSLKQR--FSDCGAIIIS
ADRQAELIDSIRAQGY-VYLSKPLRPLRLKTLCQQLL---
>A0A6N7PLM0.1
VLLVTPDVEARALCADVLQRRG-AAVFSVSSAEEAVAFV----PDVVVSDLVTRGGDDAAFLERLRSRD-GQHLPSIAVL
EAAEVDQTWQALSAGFRGSIAKPIHPAHLVAAIASV----
>A0A1K1N5A4
VLVVEDSPTVRELLVHILGSDG-IVVATARDGEEALDLV-----DVVTMDIHMPRLNGLEATRAIMETH----TPIVIVS
SSEIHATTFDAMNAGALAVLRRPSTAEDLIRTVRLI----
>A0A6M1T1U0
ILIAEPEEAIRESIEMILLDEG-FDCHAVEDTEALLRAI-----DLIIADVHLLHQEAQEILSALGEYT--NPPPILVTL
TYERIRDMLELIKFGIGEYLLKPFQFEEMLERVHKLLDER
>A0A0F3IHZ6
ILIIDDSASIRQSTQSALQDAG-YHVIEAIDGQDGLKQLNGQKIHLIISAVNMPQMDGITFMQEAKKRPLYQFTPVIMLT
TESNQNLPPHYSSTNAKAWLTKPFRPAQMVAAVTKL----
>A0A1B3W9G0
LLAVDNDPVALDALAGVLRGWG-CQVVAVANGDQAERAL-----GLWLFDYHLDGDTGVALHARLARR--FGARPALILS
ADDSVEVRRDVLEDGL-ALLSKPVRPLALKSVLDRMLAA-
>A4AMT7
ILAIDDQQLILLSVEKKLTQLG-YEVKTASSTEDGIMLY-----DLVLLDMNMPEMTGIEVVKYIRVFMD-KDTPILVMS
GNTNESVILENFDLGINDYMKKPVSLDEMAVRIKRII---
>A0A2W1MZX6
ALIIEEREEDYLLLKNCLTEWQ-VETQWAKTYEEGVEHF-----DVCFLDTHLGNETGSDFLNELSRLK--EHIPIILVG
TKNQVDELI--EDDGVDDFVNRTISPAVISKSI-------
>A0A1B7XAY6
ILLVSPDEQEIRKWRSLLVPLG-YRIEAVSGSVEALRLF--DSFDLIISTFAMPQMNGLELARTLLGI---PTTRLVLCA
DPADPITHEIALSAGVLTLAYKPLNTNKIFQLVQSALE--
>A0A2R5EH36
VLLVVSQARQRRRLQTLLESWG-AIVMAAESLAEGEEYL-----KLLVTDCRLVDGDGFDLAERARALAE--PPAILMIL
CPSMMRAVARCRELDISAYLAKPAFTADLWRQVQG-----
>A0A2T1LST6
LMIVGADSAMLDLFSNLLSPWG-FQLIFLRNPQQFWDTL-----DLLILDFELPNISGIELCQIVRQDPQWNDLPILMLS
AEREANTVQKVFEAGADDFIHKPIVGPELIARILNRLERI
>A0A3S2UZ38
ALVIDANTNARMLVVSHLKELGVGTVRAVTKTRDARLALEAMAFDIVVSDNDFGNQDGQQLLDELRRQILPPSTVFVMVT
TDRSYAAVAGAAEAALDVYLIKPYTFDAFAERLQSARRRK
>A0L7U4.2
VLLITDTPMINKMIMGALADGR-FAVEETSDSEGFFEQI-----DLVFLRTELKSANGIQVCEAIKRHK-LKRTKVVFLS
GNP--QIREQAIQHRADQFLTLPFQKEDVHKLM-------
>G5IM89
ILIADDSEINRAILSDILAP-D-YEILEASDGEEALAYL---EIATVLLDIIMPKLDGFEVLTMMNRDGLLNDIPVIIVS
SETSAAYIDHAYNLGAAEYINRPFQKMIVRHRIENTIRLY
>A0A1C3RFW5
VLIVEKDRWGSNLVETLLKAMG-VNIRVAFTEVDAVGII-----DIVIMEYLLNQGSTIDLVKRIRAAAEYQYSNIIMLT
GRADMSTVAAARDSGVNEFLAKPFNAHTLYSRICSM----
>K9X7C4
TVIIDDHDLTRYGIRMLLSEES-IICGEAETASEGLELI-----DIALVNITLSDSSGIEITRKIKQMS---QTKVVIFN
AQATEISVKEAYAAGADSYCTKTIAKEKLTEAIYATH---
>A0A1H7IWU7
ILIVESDTTLSAALREALDSRG-FGVDETADGKGSVEQI-----DLVVLAVDLSGQNGYLICGKLKKDDDLKNVPIVIIG
NPDGF-AAHRKLKAHADEYVAKPVDTELLVERVGALI---
>B4CVM2.1
VLFVDDDTMLREVGLSVLQEAG-FEAFGVASGEECLAAL-----DLILLDINLPDIDGRDLCRQLKEDSRLAGIPIVHLT
GGISSEEQAAGLEAGADGYIVRPLSNHELVARVDAILRVK
>A0A2Z2NRR7
ILLIENDLVALKAMNTLLSQWG-CDLRVASSTQETMDVL-----DLIIADQHLDNERGTSIIRIVRQR--TGRLPAVVVT
AAPSDRLWAMADQRRL-EIMQKPVKPAQLRALLMHLRARA
>A0A1G7D0I8
ALVVEHDPGTRDELRRMLEPEG-WSVVEAESGEDGLRCL-----QVILLDLQAPEPGGLTFLRELRRHPEWCSIPVVAVA
DRELTSAEQERLRGQVQRIVQAEGVPEELALELRRVA---
>A0A420EJN3
VLVIESSASIAEDFSGYLENSL-HNVDVVTNINDACRMM-----DLLVVDASIANYQGLQLIRNIRTGG-TPDVKIVTTF
REANPSLMGFNILMDIQALMLKPVSSDQFRRQLEAAV---
>A0A0J6YT17
VFIIDQDTSHSAEVTRWLEEGG-FRVQTFQNIELCLNML-----AVICLDVNLPGSSGLEVLKRLRLAN--RDIPLIVVT
DNDALDSAVEAMRVGAFDYMVKPVEKIRLVTNIERAIEMH
>A0A0K8QMR8.1
VMVVDGSKVVRRMLQQLLQAQG-VEVVACECGAEAERRL-----DLVTTALRLPDMDGLELARRFRERAA-AYVPIVVVS
GDVQERLQSRTLTDDVTDYFDKSLGFGALAEFIRGY----
>I7ZDK5
ILCIDNEPAVLAGLVALLQSWG-CDVIA--STDEAGARD-----ELMLVDYHLDAVSGVAVAERLRQA--WRSVPGIVLT
ADHTQQARKDAQEHGF-ALLPKPVKPAALRALMSRL----
>A0A2T4IC90
VLYAEHHPFDIDLTLRHLSAPH-LRVEVVGSAAEALTRL-E-DWDVLLVDYMLPDMNALDLAKAVRQQR--LDIPIVMVT
GQGSEDTAAQALRLGVSDYLVKHSNLHELPVVLASAHRQV
>A0A2P4UPU3
VVVVDGHTLCRLGLAHVVRAHD-ILAGEADSLAEGRLWL-----TVVVIARRLPDGDGLTLASALRTVR---DVGIVVMA
PRDGDDALFRAMDLRASAFVDEAAPVAELLAAIRHAA---
>A0A091F7Y7
ILCCDSDASYLNEIKISLADVD-WQCGIDDTCDDIIAYL---EVDIIISEINLPAINGWKLLKKVRERF--PLLAVILYS
SDISAGKP-EGKTNGKPDYLKKPFSMTHLQNIIREI----
>A0A7X6IB72
ILIVDDSNAALEMCTYILRSEG-FRVEGVESGRAALERL-----DLILTDLGIADMPGLAFHDALLKEY--VMAEKILFA
EERINPEARRFLEERKVEILFRPFGMTALKEAVYRSL---
>A0A238JMI7
VLVVDDHSANRAILSKQLEILG-LKAGFCKTGSEAIDRI-----DLLIIECDLPDMTGQDLAAQVGS-G-TQSIPVILLA
DNP--AQVRPRPDVAIAAVLQKPVPRRALFAALEKVGAAY
>A0A225DZI6
VLLIGTEKLFTDRLKEYLPEND-FKFELANSGFEAGTLA-----DTIIIDLGLGRAESIQITANLRKNDAYTTTLIIGLA
G-EDEADPDKLKEYGFDDIFKKPFDVALLGEKVKSIAEAK
>I7ZEW3
IVLADPQPLVRSGLRCLIETLG-LVCAEVSTGDELLAVV-----GIVVTELSLSGMSGVDAARRLMRHM---QLRILVVS
AELQAVQVKAALRAGIAGYVSKSAEPAELQIALRAM----
>W2UR07
AVIVEDEFNAMNSLEKLIKYTE-IVVAKIDNVSEAIEQL-----SLVFLDIELLGGSAFDILDAIDT------DKIVFTT
AYD--EFAIKAIKFDTVDYLLKPIDADELSECLKRFREVY
>A0A545TLQ3
LLIADARPHRCRALAEHARAWS-MNVRTADSIAAVHRSI-----DFVLLAEQLERMAGIKLARDLKTLQP--DGRILLMT
HATAAPSGIELTACNVVATVEMPVAPSLLRQTLAGAVAQA
>A0A517N3G1
ILVAHSDAEVRQTLVEAIEGLD-YQQGQVGTHAGLLEQC-----ELIMSGVDLPDGDALSALIEISKEE---PIPAIVVT
QSESLQDVERAIQDHVMAYLLEPIEPEHIQPTIYLVLRRF
>A0A1E7X848
VIVIDGDRRACDATIALCRQSG-LRNGWAHDGATGLELI-A-APDLVILELRLPDMDGADLLLALSMLA--PATSVVICS
AVCEQIQLATTLGLRALGAVRKPAQAAALLAAIGDCA---
>A0A3N6Q033
VVLIEKHDSSRAGLVAALQMSG-IKVGDAASGQKGLNIV-----DVAIVALNLPDMDGVELTQKLKQLNG-KQTKVLVLT
TKDSEDTVIAAFSAGADSYSLKDVSFSNLLQAIEV-----
>A0A7S8EBD9
FLYVENDELSREVMHALLTRGG-YNLKFLETSQRFEEEL---KPDVIFLDIHMEPIDGFEMLEMIHRNPAYESTPVIALT
ASVMNEEVRKLREVGFDGVIAKPLDYDTFPRILARIL---
>A0A2X4XVY4
TLIVDNNKFVCFAISEILKNTD-LIVGSIHSTSGIVDVI-EQDIQLVLINIDLINNDKEKLVKEIQGEN---ATKLIGLA
SETSNLDIINSLEAPIDGIIDKTNDIESLTLVSRLVM---
>A0A1W6LCZ7
ILHLEDDAFDADLVRREVARLG-VEPTWASSADEFHDAM-----DAIVSDNRVEGIDGLQAMQVARAQR--PDVPFIFVS
GNTDPHWAEHCIEAGATDYVPKNQ-LWRLPSALRRL----
>A0A850QL67.1
IYLVDDDNGQNQAIVTQLEHFG-YEPVCIEQLKDLAIAV-----DAIVIELSFPENAGIDEIKRIEQLQ--LRIPTIFVS
KSSSFESRLLAVKAKGDGYFTKPVDVVALTERMDSLL---
>A0A2N5XUP6
ILIVDDQNTNRQIYAQIAKRID-IEVVTCPGPAEALLWL-----DLILTDFNMPGMQGDDFIGHIRSDPK-ADVPIIVVT
VFEDRTLRLRALDAGATDLLLSPVDHREFVARARNLLKMH
>A8ZUX2
LVLAEPEADLRDALEIHLTRLG-LHVHKAGNGQAALNLL-----SFLLANARLPDMSGIDLLRLSQAVS---NTAVIIMG
DPADRKSALAALRLKATDYIHIPVESEHLEVALTRAAHWR
>A0A402A1R1
ILFVDNDANVHSRMQQALERD--FAVQCVRSIHEAVSYL-----DILITEVMIGQENGLDLCRYVRGISTLRHLPIMLLT
SRTALQDKVAGFSAGADDYVVKPFDPHHLTARIRLLSRIK
>A0A147KIJ3
VLLVDARPLVRAGLRLVVESDQ-AVIGEAGDVRAALPAV-----DVVLTDLELPDGSAADLARGVLEWA-GQTVRVLVVA
SAVDDETAVGVLRSGVRGLLLRDSSPQELLRALRLVA---
>A0A248JV70
VLIVEPTPSLAAAYSQALRKDG-HALQVVDTAPAARRAL--A--DVVLLNLQLPGGNGLDLLKELKADA--KAPQVVALT
AQGSVQMAVDVMRAGAVDVLLLPAGTERLRQAMAAALAER
>A0A1M6JW70
ILIVDKDPVARQQLADFFEESN-YHVDTTASAAFVVAHI-----PIILLGNSFEEISPAEVVSLLRECN---ELNIILIS
DENSPEMLRKVREKGIFYHSLKPEDNEELLSVVECAV---
>A0A842HGC1
ILIAQDGFAGKRRAIQRLRQEG-YEVELATSGIEVMNAV-----DLVLMDVELPDLNGVIAARTIRTNWKEHAPHIVGRS
RSPFPEDYQTLKEEGMDACVSSKLSDQELLALIADCLA--
>Q6MIQ0
ILIVDNNCELEQLVKKQLENSGFSVVVRAKDGAEAAIKSENQKFDVVLIDTEVPRMDG-GFVYGIHTYKNTQDAELIVIS
QRDSSDLP---ESLQSSKFFKKPVSPNELISAMISVL---
>A0A1M5VYK1
ILIVESNPTDSHLIKDYLFRAK-AIIDRAESLHAALERL-----DVILVNLILSDSNGLETIRSIANGA--PEAAIIVIS
EGDNHALASKSVRFGAQDHLEKQISPIMLHKSLHYA----
>A0A5B9QPM1
VYLLEDDCASRASITQFLHGQR-LTVFAFADPGTFLQNY-----NCLLLRLRIADTSGSAVARQVASQG---CPPYIVLS
EQAGISDAIEAMKNGAMDFLEKPVNPQQLLMRIEQALNED
>A0A1I5WEI7
-MIVQRDPLLSQDLQEAFGELG-IVVAVSRDADAARDAV-----RYIVLDAGL-GGDGLTLAHYARHHL---EVKLILVT
GSEDE-DAVKGLRAAALGVLRKPVLSVELERLI-------
>A0A1W1I5C7
ILLIDGNHREREYYAHRLRMSE-YEIFQALDGQSGLQYC---LFDCVVLELNLPDMSGFEVLLKLVPR---PEIPVVVLT
QLANEALLKAALVNGARACLQKNFTSGDLEEAILKAM---
>A0A1D7QZ24
LLIADANEEMRTFVKNCFSQEA-FTIVEAASGSEAMELM-----SLVILDVMMIGAVDLEMLKALFKQND-RAFSVILLS
GPDDTARVARGLHLGADDYLVKPFDPAELLTRVDSVLRR-
>A0A6N0DVM4
ILLVEDRPSAAERIVGALTPD--YEVALEPDPSRALLDL-----DLMIVSTSLENADGLRLCSQVRSLDRTRHLPILIIV
EEGEDARLMRGLDIGVNDYITRPIDPAELLARVRTQVKRK
>A0A7I0NQE5
AVLIEDEFNAMNALEKLIKYTD-IIVAKIDNVPEGISFL-----DLVFLDVELVGGSAFQILDALDT------NKIIFTT
AYD--EFAIKAIKFETIDYLLKPIDSDELFKCINRFR---
>B1ZVL9
ILLVDDDPAEAEMLVRLLARRA-LAIKTAANRSSGLEAL-E-EYDLVLGLHRPPANDCFELIKTARDRG---HLPIIVLA
DSSAEEAVAAAFSHGASDFVVAPRHAAELALRIDLAIDRH
>A0A6V8LS30
--IVSGNEENARRDRQCLKQLKASMIQSFTSGSEAIDFL-----DLVVLDTALSDMDGLKFLRLMRLNMNLKDTPVVMVT
QEGQKDRVLEAIAAGVDGYVLRPYSLETFQRHMLR-----
>A0A081NBF6
VLCIDNEQEILVGMSSLLQRWG-CSVVCAGGREQAVAEV-----DVLLVDFQLESCDGIELIQELRVL--IDEVPAVLIT
ANTRQGLREQCRDQNI-RFLNKPVKPAALRALLTSF----
>A0A6M8HHD1
ILLVESDANAAQSLTRLLQNAG-FMVDQTDLGEEALEML-----DLALLDLSLPDMDGSELVRRMRHAR-Y-PIPALVLA
NTTQPSARIRAFAAGADDVVSKPYDQGELIARVQAILRRS
>A0A848FPR3.1
ALIVDSHAGTRNSIAQMLTPKK-IAVTEAAQSDEAIALI-----DVAFINYQLPGTNGIELIRQLRQNA-GTDLKVILLC
NLPDVEQLLNSLTLDIQSYLLKPVHLHDLYACI-------
>A0A1W1VT97
LVIADSDPQWRERMRRLFDGHV-IRTAVAGTGEQCLRLV-----DAVLLDYALGDMDGLTVAEQIAKLA---GTVVIMYT
DHPSQELAKRSA----------------------------
>A0A0E3ZWD7
ILVVENNPDQWLIIRAALAQSF-VEPIWKNHPLQVLSFL-RSIPRLILMEPYLPRKDGWALLEKIKAHPRYQLIPVVVMS
HSEIVEDITEAYSMNIASYITKPTTYHKWVSCFQTL----
>A0A7S8C1H6
LLIVDHDDAARSVLADTGEGFG-YDVLPIGRGADFAGAY-----TMVCLNLELPDMDGIELLRWLSEQP---SPAPIIMT
SHLDGRILTSAMRLPVFGTLCKPLNSEGVTRLFE------
>A0A7Y0LEK5.1
ILLVEPSDTQKKIILGKLQKEG-IQVSTADNIKETIERI-----DLIASAMYFDDGTALELLKHIKSNERLAEIAFMLVS
SERKKESLEEFKQSGVVALLPKPFTPENLGAAINTTIDL-
>A0A142WRG5
VFVCDNHEHVTRVLTLWLRRSG-YDVATFEDGLDTWDAL-----AALICDSEMPYMDGLDLCRRLRSDFRFRDLPILLLG
DYGHQFDE-AALELQISAVLSKPLNPVELLFFLRRC----
>A0A7X0H5S0
TLVIDDMATDRKLYRLWLEKLN-MATNEASGVTTTIEQM-----DLIMINLELGEESGIELIQHLRGQG-F-ERPIIATS
ASDHKTEENAAIEAGATAFLVKPFGLEDLRVALED-----
>A0A1R1MII5
VLVLENEEAILHSMETLLNEWG-CLVSTATNTEQALESC-----DIVLADYHLDNLTGTQVLQALTNK--LNKLKAIMIT
ADRSDEVRQEFQAIGV-KRLNKPIKPGKLRALMSHLI---
>A0A2T1DGB4
VQIIEGNPHLRSLLGWHLQQAG-HHVHQSADLHQAREVF-----NLVILDSELPNGDGVEFCRWLRQQQ---QAMILMLS
ARTTESDIVEGLRAGADDYLTKPFGMQEFLARVEALTRRT
>A0A1H6BDQ3
VLVVENDEDVLFATTQKLELWG-ASVLPAASTEEALGLI-----DIILADYQLDNDTGVNAIRQVRSE--TKKVPAIMIT
ADRSPDLVRTGAQMGF-TVLTKPVQLSRLRPLID------
>A0A3S0I3A1.1
VLVVDDHPAARTALVEMVGALG-CEVTAVNSGPAALLAV-----HAVLLDSVMPGWDGALTAERLRTSRRAAGVRVPMIA
ANARHSGAWPSHGTGQTDVLFKPVVPSRLRTRLVEVLR--
>A0A7S7NYK8
VLTVDAHPLVREGLAAVINKEG-MVVAEAASGEEALEAF-----DVVTLDLQLPDMPGDSVARQILAEC---TARIVVIT
GLQGDAHMLRALEAGVRGLALKGMPNQELLDVIRQVH---
>A0A1G7EGT6
SIVIDNDRSLHNTYRQYFDMFE-YSADVYTSVEEALMAY-----DIVFIEESLNGECGIECIERFRKKD--GKVKIIMLS
GRNDFDLVKKAFKNNANGYLSKPISERKLYNALDSIKN--
>A0A142XLR2
IGIVNDLALAREVLRRVVASVG-HVAWTADDGDEAVRLA-----DVILMDLVMPRLNGVEATRQIMQHA----CPILIVT
ASVTTPLVFQALGAGGMDAVDTP-NATKLVERLQKLEA--
>K9WC81
IQIIEGNPHLRSLLGWHLQQAG-HWVHQSASIHQARETF-----TLVILDSDLPDGDGIEFCRWLQQQR---QSLILMLS
ARNTEGDIVTGLRAGADDYLSKPFGMQEFMARVEALIRRV
>A0A2Z6E701
ALVLDNEPAALVALCGLLADWG-WQVHAARDAGQALAVP-----DLYLLDYHLDGRTGLDVLAALRRRH--GEVPVILLT
ADRDGDLRQRLQDGGA-LVLYKPLKPLALRQVLQRIA---
>A0A1R1M4T0.1
VMIVEPSKVQRRIIENHLNSVG-ISIVGCSTGEEALQGA-----DLLISALYLQDMSGADLLSQLRGDS-LKDVAFVLIS
SETQFRYLDPVKQAGATAVLPKPFTEEQLNTALKTTVHN-
>A0A2Z4FQ40
VLVVDDSRTIRKVVEMALKASP-FEVLGASNAREGMQAA-----AVILLDYYMPDASGYEVCRALKGNPSTAHIPIVMLG
GNARQFSEVDARQAGADDVVMKPFLTDTLVSAIERL----
>A0A3S2UH48
IALLDKDPLARDKMRQSLRMES-YIVAEGQDGRFVLPIM-----DIYIMCSKMPNVNGVEAAKELIEEV---EAKIIMVF
SNEQDIELTASLCAGVMGFVSIERIEDWLKEAVRNL----
>A0A1H4ANP2
LLLADRDSQELAGIEWLLSKYS-FVIKRAGQLAGILDSL-----DLLFIELDMIPETKWELVKSYIQ-F---SSQVIAVT
VEPTYERAMQAIEINAIDLLVKPLSPSRLKHTIQQGCRML
>Q7UNP2
ILVVDHDEQVREDAHQLLERYG-CVVETAHEGDEAVLMV--DSYDAIISDIKLPDYSGYQLMLRLEKVM--AHVPMILMT
GFGYDPGIVKAKQNGPKAVLFKPFRLDQLIDVLKTVIEA-
>A0A1H3FIG1
-MVVENDEDVLFATTQTLQAWG-AAVLAARSTDEALRHV-----DIVLVDYQLDNDTGLDAIRRIRAA--THHVPAIMIT
ADRREALLRAGSEEDF-VVMTKPVRLSRLRPLIEWKLSE-
>W6KHS8
--------ELRRTVYGILNREG-VSIHGVGDEQALIDHM-----DILILDCKLE---GDAVVQKIKDNHRGPFMIIMALI
DAPQPEDVMTWVQAGVDDLLIQPVSPAQILKRLMLMI---
>A0A316G3T7
CLVCQGDELASDRIRHALEQAG-LTVEIAQGLEAALSAI---LFEVLVTDLLLPDGDGFDLVRRARALR--NELAVVVTA
SRPDPRNSVETVALNILDWIEGDLDINRLTSAVER-----
>A0A0K1PYB9
ALIVDADPEESTVLELRMVEQG-FDVRTARSVEAARKLL---EFGLVICEVELPDADGLAFLSEARRES-WRDIPWVVHT
QKTGRAEAQRAFDLGAIDFVSKPVQAEVLVAKLKAMLDNQ
>A0A225DSK7.1
VAVVDDNEAKRYTIARVLRRAE-FEVLEGVVGADAFRLA-----ELIVLDIKLPDMNGYQICRQLKSNPETAHIPILLIS
ATVGPDSQVEGLESGADAYLTDAAEAPVLVATVRALLRMR
>G7Q4X2
-LIVSASEGHAKIDRDFLKRAR-FGARHVTSGAEALAHL-----DLILCDATLADMDGQAFVAALRADPALAGIPVILAT
VGGRRAEVLAAVKLGVAGYCLRPYSEDTFRRHLSMAAHVA
>A0A0S2TA32.1
ILIVEPSITSTRFIEDQLKRLD-VNIDCCESGAEALASM-----DLVASSMYLPDMTATGLIETMRGDAALEDISFMLVS
TETAFAKLDPIRQAGIVAILPKPFSSADLRKALVGT----
>A0A1A8XY06
ALLIDRHPNARNSLRIMLTALGVTDVHHAGRSVEVLRQVKAHHFDMILADYQLEDRDSQQLLEELRQHLVALSTVFIIIT
SERAYHNVVSIAELAPDDYLIKPFTADELHGRLIRALYKK
>A0A2T1EMJ7
IEIIEGNPHLRSLLSWHLQQVG-YRMYQAANLAQGREIF-----TLVILDSDLPDGDGVEFCRWLQLQQ---QPLVLMLS
ARNTEIDIVTGLQAGADDYLTKPFGMQEFMARVDAMLRRK
>A0A1H0LFH5
VYVVSGEPGEARKLANVVRGLG-FRARIFESASAFLDMA-----GSVIVDLRSGRDAGLSVPRELKARS---TLPTIALA
AEADVTTAVAAMKAGALDYIITD-DETSLPTALANALAEC
>A0A5B9QSQ7
VLVVDASPLSLIALAGVLDAEG-FVCTCARNPAAALKAA-----DLVVCDVGDDAPAALQLITDIRTMETCRDLPAVLIA
ESQWAGLEKKSQPLGAVHCLFKPLDPSSLLAVVDQAM---
>A0A364Y075
ILVVEDQQVDRLIIKKQLSPA--FDVTTLSSAIEAKVFA-----DVALLNVFLQEMDGLELLKDLEVISA-QSFLALAIS
AHVDDSRCQRLLNSGFKALLPKPFEREEFERLVA------
>A0A4D7QKX1
VLAIDNEPKILEGMRVLLAGWG-CHTITGASWREAHEAL-----DVLIVDYHLDEGNGLDVVTQLRWR--FSTLPAILIT
ADRSQEVRDRAQAKNV-HLLNKPVKPAALRALLAQWR---
>A0A1Q6CJE4
VLVIDNDTAVLTAMEQRLLEWG-CQVSVAHDQQTALAKC-----EMILADYHLDHKTGVDAVNHIRDT--LQQIPIIINS
ADHSEELYEQVVENNF-IFINKPVKPAALKRTIKSL----
>A0A432W4L7
IITVDNDPQVLNAISQILREWG-AEVSAVSSVEQATE-------DLLLVDYHLDHETGIQVIQRLREQ--WQAIPAIINS
ADHSEKIREAVIAEQA-HFIPKPVKTAALRRLLKRY----
>A0A6N8J816
ILIIEDELDAFQQLKKLLKELE-KIIGHCCSIKETMKWL-----DLIFSVVQLPDGLSFEIFRKLKNNI-----PVIFTC
KYE--KHAIEAFKANGIYYILKPVKKRELEDALTRYKDF-
>A0A4R7K0Z6
LICIDNEPHLLAGLQALLGQFG-CRVITASSLSEAMQRR-----DLLIADYHLDQETGIAVAQALMLN--WNTVPVLIIS
ADDSDPIRSAVHKAG-YRFLAKPVDAASLRLTLRRLLR--
>A0A1I1LCT7
IIFIDADEDDHDMFKQALAELA-HPILLFSNCQTALDYL-----FLIISEISMPGMSGLELRKQIDQDPVLKCIPFIFMT
NPVEDYLVEEAYELTIQGLFEKKETFAAWKTQLGSIIAYW
>A0A6C2CMH1
VLLVEADQCRSQATAAFLAKSG-FVVSRAGSIAEAEVAL-----AMLIVDIELPDGDGLAFCRRVRSY--M-PCGIILCL
GRAERALRIAGLREGADACLIRPVDAEELEATLISVYRRL
>A0A2P1PZA3
VLVVDNDRAVLNGMAALLTRWS-CTVHLASDAEQAAAIL-----DLLMLDFHLDDQNGLA----LRSR--LGERAAIVIT
ADHSEAVQAAVTEAGC-HLLYKPVRPLALKSLMSRL----
>A0A679HHP6
VLFIDGNDQDRHFFADRLKTCG-HRIIESETGQAGLSLY-----DCVVLELDLPDMSGFEILFELIPAF--PDFAVIVLT
RFTNPDIAALAVKNGAMQSLVKATTGEVLCQAVV------
>A0A6M1S121
ILVLADHPDTAEAVRAALNPQE-YRVVHRISLEESEPLL-----QLCVVDVDLTGVQALWMIERIRRRT--TKCPLVVLA
GARQPEWEEEAVLQGVSQVVSKPIRPRLFQAVVERLV---
>A0A347UCU3
-VLVENDLNVLHAMTGTLERWG-ISVIPAKSTQELLFLV-----DIIIADYHLDGDTGLTAIRSLRQS--VGNIPSILVT
ADRSKKLKQNARKMGT-EILTKPVELQALRSLVR------
>A0A0M9DYX3
ILIIETSMLID-HLVHYFKDKQ-WEVYKATNDKDINVIL-----NVVLLNLSDLKKEGLVFISMIKRKF---SVQVITIN
SGDQIHLSIEGMKLGVFYDFITPLDLDSLINKISEAN---
>A0A6I6G7D7
LLIIDNEPIIREGIVALLQAYS-IEIHEADGVQSGLKAI-----DIVLLDVEMDDGTGFELVQQLNH-----AFQLIFIT
AHN--KYAIDAFRCAAIDFLLKPVDPQQLQESIGRAQKQI
>B1XQF2
ILLLKDQVEQRELLCQRLARAG-IETQAIA--MEAISNW-----DLILVDLKLASVNGAEILSNIQQQLQTEDPKLIVIT
ADIFQNQQDEHSRLACDDIIYHPVSLEELLGKVAHHLEQH
>A0A4R8IT03.1
IMVVDGSSVSRAILARILRSEN-VEVVTCESGTDAITQL-----DLVTTALLLSDMDGLALSRAIRDTKR-HYTPVIVVS
GDADIRLLKEGFESGVTDYFDKSNGYR-------------
>A0A7X0NK14
ILIVDNATHALQPLQQAFKDNR-CQVAYVDNVLVAVKTI-----DAIVVMDILTSSSGFDLLSALTLKY---QFIRIAVT
QEEQQHKLKQ------------------------------
>A0A1E5QD56.1
ILMVDRDRQLLQDLQTRLEPWD-LQITTLTEAAIFWDVL-----DLLILDREMPDYSGIELCQIVRNDAQWGQLPIVILS
SRTDPQMLDRIFSAGADDCIQKPIVGVEFTSRILNRIKRT
>A0A1E8FEH7
VLVIENDEQISAAMVTLLSDWG-ASVTVAKSCAEALA-------DLLMVDYHLDYETGIQVVEALRTH--WQAIPGVLNT
ANRHDGVRDEARTAGL-LYLPKPLKPAALKRLLKQ-----
>A0A5B9DJH4
VHILDSDPSTCEALSILFRLEG-FQTAFSLDTSTFFTGI-----DVVVLNLRVGADDGLQLLKRIKSLR-T-GVPVFMLA
EENQVDQAVRAMKAGASDVITMPIDTERFIRSVRDVLRRD
>A0A1R1HZ13
VLIVDRHSPARDSLRLMLGALGVTAVHGAGNSAEVIRQVKSNRFDIILSDFVLDDRDGQQLLEELRHHLIPLATVYMIIT
SERGYTNVVALAELAPDDYLIKPFTSEQLQARLVRAIYKK
>A0A0Q9YK18
ILIIGDPKREGLPVSQASSVHG-VQVISTKSLKDAIKII-----DLILCEFHLVDGAATDLLNALSHLT--RMLPIIIVA
EEADEKYAIQSFRKGAKDFVIKDNHLQRLPLVIEKVLRD-
>A0A1I1P464
LLLIEGDDSVRNIFIGFITSLN-ISITEAISGQSAIDFC-----QCILLDNELPDMNAQNIMSYLHEGKN-ISTPVIVFT
DNEQYSLDLEILEAGAIDFIPKHCNVVLLKRL--------
>A0A2N7QS89
ALVLDNEPAALSALCVLLDGWG-WQVHAARTLEQARAAP-----DLHIFDYHLDGCTGLDVLSALGGD---GRVPTVILT
ADRDGDLRQRLLDRGI-GVLYKPLKPLALRQVLQRVA---
>A0A6G6Y7Z1
LLVVSSHSKRSDQISEML--RG-NRIFTARSLREGCTAA-----AAAVVELDLPDCTGVDCVHRMREAS--EDIAIIGLG
RYHDDQLSLDCISAGAQSYLGLDELQTPLRRAVEYSIYRL
>I1DVT8
VLLLDNEPQLRSAVAELLRSWH-ITVLAVGQPAEALQAL-----DLLLFDYHLDGATGVEVASQLAAHL--VQLPVIIHS
ADHSEHIREQALNAG-YYFLLKPLKAPALKRLFQRL----
>A0A2T4VE48
VVLAEPNVARASALQARFLADG-VRVVLAGSAAQARALL-----QALVVASRLPDGDGAALTRALRSTAETASLPIFVLA
PPEDPGLVEAGLDAGADDVLTYPVNPDVLVAKLRRA----
>A0A6G7ZVG9
VLIVDNETQSLDALAGVLRGWG-CEVFAVGDGDAAAAVL-----ALWIFDYHLDGDDGVALHARLAGRF--GQVPCMILS
ADQTGAVRVAAQEAGL-PLLMKPLRPLALKSVLDRMLAAR
>A0A1W1HJ30
VMIVDSDPSQREMMKQIFVSID-WEAVSHDSPSDALELL--SPFVLIVCGVNLNGINGSDFLAKAEAIS---LTRRMLVL
PRSENKALIEAINSDIHACMTTPFDKSDLVSKAENALYEF
>A0A132BUH8
CLVVEDEEADRLMFKRVFRQFN-GSVEFATSLANARNSL-----DIIVLDNSLEDGKGADFILELSKNEELSPIPVVIVS
DWPSPFMYAKAKSGNVLDVLTKDFDVETLRRVMKA-----
>A0A4R1BCA8
LLVVDDQSFSREIVQRYCQAWG-MAVTLADTGAGALSAL-----DLAIIEMLLPDMDGPAVARAIRADAGLAGLKLVLLT
ERDRRQGQDLALKVGFDASLSKPVRQSLLLDAVADAIA--
>A0A6L9EC37
AFIVENEVSYR-SLQFILKKYE-IVLGFTEDVDKAISLI-----DIVFLDIELKGGCGFQIIENFWKK-----CHFVITS
YVD--KYALKAISYDVTAYLLKPLKLEDLLFAINKAKHKV
>A0A517ZUT6
ILVVDTVPLVLRNMDRLLSAHG-HEVIAADSGENALKIL---RIRLVITDLLVGGMTAVDLFKANMQIERDSPPEFILLT
RLTTESQLQESIDLGFVDVLFKPLVREELLRHVRQI----
>A0A1I0VWX7
CLIVESDPAISMAWEACLFDMG-LEVAIAVSVTEALRVL-----DLVLLNHTLGAETTEPVALYI-QHY--PNARLILIT
GTGAFPRGEARRYMPGVDWLRQPVVLNDLRALVEYAVRDM
>A0A1H7MUH5
LLVIEGEGELGFIIKGLLLSRG-YAVRLAGSAEEGISAA-----DAILVAVRLPDVDGLRLAEILRHDPETRRTPLLVTS
SFD---ERQRAFRSGADAFLLRPLMADKLLATVDSLVR--
>A0A1H2F7B4
ILIIDDNEENRYAFSRYLKGSG-FQVWTAQTGEEGRALA-----SLIMLDIQLPDITGYELCRALKADPATASIPILHTS
ATTESGDRTYGLEGGADGYLIQPIDSHELVATVRSLLRIR
>A0A660L578
VLVVDHHPAVRAGLQAFLLTEG-FVAGDCDGGASLVSAL-----DVVLLDAA-PRRGGLQLCHRLKQEA---AVKVVIFA
AEAIDELLLPARLAGADGLIDKGTGARELFESLRRIS---
>A0A369USV2
ALVLDNEPAALAALSALLTSWG-WQVHAARTTEQAQAAP-----DLHIFDYHLDGRTGLEVWHALGAS---AAVPTVILT
ADRDGELRQRLHDRGM-GVLYKPLKPLALRQVLQRVMAAR
>A0A286TWH1
ILFVDNNSNTSREFKETLSSVC-WMVESVVNGNAAMNIM-----DAVISDILIPGMDGVKLLDFVNDRY---DTVRIIHS
TFTEPEIVLKSKNT-VHQFLMKPCSVETMKNTIERTCILR
>A0A4V3D854.1
ILLIEPSPTQQKIIVHHLQEAG-VSVHAVGSGKEVEAYL-----DLLISSMYLPDCTATDLLLTLRQSEDWAAIPFMLVS
SETRFRALDPIKQAGVVAILPKPFAADDIVRALKASL---
>A0A807LGI6
ILIADEHTIIRRGMTSMINSLD-IVVGDTHEQTELLNIL--KQVDLLFLGYGLTTIDGIALVKWISGRY---KTKIIFLS
PYNNTNLIRIALEAGAKGYISRNTSERTLWRAMATVL---
>W9VBK6
ILLVESKELDRKLAQSLLAQWG-HSVTSVGDEAIAIERF-----DLVMIDLEMHDANGIDTIRRLREKEDGDFTPIIGMS
ADTLANDPIRFLEAGMDDIIAKPIQADALEERVLRLIEDR
>Q1QRH3
IVCIENDLAILDGMKTLLTSWD-ARVIAVTDHESAIAAI-----TGLLVDYHLDRGNGIATIREIRRK--FGTIPAILIT
ADRSPHVREAAQLERV-SVLNKPLKPASLRALIGQWRS--
>A0A1M5NYF0
LLIIDADERFAASLATVFQ-NN-YNVHLANTSEHGLALA-----DLILTELMMLTEEGMPLCSQLKQQNSTCHIPVILLS
EQTDHYSKMKGLYLGADDFVVRPFHFLELQMRIQNLIQSR
>A0A4Y8R9Y5.1
LLLVEDNPGDAELARDWIAGID-IDVENVVTLRNAITAL-----DGIILDLNLPDSTGAATLDNLVPAC--PNTPIVIFA
GSNTALD-LTALNHGALEIVAKDDNPDVLTQSVRSMLKH-
>A0A238JR14
VLLVENDEELRRALGLLIERWG-GSVLDAGSVEEAQALL-----DVLLADYHLGKQTGVDLVRQLRAR---NGLPARVMS
ADRSSDLQALCEQVQV-GLMTKPIDTEALEVFLYTAA---
>A0A840QM98
VVVIEPKHIVRHSMKNSLIENG-YDFDSLQMLSTQFDIL-----NLILLSNYIDTEQSIQLLKDLHKQR---NVPVVLIT
EGITESQFQEALNVGVIDFILRPFDQEDVVDRVKKI----
>A0A4R6TSU8
IWVLDNDAAICQAMQNLLEGWG-CEVVTALSEAHLAEQT-----DVLIVDYHLDDVDGVGAIARINAQ--LAPVPALMIT
ANYSNELKQEMRQLGH-TLMHKPVKPMRLKTTLNH-----
>A0A5D8QFX9
VLAISDN-NMKEQLKDILKSSG-YLVYTASDGATALRLS-----EAAILDEVLSGIHGVIVSDMLVGEG--ISPVITMIT
AS---TYKTTGIHSDDIVYLVKPVSPFTVLGTLNSILKYK
>A0A7W7YA14
LIIVDPDTDFLAWAAAHLKAPG-VSISTFERGEDALASY-----DLLLSEVRLNGSNGIELLKRLRQTD---QSMVILFS
GTATTSHVIEAMRLGAYDVLAKERLPYELRTVVESAL---
>A0A0V7ZHV0
VLLVDAHELSLSRTRDLLISSD-SKIITAQSIEDILNKF-----DLIVMDILLPNSTGINFLTHLLGNY---KLNIVIHS
EQIRSL----------------------------------
>A0A4R2F6R0
----EDGRIEEQIFKEYLRYP--PNFYKVSSGQEALERL-----DLIISMLNIGEMDIFSLSHTFKELD---DTPIVVLT
HFREVSMKMEKEDLSAIDYVFCWLGNADLLLAIIKLIEDM
>D4K215
VLIVDDSPMNRDILSEILC-DD-FEILEAPDGPRCLELL---DISIVLLDIVMPDMDGFDVLSRMSAQGWLEDIPVVMIS
SEDSSQIVRRAYELGASDYISRPFDARIVHRRVSNVARLY
>A0A248YHQ8
ILVVDDSSAKRYLLVSWLNRAG-YTTVEAETGADALARV-----DLVVLDVRLPDMSGYEVCERLKETH-T-ALPVVHVS
AHVDVKDRAQGLTRGADAYLAEPIEPEELIATAQAVLRYS
>A0A1S8DAY8
IAIVDDQNTNRQVFTMLAKSVD-TTAEAFADPNTALAWI-----DLIITDYRMPGMDGADFTRSVRAIAG-AATPILVIT
AYDDPNFRIRALEAGATGFLQTPIKHAEFQNQVRDLLDAA
>B8IMK2
IVVVDPSRVVLKVISSLLDPRG-YIVNTFTDSREALDYI---SVTALITSLEVRPLSGLELCWSARLLADHRPLYIITMS
SARNARNLAEALDSGSDDFIDKPPGAEELYARLRAADRMT
>A0A5C8PT19
LVLADSDGAYRAVVAVKLGHHG-VDVVGLPDGQALLRHF---GADIIGLEWMLPDVSGMDMLARLRHRG--VRVPVIFLT
IDASARRESQALGRGAIDFVAKSRGLDILAQRVHRIAR--
>A0A517MCF5
ILVVDGDETVRNDAHNLLERYG-CIVETAHEGQEAVAMV-----DVIISDIRLADFSGYQVMCRLGDIM--ENVPMVLMT
GFGYDPGIVKARQAGLKGVLYKPFRLDQLIDVVETIIATS
>A0A1Y2K113
ILLVSEQASRRGQLRRALLQAG-YSVRWAASGWGALREM-----HLVVADLEMTGMRGDELLSRIGLEW---SIQRVLIA
EEPQKVSFQALAHAGGLTVMSKQETMDKVLHQLDFLL---
>A0A2H3L7X2
ILIIDDDVTLLTRLSIQLELAD-FEVINSSDLVYGEQLF-----DLVMIEVRSGNEAGWDVLERLGG-----RAQVIVLS
AASREEDVVRAFTLGAVDYVSKPYRSAELVARLRARVA--
>A0A0S4LTL5
ILLIEADERISTFIKRGLETQG-YQVDIAENGNNGMLNG-----DLIILDLLLPDMSGHDVCQALRRER--IQTPIFILT
AKDTLEDKLSGFAHGADDYLAKPFAFEELLARIKAL----
>A0A517R0J7
ILVVDSDESVRQAAHTLLGRFG-CDVETAHDGEEALLMT-----DAVIVDIRLPDMNGYECFVRLREIN--EDAQVILMT
GFGYDHCIVKARQAGLSSVLYKPFRLDQLLEEVEKA----
>K0CC98
VFCVDNDAALLASLEALFRALG-CEPVVAGSVGEAIEKA-----DLLVVDYQLDHETGFQVIEVLDGY--WDVVPAVLIT
ADRRPEIRTMAEEMGV-QFLQKPVNQDALLAVLRA-----
>A0A7W2EPB7
IAIANDVPMAAEALRRVVASTE-HVLWIARTGLEAVQLC-----DLILMDLNMPELDGVEATRLIMEQS----CAILVVT
GQPQYNQVFRALGAGALDVTATP-----------------
>A0A6N7PUL0
VLVIDPDPEETTVLELRLIEQG-FEVRVARTVAQAWREL-----AAVVSEIDLPEM-GLALRADAQKES-WRGITWVILT
RKNDKHSAQKSFDLGVDDFVSKPTSADIFAAKLRQLVERR
>A0A4R1BD44
LLLVEPSAIQARIIAGHLNGFG-VGVATVQSGREALAAM-----DLVLSSMYLPDMTGTDLILAMRADPRLADLPFILIS
SEERPQLLDPVRQSGACAILPKPFGLDKLAAALRATLDW-
>L8M3I0
ISVVEGNPHLRALLGWHLQEAG-YKVKQCENIQQGKNSV-----TLVIIDSDLPDGDGLELCSWLRQQG---DYLVLILS
ARNHEKDIVAGLNAGADDYLAKPFGMKEFIARIEALVRRV
>A0A5M3XQB0
ILVVDEVAADRYVIGRWLEHYG-YEVIEAASGQEALGAV-----DLVLLDVRLPDMDGFEVCERIKGDPVSAAVPVIHLT
ASVEVRDRTQGLARGADAIITEPVEPEVLLATVHAMLRYA
>A0A0M2R9H2
ILLAETNDLAASKIINFLTELE-HNVDHCRNPREVIELG-----DLFIVALDLGGEDGLRLCSQLRAHEETRHVPILLVL
EEENLSQLAKGLDIGVTDYLVKPIDPNELRARCKTQIKRR
>V5WKD3.1
VLHVEPSDFFSKIVQEIIRERG-MEYLRVSGVGELLRQL-----DLIISAAALSDGSVEDMVQALNSAG-FTDIPVLIVS
SSESLEFRRRLFDLGVVDFLLKQISSQRLGTYLDNL----
>A0A7W5Z1U8
ILAIDNEPAIIAGMQQLLGGWG-CTVMVADGAASALDML-----DVIIADYHLDEGDGLGAIAMLRER--LGDRPAILLT
ADRSPAVRQQAEAVGV-HVLNKPLKPAALRALLTRWRA--
>S2KGK9
IWVVDNDTDICEAMRVLMTRWG-CDVCV-ADSEASLAAV-----DVLIVDYHLDEDNGLALAERVNAQ--RQPVPVMAIT
ANHSIELKQRMRELGY-LLLHKPVKPLKLRMALSRL----
>A0A660LGI9
VLFADASEDYRSMARDALLEGR-TDMRTVSDGGALLAYL-TPVPSLIVIDADLPGTAGKEAVAALKSDPRTKRIPIVVLG
ASDEPAQTSAWYDVGANTYIVKPVTFLALVRLMKV-----
>A0A1M7BMZ1
VLAIDNEPDILNGMRHLLENWH-CQVITAPNDVEAAHLL-----DVILADYHLDDGNGIEAIVRLRWK--FGRIPAFLIT
ADRSRGVRSDASRKSI-DIFNKPLKPAALRAQLARCAAER
>U7VES1
----------ENELKDELESNF-NELRFAENISSFMELL-----EAVVIDETNLQQDALNLVKKITETH---RSVIIIMG
ETSNLKLVAGVIKAGAYDYILKPISPKDVNKILEKAVKDH
>W4LY30
VLCVDNDATNQLVLETQLSAWG-MQVDCVEDGPQALNRL-----AIVILDFHMTGMDGLALARAIKADANLASIPLVLLT
SVGRRGDGEAALKAGIAAYLNKPIRQSQLYNCLATIV---
>A0A7R6SSS3
IWLIDNDPAICRGMQTLLEGWG-CRVQTVQDEAQLLDLL-----QLLIADYHLDDKNGLDAAINFNQR--LNSVPVLMIT
ANYTNELKHIIREQGY-LLINKPVRPMKLKMTLNHL----
>A0A2S8SQ83
ILVAESSPEIAKLMELTLRMEG-YEILQAFDGLQALEVA-----NLILLEVMMPGLNGFEVAQELKKNTETADIPIIFVT
AKHELDALVQGLEV-AVDYISKPFAIPELAARVRAAMRMQ
>A0A0S4L0Z5
IFIVDSSPAVRRMVEQISTPEG-FEVLGFQDGPAALEAA-----ALIIADYHLDHMTFSGFCRELHKLEH-SETRLISLI
NSADHPDEGHLRSLGVTACLNKPVQADELLDAIKTTVERH
>A0A2T1LYH9
ILIIGDIPDQLAFFCPLLLKRG-YNVYHTKDLNQGIEKA-----HLIILSTELKDPDSYTFCQTIKENKIISHISVLFFV
IDHLTFDVWKIYKIGGADYLSYPYHPEEMLTRIHHQMTIA
>A0A7X0H5M6
VLVVDQASEIVGVLTKVLTEQN-YEVKTADTGFAAGIEC-----HVLLLDMHLGDVQGEDVLKLVRASDDLQATKVIAMS
GKFTDGQAQHLINQGFDGYLKKPFHVRSVIEAVEDA----
>L8M6V4
IACVNNSPLISQIMKKVVSTAG-YDFLGESEALRAYFVL-----DIIFIDLEVPGLTAYELCSQLRKLPCFAATPILLFS
RKTGLLDRMKAKVAGFSEIFHASMESQSILEIINKYT---
>A0A1V0B3R3
LLLLDTDPQTQSQTVELCQACG-IQLHQAHSLSEALQTL--L--DILVSDIQLDGEDLRPLLMSLAQAH---RLLSIIVT
PFQDTQVLLKLINQAIFRYLPKPLRRGMFERAIRTAADQA
>A0A1T5EDC5
ILVIDNDQDILEAVNAALTMEN-YSVETSPIVEDIFQMI-----DLILIDYLLYGINGGELCHMIKSEPSTSHLPVIIFS
GYP--KVIQSLGTYDCDAFISKPFDLDDFMAVIKDCLAK-
>A0A1C7NY19
VLLVDSDETSRAALLGLLRQQQ-FHVTAAGGGAEALHLL---SFDLVITDVTLADMSAYTLLAEIRQRHGEDALSVIALA
ETADRQHAARFLQSGGTEFIQKPFLVEEFNSRVFQVASIQ
>I4VQ34.1
VLVVDGSRVVRQLITRVLKAEG-VEIVGCGSGNEAQQLL-----DFITIALRLPDMDGLELAQFVRESA-F-YVPIVVVS
GDVDSRLHRRELGEHVTDYFDKSLGFQALAEFIRG-----
>A0A0M9GN71
IACIDNEPSIVEGMSVLLDGWG-ASTICATSIAELRKKL-----NAIIADYHLDNDNGLNAIATIREI--YGELMAILIT
ADRSNDIKSRCAENNI-SLLNKPLKPAALRALL-------
>A0A0P7KFL3
ILIADDVATNRIVLKVKLTSAC-YDVAQAANVSDVIAMA-----DLILLGQTLEGGGGIEACQRLKAIKDLSAIPVVIIS
PTTDRNARLEALRAGAEDFLSKPLDETTLLAIVRNLMRAH
>A0A1V8RPJ9
VLVAERNPLVVAGLVDMISRDR-FLVASLQSGKDFLEAA---AFDVAVLGWRLSDVDSGEVLAEMQRQA---HARVVIFS
NDHDVGILKRCVRLGAQGYCYQFEDPAILFDALTAVA---
>A0A7X0IJR9
ILWVDDLPVNNVYLTEVFRELG-MKVDQVTSTDEALSQL-----DVVISDVNRGGQAGIKMLQEFRDRG---DLPVLIHA
ARFDP-----------------------------------
>A0A0S4L2A6
VLIVDADEEVRHLLHELLQPER-VSVRLAGSGQEALAMV-----ALLIVDASLPDRDGIAVLEEAQRID--SRMIGVVMT
GAASVELAVRAMRAGSSDFLTKPFPPDIVLDTVRRLLELH
>E8R3Y1
VLVVG-NAAMAESLARMLSEAG-FEPFVAQPQTDPVDLV-----HVVLLDREWKDRDALELCRTLKYQRETNLVPVILIT
NGDSSDDRLDGVRVGADAYLARPVRPEDLTRALDQATAWR
>A0A5J5IH20
ILVINNDFDTMILLKRWLENKG-YKVKFTGNRQAAINLI-----SLILIDIMQGPL-----LHNIKSYKKFESIPVLLMT
GYTSKPLDI---NLAIDDLITKPFDLALLEAKIKRLVNN-
>A0A080M1T3
---------ELPTLQQ-IETLG-HQPTPVDHSPEGLKRA-----QIVIADMAMPGLKPAAFCRLLRQTSAGKESYALLLA
LPGSERLILEAIDAGADDVLVKPLSIQTLRVRLNTATRML
>A0A1I4R6H4
VLLVDGDPDFLGNLSEKFIEKG-FKVLCCRSAEEAIRTV-----HVCVLEIFLPDRSGMEVLDYIKRSV---HCSVIVLT
GQGSVKSAVESLKKGAVDYFTKPADFGELYEAVKRAM---
>A0A081BD96
CVIADSEDPRRRRFADLLVRLG-FEVLEARCGADIRYHA-----HVLFVQSWLKDGAGAQAIDAFRDAY--QGAHVVLLA
EEVTEKLIRDALAAGADDYLADAFDADQLLFKIDLAA---
>A0A160N2A4.1
VLVVIEEAAQLSLLADMLDAYG-YQAHGSQSGTVALQWI---LPDVVVMDAEMNLFTGVRTLAALVDRG-Y-AGPVLLLA
RPEAPPRLEELPSLEHLHVVDKPVTARGLLQTLRLALKN-
>Q89JZ6.1
ILLVDDRQSSYERLASLLAAE--HTVDVEPNPTEALFHA-----DLLIVSLDLNNFDGLRLCSQARSLERTRHVPILAIA
DPENSTRLLRGLEIGVNDYLLRPIDKTELLARARTQIRRR
>A0A4S4NCV7
ICLVENDMEVAQSVTLTVESFG-SDVIWAPNAEAAVALL---VPDAFLVDYQLGGGSGLDLLDELTASF--GAAPAHVIS
ANRSPDFAAQCRARGV-SVLQKPLSRDLLRDFLQ------
>A0A7X5ZHS2
ILLVDTDEATRASTASLLAGWG-CDVVAVGGAEAALRHA----PDVLILEHPLDDAPGDGLRTSLRARW--TKPPTVLIA
MRPSESDIRNAADEGL-RYLTKPLAPARLRAVLSRLL---
>V6Q6A2
ILLLEENPRTVRLVRTLCEMNG-YEMTVLSDLTRLEKTL-----HLVIMNLNWQNHFTYQPLKKVVTT--T-QLPVFVLS
RFEDDGQVIRAFEEGAQEVLRQPFHEAELLHRVHRLLSLY
>A0A1G8JEI8
ALIVDPSRMIRNVFAALFAKNN-VRAIGVTTASKALDEL-----DFLCFAMQLPDMTGLEFYAHAKANDLIGQHPSVLLT
GS-QEGIGAQALALGVTECFSKN-EPAVFED---------
>A0A1I2J422
VLVVEPHADDAESLVRGLRRHG-HDVASVATGGAALQTY-----DLVLLDLDLPDLDGLEVCRSIRSVC---DVAVIAVT
ARGTELDRVLGLQAGADDYLVKPYGFRELMARMDAVMRRA
>A0A1Y5SW29
ILILDGVATNRIMLKVQLSAAW-YHVVQ-GDRLLGLEAL-----DLILCAMTLPDGSALDVRDLLQQDDATAGIPIIAIT
AENDRTSRLAALGAGIDDVLSQPYDDVILLARIRSLIRAH
>A0A0S2HWE9
ILLVNDNLNEAKFISKELVHNN-FKVLSANSGQSALNKL-----SLVLSDMILPDMEGIDLLKNIHQQPKLEDLPFIFFT
AITNKKLITKALGEGAADFINKSTPPEELILRISTQIELH
>A0A5J4FAA9
ILLIEDEPTTVKLIQRLLLKAP-FTLTQAQDLQETAEKL-----DLILLSLEISVPPGLNILVKTRELA--STIPIVVQT
TSNDEKLVVKAFQLGADGYIQLNIDSSLLVYQIR------
>A0A4R1KGV7.1
ILLVEPSQTQRNIIHKRLHEAG-IQFLFAENCASAYDVA-----DLVISPMYFDDGTATDLIESLRNNT-LESTAYMLIS
SEDKFHSLDAIKQAGVVAILPKPFQFSDLVNALNATLS--
>A0A174ERZ6
ILIVDDSEMNRAILSEILSEE--YDIVEADSGESCIDKL--REISLVLLDIVMPGMDGFGVLNYMNRHHYLEDIPVIMIS
SEDSTEVVRRAYEMGVSDYINRPFDAGVVHRRVYNTIKL-
>V4R3D5
ALCIDNEKRILDGMATLLAGWG-SQAVCATSAEGALAAM-----DVVLADYHLDDGTGLQAIARLRGL--FGELPAVLVT
ADRSEELRAAAQKENV-AILFKPLKAAALRSLLAQHVRRA
>A0A4Q9H4Q0
VWVVDNEEADRGLLLRILTPLG-FEVQTFASGDECLLHL--LMPDALFMDLAMPGLDGWATLRAIHQEA-LSQAPAAIVS
ANAFDKGLDNDVGITPEDFLVKPVRVSELLDWLGR-----
>A0A545U0U9
VIFIENDLDNLEAMAALLQRWS-CHVIGAHDGVEASRMM-----DLIIADYHLDDRTGIDAISEVRRH--CRPVPGIIVT
ADHTSAVRLEVKDAGF-ELLQKPVKPAELRSLMSHL----
>A0A4R3MQK5
ILVGAGKEKNLKQLSNFLSNNG-FIAGEVDDGYDYLRKV-----DICILDGYMKGLSSLELTEVIVYEK---IAPVLVML
NEFEVQNYAQLNQESSFVPIIKPINKNMLLNTIQILLKTN
>A0A7C8HH36
ILIYNDNHLQRQNLIDFLRELD-MEICEAENEENVLKKI-----DVIIADIIIKEELTIDLIKKVKETY-F--IYVVFVT
AYK--DFIMEAVSEHCYDYISKPVNKERFQGTMKLILKRI
>A0A0S9MSV8
ALVVDDNATSRQVLIARLQALH-VVATGADGGAQALQAL---VVDLVFVDARMPGMGGMALAAEIRSRPALGACQVVLMG
GGQSPAELAHYRQLQIACQFAKPLRRADVRRAVKRARE--
>A0A6N8JK09
FLIADSHSIVRTGITYLLKEEN-IEIDACSNGNTVWEKI-----DLAILDINMPGTDSINLLQNIFAFC---DLKILILT
TSREEIYARIYLQLGVKGFINKDADDAEIRKAIITTL---
>A0A4P6MIW1
ILIVDGVATNRILLKAKLSPAF-YDIAQASRAASLVDQV-----DLMILAAELPDDNAPAICRVIKATDDIAHVPILVLT
AQDDPAMRRAALAAGADDVMSHPLNEIILQARIRSLIRAR
>A0A1I5GX55
IVLVEDNDEDREAIRTILEQRR-ESVFAFHCGDSAWEFV---DIDVVIVSLNLEDASGLEICWNCRILAA-KAMYVVAIS
EYTNADMLVEALDSGADDFLHKPLQEDILLARLRVAERVI
>A8ZU73
ALLVGSNRPAFTAMSAALEAAG-FAVKWADTCESALAVS--L--DLVIVDERVEGADGLECIKTMVTRN---FLNCAAVS
TRSPEDFHEASEGLGV------------------------
>A0A4S3KZ65
VLVVDNDASVLRAMESLLAGWN-CRVIPARTREEALAAA-----DIVLLDFHLDDVTGLAVLQALRET--TGPVPAVIVT
ADHSEAVRSAVIAADC-HLLQKPLKPLALRALMARLL---
>A0A0N0GQ49
ALVIDRANEMRAALGTGLAEFGVETIDYVGKPADALARINAHAYDVVLCEYDLGQFDGLHLFESCQQQLLKPSCIFMMIT
GERRLAQVMGAVELVPDGYLLKPFSGAEFANRLARALKRK
>A0A2T4JMT5
ILIVDGVATNRIVLKVKLAAAR-YDTCQAATGAAALTLA-----DLILLDLDLPDGNGPDLCRHLKADPATRAIPLVAVA
Q--TPAERIAALRAGAEEVMAKPLDEMLLLARLRSLLRAR
>A0A212RX25
ILLIENEPSVSEAMVTLLERWG-CDVAVSVSGDEALERL-----HIVIADLHLNNERGTQAIARVRAT--LGDVPALIVT
ADHSAKSEEEVRAAGL-EMLRKPVRPAEMRSLLSF-----
>A0A101K3X7
ILAIDNEPSILDGMRLLLGGWG-CTVATAGGLNEALGQV-----DVVIADYHLDDGDGLSAISSLRQR--AGTLPAILLT
ADRSPEMRDAAAALDV-HVLNKPLKPGALRALLAQWRA--
>L8LUT9
TLLVENNKRDAFLLRKKLEEVQ-FNLTHAERLETAVSFL-----DIVLLDLSLPDSKGLETLLTLEKI---PNLPIVLLT
GFKDEIIALKAVRQGAQDYLVKEQTTTDLVRSINYAIERM
>A0A7U8GS54.1
ILLVEPSAMQRKIIRQELNKEL-VAIDEADSVSSAQVRI-----DLVISSLYLPDGSAMDLLQFIRQSDELSDLPFMLIS
SETRHSELDQFKQSGVIAILPKPFSHDNLATAINSTLDL-
>T0SG94
VLLVENDLNFTTVLKMEFEFNN-IELYTYSDPKNALTLD-----DHIILDQKLGEYNGIDFIPNFKKKW---LARLVVLT
GHGSITSTVDAVKKGADDYLIKPISFPLLLATIKG-----
>A0A6I4YNR3
VLIAESDLFISSPLIRMLRNAS-YTVDHATSGSDTINML-----DLLITEMSLEDMEGHDIIRQIRRAQ--ITTPIMVIS
TLMQPQAKVMAFAAGADDYVIKPYDNDELLARVQALMRRA
>K2GKY5
LLIVENDPSVRQQLEDFFSTRP-VRVITFHTRQQFLEEW-EE--DYVLL---LASSIGIDTLPFLKTKYDFRNVAVMIMT
GEEETERVEEALREEAEDYLLKPFRLEDLGEWLDGVAD--
>A0A1C6LFF2
ILLIDNEASILEGMCTLLSDWH-YRPLPAASASEAIALL-----DAILADYHLDHSTGVDAIRSINHH--LGTLPAALIT
ADRSDEVRQLAEQGGW-AWLGKPVRPARLRTLLAHL----
>G6FZS2
IFLIDGHEICLSGVLRLLYSQD-AKIVTANTTENVLNQI-----DLVIMDIFLPEKTGIQLLRELLDNY---KLNIVVQS
EHVKKLVRKSAIDTHQGGFTIADK----------------
>Q6APH1
ILIIDNDVHVCETIASLVIRQK-HQCTAAHTIASGLELL-----DLVFLDVSLPDGNGLTFLTRIKESV--GQPEVIILT
GKSDVHGAEQAIQDGAWDFLVKPTSIEQITLSMKQALNFH
>A0A1K2HFQ5
ALVADPSSTVRLSLRAILQSFDIARIDTSSTISETRRKLLENKYDVVLCEFHFDAESGQDLLEELREKALPLFTIFIMVT
GEASYPRVVGVAEETPDDYMLKPVQAGALSERIEKAFKRR
>A0A433N9E7
VLVIEGDENLANQIAFDLKEAG-YEALVAHDGMSGLQQG-----ALVVIDRMLTGESGLSLCKNLRNVG--MRSPVLVLM
ARDTVDDRVACLEAGADDYFLKPYRSENFLNLIR------
>A0A7Y9U783
LLLVASSVDQLHLWQEVLQPLG-ISIRGANNGYTGLLQL-----DLLVTDLAMPDIDGYAMLLTLSSLSD-SQLRVLAIT
TQTPHQIAERGGLPERVRVVHQPAPAIAVRAWVESEM---
>A0A4Y6PQE2
VLVVEGNAKDAAAVRNSLKASN-FVVSPARQLWSACQIL-----DAVLLGLELPDSEGLEALSELREQS--PDTPVLVVG
RDL--AMGQQAVDAGADDFVPLSLDPSILGLRVLDAIERR
>A0A6P1MH63
ILIADASQFDRSVMDDALKNT--YTILETQTGLKALELF--DNIKLAIIDIAIPLMDGFDVLQHIKRLDKAKSIPVILTS
KDAVKEDILKAFQYGAADFMTKPFEADFLRQRVLALL---
>A0A554X2S7
ALVVDANPTTRLTLVGQLRGFG-YSVSQVSRIADARREI-----DLVVCSDTFPGGSGQALLDDLRRSGLLPGTIFILIT
DEATYLKVAEAAESSVDSYLVRPYSAGSLYDRIEQARRRK
>H0HP02
CMFVDDSSVIRKVAKRILGGPA-MVVIEAATGLDAIEMC-----DIIVVDGSLPDMPTSEVISRIRAIES-VKPQIAVCL
IEIDVGAIMRAKRAGAQGYILKPFTRPQLLERFRNLQA--
>A0A5P9ERL9
VLLLTTDPELTSSGLQALKNIG-CEIEVAGDSFSAGILM-----ALLVVDAALVGDGGFQVLDYLRSRSEYSNLRILVVA
AE-EDLDKARWLDAGADALLAHREERGELAAKARLLL---
>A0A7U8GQK1
IYVVDGSTTIRNLYSAVLESVG-YRVKCFKTGESCYKAL-----DLIIMGAELPDTECVELSTRIKSQPEFILLPIVVVS
SIRSMELKQRCFQAGVTDFILKNCTQAFLLERVKNILQRK
>A0A3N7BWC0
VLVLDNEEPVRIAMQALLNSHG-CDVTLARSAREAVVKL-----DIVLTDLRLQGDEGMSAVRSLRGAL--PGLPAILIT
GDTAPERLQEASAAGL-QVLHKPVLEAQLVAAIKSAL---
>A0A5B8FIJ9
-LIVENDAEIRVAMMTMLENWG-VSPFDAANAEEALAAV-----DVILADYHLDNETGLDVILALRAC--YGHVPAVLIT
ADRSEELRALATGTNT-LLLHKPLQPQTLRSILAWIQASR
>A0A1V9GA29.1
VLVMEGSNPNREVTTKILRRNN-LSPVTAVSGEQAINML-QKLFALVLLNIMLPGIDGFDVAEYIKNEPSLNRTEIIVIS
KSQKASDRERLRQLGVSHFYSKPLSEENLMECIRGILL--
>A0A0M1JIL0.1
IMVMDGDLAVHETIASQFEGK--YIVHWAPNLDTVFDLL-----ALAITDLMLEEEEITPVLGTLKQHN---NILTIVLT
TVKDSKIVINLINQAVFRYLPKPIRPNLLNKSVSAALERY
>A0A518DEL2
VLLIEEEPTLREITAFRLELLG-YQVTALESADGIVERV-----NAVIVGHFLQGISGLDVLDRLSTDVRTAGAPVMFLS
PNSDLEDVQKAFTAGADEYLVTPFDPMVLEKKINRL----
>R7RS06
VAVGDNDEEVLKSIQIMLVQMG-CNVALETSGSALLRKI-----DVSIIDVNLRGMSAFEISDVVEKQG----ICPCIIT
IKGSIDEYYDKLDKLVFAYLQKPINAFNLRYAIESAYFNY
>A0A1I7DSE4
ILILDGVSTNRIMLKVQLSAAY-YHVVQ-SDGLQGLLAL-----DLIVTAMSLPDGNALAVREVMQQDESLRHIPIIAVT
AQNDPSARLTALAGGIDDVLAQPLDDLILQARIRSLIRAR
>G5IN10
VAIVESEKLFADYLSSLLYSWS-LRIHIFSSGEEFLESL-----RVIFMAVKLANLDGIETARCVKKMG-Y-STPVVITT
LYE--EYVFEGYQVDALDYLIKPVSPERLEACMERIMEQD
>I2GHV2
IIFIDDDEDDHLLLKPIWQSVA-NPLLVFTNGEQALEYL-DQRPFLIISEVSLQMMDGLELRRHIEEDRILRAIPFIFFT
HPVHRKMVEEAYELTIQGFFEKRQNMEQMRQQLQAIVNYW
>A0A1Y6G392
ILVIDNDQAVLNAMQGLLGDWG-ATVATANSVNSIR--------DVMIVDYHLDHETGIHVLDHVRKY--FHDIPAVINS
ADPDDGIREQAVAARA-SFIPKPVKPAALKRLLKRV----
>A0A7D3XGB6
ILLVDSSVQHLNRLVKALKMNS-INVMVAMTASEAYEFL-----DLIVSDINLPDESGVSLVRHVKSNY---GTKAIIYA
NT-DKETLVFLKRQTGLKCFEKPTEFDKMIGFI-------
>A0A0B2JRV6
-------------------------ITTFDSGEALLAKY-----DLVILDIYMTGITGLETAKKIRESD--SEVSIIFLT
SSD--EHILEGYRVFAIGYFIKPLAEHEFTET--------
>A0A285N6F6
LLCVDNEPVILEGMRAMLEGWG-CHVITAGNLPDAEKLV-----DGLLVDYHLDEMLGTELCVKLRWK--LGDLPASLIT
ADRTADVRDEARSKDM-QVLNKPVKPAQLRALLNQWHS--
>I4EDX5
-IVVNPELTSARLIGFVLEEAG-HTVVLSTSAEEALHEV-----NLVVLEVDLPDQDGFALCKELRRQR--FEGAIIFVT
KRYKSEEKIRAFNCGADDFIVDPFDPMELVARADSISRRY
>A0A1P8F7M4
LLIVDGDDGQRKVLSSMLISEG-FHCLVSSTAAQAMEFV-----ALAFLATNLCGKSGFQLLREIKSRG---DTSVIMVA
DSRDVEFAIQSVRSGAYDFVTRPLNPVLLGFCLRRALETR
>A0A1I7G9K4
VWVIDNDTGICEGMAALLSSWG-CWVQTATSLARLEAAA-----EVLLVDYHLGDGDGLEVAARLRERH---GLAVVVIT
ANH--EAAIKARSRALYSCLLKPLKPLRLRMQL-------
>A0YRX3.1
ILIVDNEPEILDRIRSVLEPWG-FYLILLDDPQQFWQTL-----ELLILDFAMPDLSGVELCQVVRNDPRWQDLSIIILS
EERNRQIVEQVWNAGADDYIQKPLVEPEFIARVLNCLERN
>Q72DF3
---------CAAVDRQCLRAAG-IHIRVLTSGRDAARWL--PRPDVIVCDARLADMSGLDFIRLIRQHRRLAWIPVVFIT
PSPTEDAVLEAVGAGCSAVVARPYPLEVLHRQLRRAA---
>F4LNS9
IVLAETSALLTQLISSRLKDES-FDVMCFDDGKDAGMYI-----DCILSDVRLKTISGTQLCCIVKNYFERNSVPFILFS
TDSADNDF-WTKHSGANHIVT-------------------
>F5RBM6
ALLVEPSPTQQRIIRELVATAG-LRVREAGSMSEALERM-----DVVISALYLPDADGTDLVRAMRDTPALQHVAFVLVS
SETRPQALDPVRQSGVCGILPKPFSGLQLQRVLLATLDYL
>K9XDW3.1
VLAIADDDALIQQLQQIAPHRG-WRVEVIHNRADVLHRT-----SVIFMSLYHPD-RGLILLQELKIQF---TVPIVILT
TQDSLDSRVAVARLGVSRYVVQPVTANEIFDAIAQV----
>A0A126ZWY9
VFILSGHAPVRDGLAELLREEG-FVVGEAGTILAALPAA-----DVVLVGNRLADGTGIEACRALREAA---RTRCIIMT
TYDGPMALRAAALADADGYVFQSARVDGLVQALRRVA---
>A0A679HJ76
VLIVDASHSDRLEYTSRLNTSR-YRIAEAIDGKSGLETL---HFDCVIMDLTLPDMSGFELLLNILPD---PKVAVIVLT
GLGNRAFHDVAIMNGAQACLIKSTSVEMLDQFIREA----
>F5T179
ALVIDSSPMFCEHMIDLLESAG-FNVETAESGADGLGKA-----RLVCCSDNLPDYASSEFCSQLRALSGYDFATLLVLT
EHDNSKILKQALLAGATDIFSKN-DMAEMDTYLSRLSQ--
>D0LW86
VLIIDEDELAARALSRCLQPHR-CV--IEGDGQRGLARV-----DAIFCELRLPDFSGLDLYRAVADER--QLLPKLVLI
HGGPLDPECEAFLSEELACITKPFDAQLARQCVEQRL---
>A0A1T4SBH9
VLVIDNEDSILMSMDQLLSGWG-CEVLTASNSCDAIALC-----DIILADFHLHDLLGTDAIQAVREE--LGPIPAVIIT
ADRSSECRQLFDRLEL-PVLNKPVKPSKLRALLSHLV---
>A0A0S3PVH6
VVVVDPSRTVLMIASQLIGGQG-HIVHTFTDPHVALDHL---EVDALITCSEYDGMTGLQLCAEARTAVG-RPLYVILMS
STKERGRRAAALDAGADDFMRKPPEPDEFYARLRAAERVI
>A0A0P1GJX2
ILVVDAVPTNRIILRVKLSAAF-YEVVQAASGHAAIAMM-----DLVITSSELPDMTGRALCKALKRDQAHARTPIVIVH
GEEDADERLASLSTGADDVLVRPIDDLVMLARLRSLLRAR
>A0A1M5XED9
ILVVHRQKTIVSQIKSVLSNCN-PVVLHTESGLDGLLTS-IEHFDLIICGTDLPVVTGFELVRSVRTNSVNRNTPVIFLS
DEVDEKTQHLGNALGVAAMLVMT-----------------
>A0A4S4AUJ0
VLVIDANPGMRTQLRAMLGSFGVNGVQFAVSAANAVRKLRGARFDIVLCEFNLGDQDGQHLLEDLRSEIIPLSTLFIMVT
TERNYERVVGTAELAPNDYVLKPLAAHALRERLQRALDKR
>A9DFI3
VLCIDNEPKILEGMTLLLTGWG-CEVLAAASMK-ASKDL-----DVIFADYHLDDGTGIDTIVEIRKL--WDEIPALLVT
ADRTPEVRARADSERI-AVQNKPIKPAALRAFLNQV----
>A0A0M2UYQ4
ILIVEDERQTVDTLRDLFEQHG-YETEVALSKQVALAIL-----DLVLISTTVQEISGIEILYEMRRII---NIPVIVMG
NQKSKRIESSFLKAGTNIFVVKPLESAFILQTIENLLKAR
>Q30WQ5
ILLVDADSGFAHMLGAIIEGLG-HRVHHAASLREGRALA--T--DVVYLHVQLPDGSGTTAVESFRSA---GRPEVVLLT
DHGDPDTAEEAIRMGVWEYVEKSSPADRIILPLLRALDYR
>A0A0S4LFB6
VLLIDDSTLTLHGLKMFVSTSH-IIQGIARTPIEAFDAI-----DVVMLEARVGQASGIDLCRAIRESH---NIGVLFFT
AYDDTELLRAAIVADAHGYLLKGAAAEAVVRSIEIIA---
>Q1Q318
IMIVEDERQTVDTLRDLFEQYG-YETEVALNKNVAMNIL----MDVLIISEMVQDIPGIEIMYDIRKTN---KLPIIMIC
DQKSKRIESSLMKAGANIVLSKPLDPIIAVQTIDNLLKMK
>A0A1X9NI48
LLLLDPNPVSADIIARLLSSWK-MDVVTATDVDHAQQQL-----TVILAEYQLEGGNSLALAQQIQTNHKDCNFVLMATS
--RKLGSSTELSEAGIEIMLEKPVTNALLHDALTQAI---
>K9TZE9
VLAIVPDESLAAQLNLDLRESG-YEPIVVHDAATGIDRS-----DLIAIDRMLGVESGLTVCTSLRRMG-T-HVPILVLM
ARDTVDDRVACLEAGADDYFLKPYRTEDFLRLVRLY----
>A0A5C1QB10
IGFYSEHNLIQEGISTLLESID-FVLIKYNNMDKLIEDT----IHILLLHLQVLDKTVMNVISRLSNKY---KLQLLILS
AEKDEGNILNTIKAGAKGFLAKDSKRKDLLEAIYT-----
>A0A2R5EJF4
VLVVDRHPDARNAMRMMLSTLGIISVQGVGSAAEVLRLVKSNGYDIILSDYQLEDRDGQQLLEELRYKLISLSTLFMVVT
GERSYKNVVSVAELAPDDYLIKPFTADQLQQRLARALFKK
>A0A142YFC7
IGIVNDSVMAREALRRVVASAG-LVAWTARDGAEGVRMV-----DLVLMDLFMPEMDGVESTRRIMKET----CPILVVT
ATVSGDKVYQAMGFGALDAVDTP-----------------
>A0A345SRP8
VLVVDGTRAGRCAIAAWLRHAG-HQVVEAVDGAQAIALL-QDLPDAAIVDVRLPDMSGYEVCEYIKGHPGTAALPVVHIS
ATTAAADRTQGLDRGADAYLTEPIAPEELLATVAAVLRYA
>A0A7Z0D4N2
IMIVEDHPIVRLGLATVVDAQD-LVVAEAERSEEALLAV-----SLVILPLRLGGPEGLELCREIKSLD---VPHVLMYT
SFTAPDDAGLAFLSGADSFITKDQPTASLLETIRSTA---
>A0A031MGW8
VLCIDNEPNILTGMNSLLSRWQ-CNVAVARDRGEVQQLL-----ELVLVDYHLDDDTGIELMSWLREL--SATLPGVVIS
ADGRDELIMRIRLNGL-DYLPKPVKPAALRALISRY----
>A0A0P6XB90
------DALQRDLAGLALQRTG-FEVVMAREAADLPDLL-----QALLLDLFLPGANGLDVLEQLQADRALGETRVFVVS
RLAFPEVVLRARELGVADFFVKPLDADALTKRIASVL---
>A0A143Y651
LLLLADSETERLRIVEMLK-NY-ILAGDFIDEEQTWESM----ADILLMGS---GRNGYAFAKKISDQY--PHTGIIMME
EELLEETMHNALFAGAKDVLVKPVDPEKLLNAIYRIQQLK
>A0A401ZBK9
VLLAENDARLARYLRANLEEQQ-YRVHVVSHGVQFLRQL-----DIILLSTRLADMSGMELLQRMREFS---NAPIMMLC
EACEEEERVQLFDLGCDDLVLKPFGMNELLARVRALLRR-
>A0A1Y4TPA6
--LAENNLQQLGLLADYFSMRE-FAVRTFTEGSVLLSAL--V--DLVITSLELRGMDARELLVAMGQAE-L-PPRVIVVF
DAELPALQARCLQAGADYYLVKPYTLQRLASRALDVCES-
>Q3JAP2
VFIVGVGEKSHYRLLNLFHCAE-LIVEDFETAEAFLDSD-----GCVLLELSLPEADGLALQRQLHAAN---RVPVIMLV
DPDDIVNAVQALKQGAVDVLEKTVGEQAVLNSVFRAVSQ-
>F4GHN8
IYLADEQEMDRLGIRQFLELSE-YSVHEFNDLHSLQLSI-----DLLILAITFSDGDGFSFLKKLRATY---SFPVIFVT
SRGAESDRILGFELGADDYVVKPFSAKELVLRVRAIFRRL
>A0A1Q4QZV3
VLLVGTSPNFNQQIGADLAEVG-YQIVAVESPDKGLQRL-----SMTIVDYSALGQKGIDFCRDLRSGN---TFPILFLV
AQDRVEERVVCLEAGADDYLLQPYQRDKFTQIVNV-----
>H5TD12.1
LLLVDTNKSVQEAITNFLHHCG-IEIHIANTAANTIQQL-----DFVLIDLNFVDMNAMELSKAIYNNKQCGKPAIIVMT
SQAWSLKSQQNSAPAIAAYLAKPLKSDSLISSLLTQ----
>A3VB28
VLLIENDADVLRALTTILEKWD-LSVLAARSEAEAHDLV-----DAIIADYQLDDRLGTDAIASLRGR--LGPIPACIVS
ANRSPELIAACGKLGL-TLFPKPLEPARLAAFLA------
>K9WIT9.1
ILHVDDNEANRYAVNRMLKRVG-FNVIEAATGEAALELV-----DLIILDVKLPDLNGFEVCRRLKANPATAFIPVLHLS
ASFIESRKAQGLDSGADGYLAQPVEPIELIATVRALLRIR
>A0A658QW13
VAVLQTDTSYRNLISDVVKRLG-HTVVTFGDGLMLSKAL-----DLLILDWNSSGLCGLDLLKSVRSSFG-ERVPVMFAT
PDGAEHNVVCALTAGADDYVVYPIRPGEFGARIEALLRRA
>C8XHH1
VFLVDVHEAVRRAVAELLDEED-LVVGEAGSVAEALTRI-----DIAVLDLRLPDGNGIELCRELRSRM---HLACVMLT
SCADQQAIREATLAGADGYVIKDVRGVELAWSLRMVA---
>A0A5J4F8E3
ISIVEGNPHLRSLLAWHLQQAG-YLVNQSATLQSARQAF-----TLAIIDSDLPDGDGIELCRWLYQQK---QSLILILS
ARNGEKDVVNGLKAGADDYLRKPFGMQEFMARVEVLTRRL
>A0A7W0HM06
VLIVENHRSTLEQIRAGFRDLH-FELLTASSVKTATDIL-----AVLATSIHLPQGDGLDLIALMTRKY---SIPCIAIL
EKDDPWFIDRTGHTGVLYYLKKPFSFGRLASAIFVGL---
>A0A4V3BFB7
IIILDDQEMVGQGIAHLLSAED-MVLKVFSELNHLEYYI-----DIVLSEAKVKGTNILNNLRTLVDKY---KARFMIVT
GYNIEEYKARAYDSGAVAFISKEESADYLIDALRKVY---
>A0A7Y7M725
IAIVDDRSTNRTIFARLAMTLG-IQVEVFSTPLEALDWF-----DLIITDYKMPLMDGAAFTARIRNLD-WYDVPVVVVT
AYEDRDYRINALDAGATDFLLSPVDHTEFLTRARNLLQLS
>A0A255YUD6
-MVVDDDPVGRTLTRLLLEQAG-YWVEETDDAKMALEMA-----DVALVAARIGRHSGLALSWCIRRGG---GPKVVLLR
GRADRITERQRKRAGLAAILGKPVTPDTLAATLGPLLA--
>A0A317EDV8
VLVIDNEQAILDGMRSLLEGWS-CEVAVARGLSDAMNA------DIVLADFHLDRQTGIEAIGALRRR--LGTVPAALLT
ADRSVELRQNISSMERCALLYKPVKPAKLRALMTALLD--
>A0A0P6WX92
VILVENIPQMIKHLQKTIGLID-ILVNSCMSAQEAIEAI-----EVALIEYNLPDMNGINLTEIIRKEF---QTQVVLIS
QDNYTDIVLQAIRTGACDFITHEVSIKELSDVLHRAAALA
>A0A512BMQ4
VLIVSTVFHQAKLLEKPLLDSK-FAVVVATGEADGLALC-----DIVILEGLQPGLDGFAFCRTLKSDPVLEFLPVGLIT
DAREPCQRFEALQARADECMLFPLAERKYLTCVRSLADL-
>A9CK74
VLCIDNEPKILEGMTLLLTGWG-CDVLPAGSVAALEEPF-----DVIIADYHLDDGDGISAIRLIRTF--YGTIPALLVT
ADRSPEVRSDAEKYGI-SVQHKPVKPAALRAYINQI----
>B0S191
-----PSSVYKEIILNFSNDEN-YEVSECSTIQDALEKL-----DFLLCDMNFSDGTGLDFKKEISKLY---SIPTIFVS
DESDDMKKILALEYGADDYVVYPFNMLELKARIRAVLRRT
>A0A2R4MH92
VLCVDNEQDILNAMQDLLKGWG-CDVRVARSLKEISQND-----EIVLMDYHLDQSSGLDAIQWLRQN--VGHLPAVLIT
ADRSTQVQTLAEERNV-SLLPKPLKPAALRALMSRL----
>A0A518BUT3
VYLIDGDPEIRESVGGWLDWAG-YRSELYDSAEAFLANV-----GCLLLAARLPGMDGVAFIEQLGREH--ARLKVIMIS
GLAGIPDAVRSIKAGALDFLEKPLSRDELINRVRDALRLF
>A0A5C5GCF5
ALVIDDNPLDRSHLAETCRKAG-LAFTEVGDLLELRRAL-----DFIFIDHNLGLDTGLEALKMISSHDR-DDAIAIMVA
GVGRHDIVVEAMRCGCADYIIKELSVDSIRKSVTAAI---
>A0A3N0VHK0
ILVVDNEPLALAALTALLQRWG-HEVLAATSAAEGLRLY---PPDLILADYHLDGESGIEAIARFRAHW--DELPCAVIT
ADPTRAARDEAAALG-HAFLQKPVKPAALRALVQRLL---
>A0A679HN38
VLFVDSDDEARQYFADRLKLSH-YHIVQAISGQRGKEIY--L--DCVILELDLADMSGFELLIHLVPIA--PQIPVIVLT
RVLNLDLIDLAIENGAFAGLRKSATTGDMLDMVRR-----
>E6W294
----------------ELTQAA-HRAERFACEVQGFAWC-----DVLVVDAELAGASGLDIFRQIRQVP-GEHVVGILVT
EKGDKWALYEALDAGLNDVVTKPVDKVELLGRLRNLLHLR
>A0A418YF10
VLCIDNEADILTAMSGLLQKWG-CKVHCAESLDAAMNVF-----KMILSDYHLGEKTGLQALHMLRLR--YGDIPGVVIS
ADRQPELLSQIKQHGY-YYLSKPVKPLKLKALLRA-----
>A0A1Z3HU60
VLVVESNLDLAQQISLDLQEAG-YETALAHEIDTGLRQA-----ALIVIDRMLGNESGLSICQSLRGEG-L-RTPMVLLT
ARDSLEDRVACLEAGADDYFLKPYRTDAFLKAVQLY----
>A0A2D0NI74
--VLDNDTANLDLLHAFLSIVG-IDVLTFHKGRDVIDYL-----DLLILDLILPDIEGDDLIQILDAQDKTKNLPMILMS
GIVINVD-NRANAVGADTYLKKPFSIDALVKKI-------
>A0A506ULZ6
ILIVESDPSAAAALTKALRPTA-CQIEAVSTGTEALTML-----DLLITEMALADCDGASLIKRLRRAH--IDLPVLVLS
EVVTTEAQLSAFSAGADDYVTKPYNREVLAARLQALFRRT
>A0A2A2FA88
VICIDNEPHLLAGLQALLTQFG-CRVTTAKSLGEAMQKR-----DLVIADYHLDQETGLAVAQALTLNW--EKVPVLIIS
ADDSDPIRN-AVREAGYRFLAKPVDAASLRLTLRRLL---
>A0A1D7QVE3.1
IVITAQDFQEIETIKQILEEHD-YTVFAAPNHFRSMELM-----HVMIVDSEIDGKKGERFLTHLTEYK--HHGFLMVIS
NNISETDKMMGYLNGIHDFIEKPISAKLIHALVQNRLG--
>A0A1C3RJB3
------SLETRRALSAVLHQKG-FDIIPAASLETIVDSV-----DLIVCDAHIEGGDLYQLVHDIRHGK-GPFLVIIILA
DQPDVELVKRLVDAGVDDILTKPITAGKFADHI-------
>A0A1I1WWF3
LLIVDADARTRRVLEVSLRKAG-YSITAAENMQQALQFL-----ELIVSDTRLPDGSGFEFCRIVKSHAKWGQIPFIFLT
SATELEDKVHGLELGVDDYLTRPIYVKEIMVRVKMLLQRK
>A0A7W4Z9U0
VLILASDPELTAAGRQALQQAG-CDVDVAGDIFVAGTLM-----ALLVLDAGLVGADGFRILDYLRSRSEYSTVRVLVIT
PA-GESDRQRWLDAGADALVAHPGERSELAAKARLLL---
>A0A2T1C415
ILIIEGNHNLRNLLAWHLQQVG-YSVDQAANIAEAREKF-----TLAIVDSDLADGDGIELTKWLQHQ----QTLVFILS
ARTSEADIVRGLKAGADDYLTKPFGMQEFLARVEALLRRC
>A0A7W7Y1X7
VLVVDNDPAVLKGMQALLGGWQ-CEVLAARDGDEAHALY-----DLVLLDYHLDGLTGLALYRRLIDG---PARPFIVIT
ADHSQHVRDAVAAAGG-HLLHKPLKPLALKSVMARLLA--
>A0A5C6U4T7
VFLLINDPLVAGRMRGFIDATG-LTIGWVTSIEQARAQL-----DIVLADLQLSDGWVSAFLEELSTSG-FGRPKTLLIT
LSLDDTQLLEGLSRGADGYFVQGQSPQMLIAAIEQ-----
>A0A081BRK1
LLLATDNPMGVAPFADYLRFRG-LSVLILNNGHDAIKYA-----DLLLLDVFLPGLNGFDICRQLKDAPETSHIPVIFMS
AMTETVDKVKGFEVGGVDYIIRPFQYEEVFARISTHLRMR
>D3NZ56
ILIVGHNLPAANRVRESFARNG-HHIQVTCDIVQALDTL---SIGVVVVQMVMPHFDGLALVERMQSSL--RSVQFIILA
SGAQVRDVVRAIHLKVVDFVDDPEDFGRLHGALVRALSVS
>F2JLE6
VLLVEDEEGIRTLLRKIIERVG-FVVGESAQMLESISLF-----EVVFLDIEINGGSGLECAKIIADLD---KTKIIFAT
AHN--EFMSNAFEVYAFDYLVKPFNVERVSQTLERIKAL-
>A0A7X5KM04
ILIVDNEAHVIDAIRMLIDSAP-MEVHTARDGEQAVELV-----EIILTDMKMPRMDGMALLEWLAESV---QAKVVVIS
GYNDFAYIQHTLRHGGLDYITKPIDEVQLNRALAKAVQAV
>A0A1E7DQX3
LLIVDTDYRSINDIRQIVENSD-YRIYQANTAQKALDIL-----SALLTDVSLPDMDGIEFAKTVLQLY---DMPVIGTS
GLKMFEIVQKAINAGFSGYLLKPLSKNELLNTFDRVLKSV
>A0A7W3QRZ5
VVIAERLHLFRSGLVALLAGEG-LVAEAADSGAALVAAC-----DVALVGTELPDMPGVDAVRAVLRTE---RCGVVVVA
DRPRPGELRAAVDGGALGFVLRDSSPTDLVDVIHRVA---
>A0A518N4Q8
IMVVDGSRLVRKLIGDVLRAEA-AEVVSCAGLAEAHAAL-----DLATTSLVLPDGYGQQLAQAVRAAA--RYVPVIVIS
GNVQEHLEGRHFSDDVTDYFDKSHGHRALAEFIRG-----
>F8E509
ILIADPSKVSRFVLENYLKGK--YKILTATSYSEAKDIL-----SLVIISYELQDGVGLDLCEYMQKRKKFRSVPVIVLT
SNENDETKFKAFGAGAIDFLEKSKVNEDFVKYVDEIV---
>A0A840SFI9
-LVVENDSTVRTALVGLLETWG-VSALDAAGPEDALGLL-----DVIVADYHLHDHDGLQVIAALRAR--YG-IPAVLVT
ADRSRRLADRCAALGI-PLLNKPVEPARLRAVLAHC----
>A0A4R1KBK7
ILIIDDNSLHLKMCRILLEKLK-HSVETVDSFSALKNRL-----RVALVDFRLPGITGVDVLNLLRKDTKWRMTKYIALT
ADVAEKGH--LDGAGFDDIIFKPVTEELLAEILR------
>Q5FQB3
ILLVDSDQSAATTLSQILRTAS-FTVDHTPSGEEAIEML-----DVVVLELMLNDLEGYEVIRRARAAR--ITTPILVLS
ALLRPQAKIRAFSMGADDYMTKPYDAGELVARLQAVMRRS
>A0A2P1PT20
VAIVDHQSEVRQRISDMLADDY-YLAWTAPDLVTARIMV----FDLLLLNPKLPDGRGTSLLPLVRGLY---QALVLAFA
TADDTDTVLDAIESGVDGYVLQSSESIVVTHAMDRV----
>A0A4R4JYF7
LLILEDNPAYQRQLENMLHSIG-LQITFAETLEVAQTYL-----ALLITEVYLPDG---EVFCMLRKIK---SFPIIFIT
EDTQPDNLDLSLSISQSILLIKPFHPLTLLGIVRK-----
>F2NFR2
ILIADSDPHILLLCQDELRDEG-YEVCVASNGREALLLI-----DLVVLEIMLPDMSGLEALRIIKGTC--RQTPVIFHS
TYEPPET---CGVHQIDGAILKTHDMEILKKTVRR-----
>D3RR88
ILLVESGLLHQKLASTLLQEWG-HETLIVNSGGLAIEQF-----DLVFLDLYLPDVDGIEVARAMRRLEEPRRTPIIGLS
TLGLDSERERCLEFGLDAHIVKPLNPTILEELIQRFVR--
>A0A7X5UE41
LLIVDDNAATRYAMRRTVERHG-YVAVEAGTGTEGLMLF-----SAVILDVNLPDMSGFDVVRKLRDTPATALLPVVHVS
AASIDTGLITGLDNGADAYLIYPVDPDVLLATIRTLLRVR
>K9R5P0
VLIADEEEKVRDALSVAVHRWN-IETVKLENGQQTIDSV-RKPPLLVIADLRMPGMSGVDVAQTINNKY---RIPMIITA
SYDEHDESLQKADD--------------------------
>A0A5B0DPT4
MLIVDSDHGFAQRLGRIMEQRG-FHPRLVSTLHDAMAEV-----GFALVDLRLPDGSGLEVVTALHEKR---TASIVVLT
AYGNIATAVSAVKKGAVDYLCKPSSTDDILSALLQ-----
>U4V3L1
VLCIDNDASILSGMETLLRGWG-CQVTTLRSGTALKSYC-----DVIVADYHLLNENGLDMIGFARET--FQEIPAILLT
ADRSKEVRQRAEDENV-TVLHKPLRPAALRSLLSHFHHAR
>A0A517ZY98
LLVVDHDRDLVEALADYLRGLG-HRIETADSCRDAIGRM-----ELVISEANLPDQDGFYLLEWVGENC--PDTSVILTT
EFGTIENAVEAIRAGAFDYLTKPMIDEELKFAVERALGQR
>A0A518AI26
VVLAHADTQVREQLTNILTSFG-HKHAVCETTSELLAAC-----QMIVTGIMLKDGHSIDTLLSISEIE---PTPAVVVT
DRDSLADAEQALKDHVMAYLVEPVTEEDIKPTIFLARQRF
>A0A0B3VXH3
VLIADNDILMCEALSIKISKNN-FVINIVNNYEDVLEEY-----DILFLGSHISGINCIEASQFINQSF---HTSIYVIS
SFQAKNLLKSKGNNAIQDIIEKPLNHMIINNILNS-----
>A0A1T5M6P3
ILIADDDEDVLLLLRKILHDNG-FEVQCLRNANTIVDGM-----DLFILNKEMAVIDGIAICKYPKLHKV-SNIPIVMIS
GV---DCQQKAKAAGVDCFIEKPLDTTKLLEAINHCL---
>A0A1M7ZDQ3
ILCIDNEPDILDGMTSLLTGWG-HRVLAVSGLEAAIAEA-----EVMLVDFHLGEANGIDVIAALRAR--WGALGAVLVT
ADRSADLRARAQALGI-AIINKPVKPAPLRAVLARR----
>A0A7W5H9N0
LLLVEPETILADLTAFRLELLG-YGIETVSEGGQAKDRL-----DLMIVDTKLPEGDGIEWLTELRLETK-EDLPVLMFS
LDPSLETVRRAFLAGAQDYLVTPFDPTVLETKVQILLST-
>B3EAI6
VLIADENVESRKVLADLCIEAG-YNVMVTTSAANVLHGI-----QVVLLSSEFDELAAAELIPLLKKCS--RDLTIILVS
DETSLPVIRKMRKEGIFYHSLKPIDPEELRQAVACAFE--
>A0A809RD54
VFVVENDDINSMGLQFMLADE--NETHVFSNIAAAIDKS-----HLVLLGIGMVRNEGASLISLIKAAM--NDVRILLVC
DSADDSTVKLALEQGANGTLLTPLRIETVRRKVDSAL---
>A0A7Y0LC31
VLLIDNDELLLKALSSQLADWQ-CLVLSATDLEGVQTQL-----QLIIADYHLDDENGVDVVQLLEQQ--YQDVPCIICS
ADPSEHIRQRTSDAKF-SFMRKPIKSLALKRTIKQLL---
>A0A1I6D3T0
-LVVENDPDVLAAMVSKLESWG-AGAFSTRSTAEAVEVV-----DIILADFQLDGDTGIHAIETIREM--TGEVPAVVIT
ANRTADLMESAEQQDF-SVLAKPVNLTHLRGLIARK----
>A0A150ASB8
ILLIENNPADIRLISYHINKAS-AVIRVTDDFDATKELI-----NIILCDYHLNGFTGLDVLEHLRNTN--SFIRLIFVT
GQNDEELAAQTILAGASGYILKKN-MSSLFEK--------
>D8PAU5
ILVADDDEKVCRWLRTVLELEG-YRVIEAADGRQALRTI-----DLVMLDVYLPVQDGLDTVLRVHNRQ-M-PVKVLAIS
GHAVQGYKIAAI-FGAHGTLENPFSVDRLLLGVRVL----
>A0A060JMG2
IGLVDADADIRFGRRMLIDSQD-CRVFEEENGSEALERA---LIDVLVVDHRVRGIDGLQLVEKLIPQY--TEVPAIILT
GYFSYELLLAAIAVGATDLVTLDSDSGELLKAIRTAR---
>A0A261F4J5
LGIVDNDELTLNALQTYFRNRE-FTMWGATSGAAAVRLC-ESRPEILLIDMSLSDMNGTTVARKIHATA-SVRIPMLALT
SFPLKIYAQDAADAGMQGIIAKRS-LANIATALRAIA---
>A0A7S7SME5
VLIIDQDAKDRKSAADTISQWG-YETAQSTGFDEGLTRC-----TLILCEFCIADADGFSFIRRLRSRG---RTPVVLQS
NDSRIDLAVEAVHRGAYWMLRKPLVSVELRRLFEHMRD--
>L0R7A0
ILLVENPKDPLDLLYHFFIQK--YEVYRAKKYHEALDIL-----DMVVSDNALDENSGTDLFRIIRQKY---LTGKILIT
TPSHMKEITEALEKGIDQFVFRPFDVNQISDIVFDVLNM-
>A0A4R3L3G2
IMVVDRDKSLIKALKYSLEKDN-YQVDSAFTIKKAIEKV-----ELIILEILLPDGNGLNLCQTIRKQS---QVPIIVLT
EKKEDISKILALEYGADDYVTKPFNILELKARIKAILRRV
>A0A0G9N0Z9
LMLIDDEPAQTRLVSALAARDG-WRTLTVGDSETAIATL--MQLSAIILEQGVPGERACELIAALRERR---ALPILMLT
KSTSPQLAVEAMRAGATDYLVKPVAPERLMQALRNA----
>D3F433
VVVVDPHAPVREGLPPLLARDG-IVVATAATGDGAEAVI-----DVALVALDLADVDGIVLLRRLAQRG---RSAVVLYT
DADDPQQSAVALHAGAAGVIAKRRSIAELSNALRAVA---
>A0A0S7BTN0
VLVIDDDPSDAENMIQILREQG-IEVHWVEDETGYVQAL----KDIILSKWVLPRFNGATALHLLRSYQ--SEIPIIFIV
ADDIDFQKSEVLQDGAVDFLLKDC-LRFLGQTVIKS----
>A0A0M6ZR11
IVVVDPDVSVQSAMTKLFSEH--HALSCFSDAEAAIEFL-----AVVFSCYNIPEYDGVAFLSECAVVA---QAARIMLT
REGSKDVIKKALNEGAFMYLEKPCQRAEIISALEAGLSHH
>A0A1X7D6W1
LLVVEPDQAIRDELRARIQRHE-FEMSVLYDAASLMRRL-----SAIVLRHGLPANDGIAALRRVREAG--FDMPIIIVS
RSAEVTDKIVAFELGANDYLVDPFDTNELLARIRNALRFH
>A0A346XWL5
VLVVDDEPDNVVLFEHMLATVG-LEVYGLQDAPRTMEVI-----DLVLLDLSMPGMDGYEVLDMVRSAQD--ELPVLVLT
ADPTSSARDAALHAGANDFLTRPVDMAEALLRIQNLLRIR
>A4VN76
VLCIDNEDSILVGMNSLLTRWG-CQVWTASNRADCEALL-----QLVLVDYHLDEQTGTELMAWLRTR--LGPVPGVVIS
ADARPELVAAIHASGL-DFLAKPVKPAALRALMSRHL---
>A0A1G9T9H5
VLCINDNEVTLWIQKQILSNIS-DEVTTLLNGREGLEYC---YPRLILLDLHMPVMDGWEFLHHFSLDIWFTETKIIITS
FSIDEDHSEAKQYPFVIDFLTSSLTSDYLKNL--------
>A0A419R3V5
VLCIDNDPASREAMAALLERWG-FTIVAANHPDDV---------ALLVLDYRLDDLTGDVASEILAAR--WGLPPAILLT
AEETEETERAAARIGA-QRMIKPASPAALRALVNSL----
>A0A2W1K2P9
VACIDPSQALQSLVRKTLEPAG-YSMIPIVNPTKVFTTL-----NLILLGSDLPDIDGYALCRLLRRIEFLSTLPIVILK
DRESLIGNFRNRLCGSTTTLSKPVRPDELRALVQEL----
>A0A326UHN8
VFVVESDEMLNQALVNSLHKDG-YVVQGVTNGTDAIRVL-----DAVLCDLKAAGIDGLELLQWLRVYR--PNTNMIMIG
NANTPEERMQVLEGGAVGFLEKPLDMRVVREELRRL----
>A0A840QPL2
IILADSEAVFRYGLSQLLNDL--FTVEALTSVDHFSHLY---TFDIIFLDVELEGGDVFGAVQQLRSIP---HHRIIVTS
RDDNQEMEKQAYMAGADGFLEKRVSLDEAIDDLQKIH---
>A0A2N4XNY9
VLLVDAVDEVRQELRQVLLEAG-YEVAEARDGFSATELA-----DMMLLGWQMPDVSATELLLTLRKTR-GRGIYVLVMG
DCNSEEMALEAFDAGADDMLAKPVAHRLLLARLSAGKRLS
>F8AAA9
-------------FEKILAEEN-LNVIKASDGQELLDLA-----DLIILERKLPVLDGLSAVLLLKNDPETQNIPVIVVC
ECRERQ-EEEATDAGCDAYLTRPLTNDKIKEILNRF----
>A0A127A5J2
VFILSSHDLLRRTLSELLGEEG-FIVGEEGTVAAAVPAA-----HVALLSNRLTDGTGIEACRALREAA---RTRCIILT
TYDEQKALRSAALAGAAGYLLQSPRAPRLIDAIRRVA---
>A0A515A3F8
IIFIDADDDDHDMFKQALSELP-HPVIVFSNGQTALDYL--EIPFLIISEISMPGMSGLELRQQIDQDLGLKCIPFVFMT
HPVEEQLVEEAYELTIQGLFEKKSSYADWKAQLGSIIAYW
>K9XDS0
ILLIDNNPDDRALAIRELGRAE-AQITEVGIAEQFEQVF---LFDVVITDYQLHWSDGLTILRTIKAQY---NCPVIMFT
STATQEIALEAMKSGLDDYVIKPSHYVRLPAAVETALERI
>A0A411YK08
ILVVDHEPETRRFVEVNLRLSG-YDVETAETGRQALAFA-----DLVVTDVATPDMDGCEMIRALRARGATSHVPVIVLT
SRALTGDRVLGLTAGADDYLRKPCDPAELVARARSLLNRV
>A0A1H6U3R2
ILILDGVSTNRIMLKVQLSAAW-YHVVQGETLAGLLPMV-----DLILCAMTLPDGNAAMVKAALRRDEALSSIPVIAVT
AQNDQGARLRALAAGIDDVLCQPYDDVMLLARVRSLIRAQ
>A0A7W9CVB9
VLALDNEPQILAGTAALLGGWG-CHVITALSADEAVHAA-----DVLLVDYHLDTGNGLEAIGRLRSR--FGAVPAALVT
ADRTPAVRETATAAAV-TVINKPVKPAALRAFLARSR---
>A0A7W4Z9P8
LLLIDADEPSRDFVRRALARLG-FAVTIAQNGGEALGQF---LFELVITDLHLPDMSGLEVLRQIKQLS--PETPVVVLA
SNSEVKDVVQALRLGASDYLLKPLENGALDHAICRI----
>A0A3B0M9P0
VLLVSDHLISRGIIERQFQSAH-VKTTTATQPEAAARLA-----DLVVLDNDLSEVDPISVLKKLRAVL--PDRPVVLLC
AAITDAAPLVATDPKL-TALSKPLLWREL-----------
>A0A4Q1JKW8
ILVVDSNTATLKYIEFTLTGIG-YKSTLARNGLEAIEKT-----DLIISDLYLPLMSGNDLVRQIRQTPEYKLTPFIFLS
DNKEEETWIQNLNDGADDFITKPFKQEVFISKIKAHIKKT
>A0A0M2VGD4
ILLLDNETHLLSAVKALLTSWR-CQVTAVSQPSAALAAI---KPDLCLFDYHLDNATGVAVAQQLASHFA-INVPVIIHS
ADHDQHIRELALNSGF-YFLLKPLKPAALKRLFQR-----
>A0A1T4T4G9
VLVVDDTLTKRYVYSTWLRRSG-HTVLEASSGGEALREL-----DLVVLDVRLPDMSGFEVCERIKADPATAALPVLQVS
ASISVADRAHGLSRGADVYMTDPIEPEEFLATVDAALRYS
>A0A6M5YWQ9
ILVVDNFRDGADSLADLLRLCG-YEVQTAYDAETALA-A-----DVVILELRLPGDDGWELVRRLRKRFAARQPEFIAVT
TCGMERDRRRSEAAGGHAHLLKPLEPGVLMSVL-------
>A0A136Q348
-LIVEQKDDYVKQIKEMLREES-ASFLCTTDGGEALELY-----DLVLVEAILPGYDGFELMEHMLPE---RDVVKIVLT
AMNRKLIIKKAFELGAAYVIVKPYVKKYFVQRVLEAADTL
>A0A4R0PB48
VLVIDDRKASFDKLATTLRSH--VALSHADAPQKGVLQA-----DCIFVAAKFANFDSLRVCSQLRSLDRTRFAPIILVA
DAEDETLIGRALDLGVNDYIVRPVDPNELIARLRTQVRRK
>A0A2G4F4L0
VLLVETDEVLAGHLSMDLKSSG-YEPIVASNLATGQHLA-----ALIVIDRMLGGESGLSLCSHIRSVG--SRVPVLLLM
GRDTVDDRVACLEAGADDYFLKPYRSEDFLQLVR------
>A0A318L660
VLIVDKDKDILNLYKNMINDEG-YILATVDNEKNAISSY-----DLVITDIDLREGNGLSFLSRIKKMY---SSRFVVIS
EKSDYETVRMAMKLGAYDYFVKSLRFANFIDLLNE-----
>K6YPM6.1
IILVEPSDTQRRIILKQLAAAD-IHVEAVGSVKQAIDFI-----DLVVSAMYFEDGTGLDIIKQIKNDDALASTPFMLIS
SENRVEKLEEFKQSGVAAILPKPFTPENLTKALKASLDLI
>R9GQF5
ILFVDNNEDDYNLVRDYLTSQNFYELTWCNNYKEAINAM-----DLYLIDYNLDNNTGLELLKEALKSN-C-NEPVIMLT
SQENKKIDEQALKNGAANYLIKQQLTVALERAISYA----
>A0A2P8CT33
IVIIEDEVSSQNYLQHVLHAYN-FIKAIVDSVPLGVTAI-----DIVFLDVEIKAGTGFDVLGNVTY------DQLVFTT
AFS--SFAVQAFRHNAIDYLLKPLNETQIIEAVDRCVQK-
>A0A0J5Q9F1
VLLAEPNPLVVSALHICFKGDR-FLVESTGSGADVLAAA--ESCDVAVLSWQLSDMGAPDVLRALKARN---PMRTTIFS
NNRDLGHVRQAVRLGALGFCYQFDDPSVLFDTLHAVA---
>W0PCX4
ILIVSVCQSSLSALYDSLEAQG-FHLSIAQNNVKGYECA-----NLIVLDFNLTESNRFELFDILRSSLLTKYIPIIILS
KSSDLQTRLHALQHGAVDFIYGQYTIEEIVARMNIHLSYA
>Q60AL7
IAIVNADRQAIEILRGVIEGEG-LDCWTARDGKEAVARC-----DLILMAMHLPAMDGVEATRHIMGTM---PCPILVVT
ATIAGFSRVEAMAAGALDAVETPAGAGELLRKIAT-----
>D9SDH4
VLLVDDSKTFQSVFKATFNSDT-CELFICSTGQEALELI--I--DFICSSFYLPDMEGIELCQRVRHLTK-IAKPYVLLT
SVDNSNAINKALPAGVTDIFHRQDIAQLL-----------
>K9RI72
VLVIESDEKLASQLSSDLKEIG-YEPILASNTTSGLQHN-----ALIVVDRMLAGESGISLCKNLRSNGV--CTPVLMLM
ARDSVDDRAACLEAGADDYFLKPYRSENFMNLVK------
>A0A0Q6EKV6.1
VMIFEDAGGMARRLGKILKDEQ--TVVEVPTSPDALASR-----DLFVVDLASGDYDALRLCSQIRSRDSIRQIPILLIT
DAADEIRAAKAMELGANDYLIAPIDRNELRARVRTQVKRR
>A0A0A1YDS8
VICIDNEDSILTGMHSLLSRWG-CQVWTARNRLECEHLL-----QLALVDYHLDEETGTELMAWLRSE--LGPLPGVVIS
ADGRPELIAAVHAAGL-DYLAKPVKPAALRALLSRHL---
>A0A4R8Z980.1
VLVADDDPETVDVIARFLTRPD-YVVERAFTKDAAIEMA-----DLVLLNLMMEGFSGYEVVLALQSDESTEHIPVLIVS
SKPLTKQESAA-----------------------------
>A0A1Z4VUW1.1
ILVIDGSEVARTIISRILDEER-TQLTLCGSGREAQARL-----DLITTALLLPDMDGLDLCRQVRAHPS-HHTPVIVVS
GDANERLLQEGFAAGVTDYFDKSLGYQAFVEFIK------
>K2P9J5
ILLIDEDSQSSARIRNMLAG-S-FEIEVEDDPQAGFFRA-----ECIIVSTAFSNYDPLRLCSQLRALDRTRLVP-IVLI
ADADDEERVRALEMAVNDYVVREVDPQELIVRLRTQLRRK
>B8EIF1
VVVIDNDMRLRNALSALLRSWN-CITIAVRSPHAAITAL-----HLVIADYHLDNVFGTQAVAAMRAA--FGELQALIVS
SDSSGELQRALKRQGY-DFLAKTAPPMRLRAMLTALASRR
>A0A4R6XY98
VLIADSSKLARRLTEKLVKKIP-YDVITVETVEQAITKL-----DLIISALRLSDDDGTKICQYVRENL--HYLPVIIVS
GDVDSRVQERIMSSDVTDYIDKAAGQKGLE----------
>A0A657LU18
VLLADSDADSRSGLASLLVRQQ-FRVTAVDSGTQVLERL---AFDLVVTNINLSDMSGHWLLAEIRLRYGEDALGVIAVD
SSGDRQQAARFLRNGGTEFIQSPFLVDEFISRIFHVASIQ
>E0UEC4
GLIIEDDPAKIDLIKRLLEHNS-FGFTFVDSLKEGLEKL-----NVILLDLTLPDSQGVNALVKLREVF--TRIPIIVQL
DNEDENLAIKVFQLGADGYLKADLDTNLLIYQIR------
>A0A2T1HYA1
VLCIDNEPAILDGMGTLLTGWG-CATVTASSLKDAQGAL-----DVIIADYHLDEGDGIEAITALRWK--LGDIPAVLVT
ADRTPTVRDVAAEKGI-HVLNKPLKPAALRALLAQWRATR
>A0A1U7NJN9
ILICDNNPDDIHHLSHLLNEYQ-LVIKICHHSNEVFRSI-----DLLFLDVELDDENGIDIGMQIKTMN---RIRIIITS
AFQ--DYLIAGYKINACRYLLKPIEKIEFFIEMDSI----
>A0A518AQY0
ILLIEEDPTLAEITSFRLELLG-HEVSVLHSAEEALHWL-----DLMIIGHFLPGMDGFEFLNRISNEVKTSKIPTMLLS
PNSELDDVQQAFNAGADEYLVTPYDPQTLEHKVNRL----
>U7D4J7
ILIVDSEINIIHSLQRCFRSEE-YELESAQTLSDAEEVL-----DMLIIDITIDHMHGRRFIADTKMLY---SLLVIVLT
AYTDENTAIECVTDNAKLYIPKPWDNTLLRQKVYYLFK--
>A0A3E0H9T3
VLCIDNEPDILAGMQALLGRWG-CTVVVASNGIDAHAQL-----QVILADYHLADEDGLDLLLTLVGR--VG----ALVT
ADHSDETANAVRAAGL-GLLRKPLKPAALRAFLAASV---
>A0A839ITB3
ILLVEPSVTQRKIIINELREEGVLSVEGVGSAREAYSEM-----DLLITAMYLPDATGPELVEILQKSEQTADIPVMVVS
SEQNYDNLEAVRQSKVLALLPKPFTRQDLHRALVATID--
>A0A3S2VRT6
-AVVENEPEVLYAMTTTLEGWG-ASVAPALSTDEACAAI-----DIIIADYHLNGDTGLRSIRELRSA--WGNIPAVLVT
ADRSAELAATAREMGV-DVLSKPVEPRKLRSLITW-----
>A0A1B0ZT79.1
ILLVDDLQLNCEILQRQLKLRG-IDVTTAHTIADAMDAM-----DLVICEHGLPGGGGVQLARDLRNGK-WNDVPLLLLS
SNPHTVQDADVEELKL-YILQKPTPRDELFEKLNEIAA--
>D6EB59
ILAVEADEDCRTSLLPALSSR--YTVLEAEDGDQALKLL-----ALVLANATRTSPDGQPFPERLKTDPRFASLPVVAIS
PEAGEEEEMAALSHGADGFIPKPCRTELALCRVAAVMRLC
>A0A1G7P6T0
LAIADKSRLVVAGIERLVEQDR-FVRATCHDGATFLRHV--TRFDVGIIGWNLPGYEGRDLLQAVRDR----GARLVVYT
GAMEPSVPRHVMALGGAAFCSKRENPERLLEIVGQVA---
>N9WIS0
VLIADDSEINRALLIEILENQ--YDIVEAENGVEAITLL-GTEFSLLLLDIMMPEMDGFEVLAYIKKRS-WANLAVIMIS
SDNSPANIKQAYDFGAFDYISRPFDPAIVQHRIANTM---
>A0A075P1Z1
VIVVSTHRVQRKHMISLLIRHN-FVVYDCLTAHDAMRLL------LVITDNQLPDMSGTYFVSSLRKAFSKEQLAIMGIA
GGQGMLMSAHFIKSGANDFLRLPFCHEEFLCRVMQNVE--
>A0A327M4V5
VLLVENDDATLAAMARLLDRWG-CHVLPVRALASLRRLA-----DLLVTDYHLDDVDGLSVVARLRRR--FGELPAIVVS
ADHSEEVAAASRRAGC-ELLRKPVRPAALRALMAHLLAR-
>A0A222FMI5
-FCIDNDPDVLAAMNALLTSWQ-CNLYSCSSHAQALQV------KIMLADYQLDNETGLEVMTQLRQQ--FDDIPGVLIS
ADPRPEIEEQAKQLGF-YFLRKPMRPAALRALISRL----
>E3I0U8
VFVVSGDEVTSAILTFMLT-DG-NETHELRDIEAAFEKG-----DLLLVDAALVKAQGLSVLQDIAYRL---GAKVAIVV
EEKDSGDAKTWVGAGAHAIIAHPLTIEAVRR---------
>A0A7X0QQD6
VLVVDNDPLALEALRTLLAGWG-AEVVAVPDGAGAEAAL-----ALWLLDYHLDDDTGIELQQRLAARF--GAAPALVLS
ADATDQVRRQVAERGL-GLLQKPVRPLALKSMLGRLLAMR
>A0A346QZK8
VLVIDNEPNILSGMDALLAGWN-CRVQTALDPSQGALQI-----DILLVDYHLDNCSGIDAVAELRGL--FGDIAAILIT
ADRTPAVRKEASAHGI-HILNKPVKPAALRAHLIRVRNLQ
>A0A2U2XFP2
ILVIDNNPININDLQKMLLGAG-NNLIFCQDEESAFPEL-----GIILINIQSKCVNGFELLQRLKSNPNSKDAYKIVIS
QSTSTGALVKGFREGAVDYISTPFNENLVKAKIEVFKSLY
>A0A1S8DJQ9
IWVLDNDAAICAGMRTLLEGWG-CNVITALSEEDLAAQV-----DLLIADYHLDNVNGVDVVQRINAR--RSPLPVLLIT
ANYSNALKLQVRELGH-VILHKPVKPMKLKTAMSHLLA--
>A9DE94.1
VLVVDDQRSARMSLVEVLARHN-FDVCEARSGSEALSIL-DT--HLLITDYNMPDMDGYQLVRAIRQNP-TTALRIIGVT
SSSDRRVSAQFLKAGANDFMYRPLLPEEFQCRIDSNVDT-
>A8LNQ7
VMVIENDEDVLYGTTQWLEQWG-ASVLAARSTEEALAHV-----DIILADYQLDGDTGISAISAIRSL--TGDVPAIMIT
ADRSDLVRRLGIENDL-TVMTKPAALSRLRPLIDWTIQRH
>A0A2T6AUH3
CLIVEDTETDRAMMRRVVTRQG-QNFIFAKSLREAREIL-----FFVFLDNTLPDGRGADFVAELAAHPEWKRLPVVIVS
DWPSPFLYAKAKACNVLEIWTKNFKGPEILRVL-------
>A0A1D2YTY5
VVIAENDLIQLTAYAKYAEQMN-LIVDKVTTKEDLIKSY-----DILIVGVFLKDSDVMEAVRIILDYG---HPQIILLS
SSLNPNLLQKGYELEVTDFICKPITFERLEKAVIRAKKRI
>A0A1K1TCK8.1
ILLVEPSAVQRKVICQHLMEQG-ITLEAVENAREALNRM-----DLIISSLYLPDANADELFALMQKEPRLAQVAKMVVS
SEQKRENLEAVRQAGVLALLPKPFDRKDLERALSTTLEYL
>A0A6B2JUW3
VLIFDPTVSSRILTRAALAEAQ-YNLVVAESSADAQVEM-----DLILLGVVAPAAGAFAFLAGLRADPQRRGIPVIAVG
RLSDPSLRLAVLRAGADDLCDRPVDPVLLQAQVRRLLRRS
>A0A7X0G058
TLVVDDNETKRYIIGSWLRRAG-HTVVEAATAAQCWERL-----DLVVLDIHLPDANGMEVCEQIKAAPATASLPVVHIS
ATVEATDRTHGLRRGADGYMTDPIDPGEFIATVEAVLRYY
>A0A1L9B4C1.2
VLLADADEKMASLCHEALGGFG-YEVRVASSLALAHRAL-----DVLLLNAQLPDGDGYHFLEEIKAERASGSISVLFLA
PSADTTVKVRALKRGADDVLSRPFDALMLSSRVEAVLRRK
>A0A840XX82
VLLAGGDDAEAAVVAEALSADG-ILLEQAPDETAAWERL-----DLVLVSLPLAGGDALRLSSRLRAHGESRDLPLVLLA
AEDQRAGVLRAFELGASDHVMRPVDPPELRARVRNQLRRR
>A0A5J6N0W1.1
VLLIAKPGDTADRVTQTLAQDK-NDTLLLPAGPDAVQRA-----DLVIVDFAIGASEGLRICSQLRAEG-TRQLPILVIV
GSIDAPELAKALDIGATDYLVEPIDGSELQARTRTQVRRS
>A0A2W2B6T4
VLVIDNEQPILEGMELLLSGWG-NIVHTATGLEEALAQL-----DMILADYHLNNEDGISVIRALRTR--ARPIPAVLIT
ADRTPAVADLAVAHDV-HMLRKPVKPAALRAAMSHVA---
>A0A0S4L0Y1
TVLVDGSPECLVRLEKWLGTLD-IAVGKANSGVDALEQC-----DLVLMDVALPCLNGYEATARIKEDG---HCPMVILM
SLFHMDEAYEVNSYSADVVLNKDVLYDELIPTVTRL----
>A0A2S1XSA8
ILIACADRALGIGMHDAFERNG-HRIHVTHDPIAALDTL---SIGIVAVELALPHFDGLALVERMRKSV--RHLQVIVVA
PNATAADVVRAMHLRAADFVSDPQDGSQLHGALARALAAH
>A0A099P9L7
IWMVDNDPSICNGMRVLLEGWG-CSVITATGLSDLQEII-----DLLIADYHLDDVVGTDVVKEILAC--RTAIPVLMIT
ANYSNELKQQMREAGY-ALINKPVKPLKLKATLSHLLK--
>A0A4R7NTS7
LLLVEDSFAVARELQTLLRGVG-LVFEHVETLGQALKLL-RARFDCLLVSLRLSDAEGLVAVRRLRTSE---DAAIVVLA
APDDRALALESLRLGAQDVLVNPWVAQDLQRLIRGAMDS-
>A0A098YB43
--VFDERRRVRDDVAGRLLALF-VRVEAVADPTSLMAR----------LDNRVPDDSGLSVATQVLRAH---TLPVLMLG
APDDAETVRAAVSLGARGYLRWDASPLEL-----------
>A0A6B2H8G6
VMIADQSSHSRLVLESILNDAG-IVAGFAADGDELLKSL-----HVILVNYDLPKNNRLFTFKRIFSEI----TPIVLMV
KREQLDLIQETTALGVFAVVLKPSIALELVTKVKAVRQ--
>A0A2T5B3K5
VLIAERNPLVTAALGDMINDER-FLVGSVQTGEAFLRAA---NFDIAVLGWKLSDMDSGEVLGEVQRRG---HARVVIFS
NDQDIDILKRCVRLGVLGYCYQFDDPSIIFDTLVAVA---
>A0A2L2X7Q5
IVIADGDGNFRKTLREIFRHTD-YIVGEASDAHSALQMI-----KLVVLDPWLPGTENINVAEIVDEHR---VAPVLMAI
PQTRGEIEDFAWSPGVYGVLLKPVQDITVQTIIESALANF
>A0A0K6IVM5
VLVVDGDENIVIALDFLLRRAG-YEVAVARDGEEALSLT-----DLILLETVLPKMDGFELCRRLRQDPRHAGRKILFLT
ARGREIDRAKGLALGADGYLTKPFSTRELLEHMERLL---
>A0LB44
VLLAEDDPLLMEMLALTFDQAG-YHVERALTVASLRTLL-----DLVIVNWHLQRENGLHVFLQHNLQ---KGTPCLCMC
DDEELSVRNLALAYGAADFMVKPLDEQELLARSRRLITLY
>A0A6H1U4T2
ILIIEGNPHLRSLLAWHLQQVG-YGVHQAADLRHGREIV-----TLVILDSELPDGDGVEFCRWLQGQQ---PSMILILS
ARNTEADIVEGLKAGADDYLRKPFGMQEFLARIEAMVRRY
>A0A010ZHZ3
VLIAESDPLLQKLYSDIIINDA-FTLKCVSTGPQMFEAM-----DLVLLDLFLKDFSAIEGLDDLRKSF--SRTDYIVVS
SGENPELVRKALCAGVFEFLVKPFSFDRLRATLKNYQIYH
>A0A135HZT2
VLCIDNDERILSGMEILLGGWG-CHVATARGGAELKAFC-----DIILADYHLNGENGLDMIGYAREY--FKKVPAVLVT
ADRSNEVRLRAQEDGV-AVLHKPVKPAALRTLLSHHHGQ-
>A0A1H2FAZ6
ILIVDGNALNRRLAEQFLLQLG-CRCGLVPSGAEALQAV-----DAVLIELTLPDQSGMEMARRLRKQVDGPLPRLVALA
DGGSPRTRVLCRLAGIREFLLRPLTLPGLET---------
>A0A239BY72
-----------SGIFPALRDAG-VQAGVADGLTSALAFL-----ALIFSRPSMSGYDAMALLSRLAELGDGAAPPVIIFS
RSGSAEEAQKYLELGARDYWLEPLAWEKI-----------
>L8LTA6
ILIVEGNPHLRSLLGWHLQQAG-YLVHQCAGIQQAKIFL-----TLIILDSDLPDGDGIEFCRSLYHQE---QSLILILS
ARDNERDIVKGLRAGADDYLRKPFGMQEFTARIEALIRRQ
>K0K784
VLVVESNVSDKENLVTWLRRQG-HDVYSAETGTEAIRVH-----DLVLLDLELPDLDGIEVCRAIRAKC---DVPLIAVT
ARRAELDCVLGLQSGADDYLVKPYGFRELMARIDAVMRRA
>W9GY78
TLLIDPHRLFRQGLTRLLEGSR-YVVAEHATIEEALAHP--EEPRLIVLD---PGSDKPRSIQALRAAL---NARLVMLT
SNLQADHLRQAVEAQAHGYLTKDHGPEELISALDKVM---
>A0A841SSE1
VLLVDGDEETRRYVRLRLSLKG-YRVLDAEDGNEGLELF-----DVIVTDLNLTGMDGYHMLTRILNEDAEALARTVVFT
DNRVEETMRKCYELGVADYVTKPFSPAELEQRIE------
>A0A841L1G1
ILIADSSETSRKKLCELLTMKG-YKLFQATDGAGAIRIS-----DLVIMDVNLWGIQAYEAGRIIEEDR---LSTVLFVT
NYASKGFYEKLQNMNVYAYIMKPIQQEQLYQTVEFTIRNA
>A0A1G6BQI4
LAVIDSNPSTSAVLVMLGQQFG-CRVIASRSVEDALALL-----DLVAIDLAIPDMDPYVAAQLVRILDKDSALPIVAIA
DAETMTDALGARGACFDQAVAKPYSPRELYGAFETAL---
>A0A1M7YAW3
VLIVENNPTIIKLLSHFFQTEG-CDIRLAENGLLALSML-----DILVTDIIMPKISGDVLCRVVRNDPKFKDIFVVIYS
AIVY-EDESHIFDLEADLYIAKP--KDTLKNHIRRILEQF
>A0A5C5YM96
AYILDDEQHTTSLLQHALGELP-IESMCFATLASLLSAS-----QCIVTEHNLSDGTGLQLQQELQNRG--DTTPIVVLT
SAATVAVAVAYMQAGAVTVLEKPAQPSDIVAAIKQALVQD
>A0A2T1HUF1.1
ILNVDDTEAVRYAKTRTLQRAG-YEVIEAGTGADALRLA-----AVVLLDVKLPDYSGIEICQILKQEH--PRMMVLQIS
ASVASADKALGLNSGADSYMTQPAEPEELVAAVRALFRIR
>A0A429XSP0
ILLVDDSE-LIHSIYDKLERKN-IIVDICKNPDQAVQKC-----SLIIINSEIVDCNAIDIAVKIRNQK--KHIPILMII
DEYDEDTLIKNLEIGINDYFITPGEIRELIVKSIAQVKK-
>A0A5B2XDW5
VLVCDELPIVRDGLRTLLDAED-IVIDTTDSGIHAIMLA-----DVVVTGLSLHGIPGLELIRRLNKEA--PAPRVVVFA
MSDSDEMVTNVLHAGANGLLVKEATREELGSAIRAAA---
>A0A2T1C9A1.1
ILIITPSHSDYLGLQNLLLQII-FEVSWIDNFESGLVAL-----DVCLVSYDLGKYNGLQLLRIALKQG--CKSPIILLT
EYRDRAIDVAAIKAGAADYLDRNQLDSQLERSIRYGI---
>A0A1H4A761.1
VLVIEPSRLQRHIIIDMLKDVG-LEIEPFEEAGPALERM-----DIVVSSMHLPDMTGTELVTRMRASAELTDVTFLLIS
SETHYRYLEPIRQAGSIAILPKPFRREELEVALRNTMHYI
>A0A7K3NQ90
ILLVAREALAARRIKKALLLHG-FDVDAAVDGNAGLRRL-----DLVLLDLPLPDMEGQEAARIIRTSPGLAHLPIVGLS
SAPAKRQREQSRERGIDAVVQKPLDDAVLLDMIKTLM---
>D6TH51
ILVVNDTQSILEMFRELLEPEG-YEVVLSSFPIQNIKEV-----DLIILDIVFGQKSGWQMLQLLKMYPPTSKTPIIVCS
AAISEVREGYLVSQGV-QALYKPFDVSLLFHLVEQAFKTS
>A0A7X3SIW8
ILIVDDSEINRSLLSDMLSDE--YEILEAENGMEASAIL-Q-EIALVLLDIMMPVMDGFETLVVMNKNGWIKDVPVIMIS
AENVPAYVDRAYDLGVQDYISRPFDERTVRRRVINT----
>F8EXS8
ILHIDRSELFRKIMQEIVLRCG-HSVHSVATKHDALSFI-----DLIITALEFNDGDAESFILDLPQATK-QDIPVVVVT
SSDSLELRERLFSLGVVDYILKTVNEDYF-----------
>A0A6H1TZY1
VAIVEPDRSTEILLRDYLQALG-CEIEIVTDSDRLFEES-----DLILLDVSWSR---QQWLSQLRDRAAWQGIPAIAIA
AMAMAGDRDRVLEAGATDYLTKPIQLEQLDRLLLQ-----
>A0A2T4IJC4.1
ILYAEPNRADAELARHHLERHP-HLHLSVVDGADAVFAL--RQPDVLLLDYRLPGTDGLEVVHQLRRTHG-ISLPTILTT
AQGSEEVAALAVHLDVDDFIPKDNGLFALPATIEKVHRE-
>A0A0V7ZLQ7
IALMEDEVHTANLLQDYLQTFG-YRVEQFDPVEDCLVQI-----DLILLNTELENYSGWDIFLQLRQHKSLQDLPVIIMT
PMGGSKEESEAQEAGTIGYLSKPIRTVQLESILMRYL---
>D0LW64
VLLVDREHGRRARLASALRRVA-LDVDLAQDGEVAIDKM-----DVLVFDMTLDGMNGLELCMYVRGLDNMQRAVLVALC
DADSPGDASVLTQLGVSHVLVRSEHTDEALARIADHLR--
>A0A060JEA7
VLYVENDEALLGLLGQSIRLHK-VQLVTARNSSEALEVA-----DAALLDVSLGPLTGVELALELRAKN--EHLGIVLLS
QHISAGYLNSLPQFGYWSAIQKSASFDYLVDVLE------
>A0A0U3MB14
VMVMARHQLVREGLVALLSRQD-FLMGSFGDGREGAAKA-----ELVMMELQLEGLHGVDVIRRIAAGS---HTRVLCLA
ADEPHELMRTALDAGARGFLAKDASPEEMLRALSAVR---
>A0A1E3VYR4
ILLVEDREGAAARMVDALKAD--NDVVHLTDPAEALLGA-----DLLIVSLNLQNADGLRLCSQLRSLDRTRHLPIMIVV
EPGEEDRLHRGLDMGVNDYIVRPVSTSELLARVRTQVKRK
>A0A7K0BRP0
VLIGTADQELASQLRMQISELE-IVAGESGSGDV-LGIV---ELDVVLVDEEIGPQPGQELIREIAMRR---HLAAVLLS
GRVDEEVLSRALEAGARGVLGRSPSLEELNARLVAVAEWS
>Q6NBH5
VVCIENDPAILDGMKTLLTTWD-AKVIAVADPEAAIRAI-----TGLLVDYHLDRGNGIAAIREIRAR--FGSIPAILIT
ADRSPGVRASARQEEI-AVLNKPVKAASLRALLSQWHAQQ
>A0A7Z0WQB5
VLIADVDPATQATYHRLVAQVG-HVVLVAADGAAALAAL-----SLVIVSQTLPDMDGFDVLDRLHGEGRLPNVPVLVLS
GRITVEDIQRAEPYGRSVLLGKG-----------------
>Q63L46
VFLVDYAAPVRNRLTSLLETIG-VVVGEAEDVPAALAGI--TGADVAVIELRLTGGSGLELISALTRAA---RVVKIVLT
NLSGAAFRAACSDAGADFFFDKTADVDAACRTVRTLA---
>A0A2H3KYP7
LLVVGDDSLIELSRSTVTDKEG-FTLLVARSQAEAREQL-----AIILIAQMLPDGSGLALLRILQQERF--AVPILVLD
APEVEAFGLEALRTGAFACLSMPINADLLHLMLVRAND--
>A0A1I2GCD5
ALIIDADGKTPATLKNILAPYG-FEFTITENGPEAVNVA-----DIIFLRAELPLTSGFSVCNRLRRHEDTKRIPLIMYS
SNVSEDVFERNLKTHADDYLRLPLDEGRLVAAI-------
>A0A7L9S6R5
VVLLDNDPLMLTALSSQLTEWG-CDVVIAKDEASLVQCV-----ELIIADYHLDDQNGVDVIESLLAK--HNQVPCVICS
ADPSESVRQHTSNANF-QFLRKPIKPLALKRLIKQL----
>A0A5C1A8Q4
VAIVDDLALARAVLRRVVGSVG-YQAWEAADGAQAVAKA-----DAILMDLVMPHVDGAAATRQIMAA--T-PCPILIVT
SSIGTNLTREALGAGGLDAVNTP-----------------
>A0A017HVC7
VLVIENDLDMRRALALLLRGWG-VEVLDAGSGAEALRLI-----DALLVDFQLDGETGTAAIRRLRRR--IGRVPTRIVT
ANRTPEVLREARRIGV-ELLHKPLDPLMLHLFLGS-----
>A0A3R8S502
LLFVDDHPLYREGVRRALSDAD-LRILLADGHASALQVL--QDIDLCLSDFQLPDGDGLALLGQVARRH---TVARGLLC
GAPDPAMARQAQVLGCVACLSKDRDIASLGEALRSLF---
>A0A679HZX8
VLLIDGNDYDREYFRHRLLQSE-YVVTEAKSGHYGLKAF-----DCVVLELELPDRSGFEVLVKLVARQ---AVAVVVLT
HMAFHALNELAMNNGAQYCLVKATSGDELDRAIRKAV---
>E3I2W2
VLCIDNERSIIDGMSTLLSGWQ-CQVMTALNAEDAISQL-----HIIVSDYHLDRADGCTAIKNICAA--CEELPGIIVT
ADGSYEVRRIVSEASY-AFLQKPVKPAALRALITSMVMQR
>A0A4Y4D0Y7
LLLVEPSALQAKIIRKACDEIG-VQVDVIGTAHEALEAM-----DVVLSALYLPDGSGTGLVGAMRADPALAGLPFILVS
SETRPQALDPIRQAGACGILPKPFAPRQLALAINSTLDY-
>A0A517YZ56
VLIVDDDSEIVEVLEKVLAEQN-YEVHTAHSGFAAGIAC-----HVMLLNMHLSDLKGEEILKFVKSNPDLQLTKVVAMS
GKLTDGQAQHLLQNGFDGYLKKPFHVRQVVEAIEDAV---
>F5REH6
VLVIDNEADIREALAALMRPWG-VEVDLAESAEAARA-------DAILADYRLLDRTGIEAIATLRSH--HGELPAALIT
GDTDPARLREARAAGF-PLLQKPTPAHRLMALLD------
>A0A1H3YAA2
VLLLDNDEQLLQAVTELLRSWD-CIVHPISRPEQALQAI-----DVLLFDYHLDNATGVMVAEQLSNH--FSQLPVVIHS
ADHNEQIREHALNAGF-HFLLKPLKPMALKRLFQRL----
>A0A7K0C419
TLVVDDNDTKRYIIGSWLRRAG-HTVVEAASAAQAWERL-----ELVILDIRLPDADGMEVCEQIKAAPATASLPVIHIS
ATVEVSDRTSGLRRGADAYMTDPIDPGEFIATTEAVLRYY
>A0A285SQZ7
VLAIDNEPQILDGMRVLLTGWG-CRVTTALDPREAARKT-----DVLIADYHLDEGTGVEAVVQLRWR--FGEIPALLVT
ADRSQGVRAEAAAKDI-EILNKPVKPAALRAYLSRVRSA-
>S7VA61.1
VVVVNDDVIQLRVLSNMLAQEG-LIAQAFDTAGEALEML-----DLIVTDLHMPGIDGWRFCRLLRSMEAFNAVPILVVS
ATFSGEDRQITARLGADAFLPVPVRTTTFINQVNGLL---
>A0A840RS78
IILADDRPVIIAGVRGYIDRCD-LVAATATTSDQILARL-DTPCDILITEFSIAINDGFTLLSYVRRHY---KLCLIVLT
LNNMPAVMYQIIKCGVNAALHMNDELVTIREAIDS-----
>F8E509.1
-WIVDNDIAETQFLENILKSTG-ITVSTFSEPSELLKNL-----DIIIADLFMKKMDGMELTKELRHKNSLKNVPILILA
SSRESSFMRTLLLHGANDYILKPFSAEEAILRVTSNIKTK
>A0A6M8SZJ3.1
ALVIEPSAVQGKVMEARLLELG-INVRWVETASAALELL-----NLILSALYLSDMTGVQLLTHLRDRAETQDLAFILIS
SEMRPQVLEPVRQLGACAILPKPFSNEHLNNALMMT----
>W4LT02
-LCVDPHVTSRSNLKAQLEAWG-MSVRETSDSLQALSAL-----DLALLTHRPPELDGMALARRIRHDPTLS-TRLVLLS
SVGQRGHGEAAQRVGLSAYLVQPVQPSQLYSCLGM-----
>F2JVV8.1
IVLIEPSKAQQKIIVNALRESG-VDIDVADNVASASNTL-----DLVISSMYLEDGTADDVINFIRTTPSTADVPFMLVS
SERKRESLEYLRQNGLLAILPKPFSRDDLDTAIKATL---
>A0A2G1QJ31
VLCIDNDARILDGMRMLLENWG-CEVLAYTGAAEFADAF-----DVLVADYHLDGATGFEAISAIHQV--LGPVPSIMLT
ANRSDEVKAAAEERQI-PLLYKPVKPAALRTALTRSRRI-
>A0A848LEZ2.1
VLVIEGEPEVGFIAKALMTARG-YDVRLAFNADEGVAAA-----DMILVSVRLPDVDGLRLAEILRHDPETRRAPLLLTS
AFD---ERQRAFRAGADAFLVRPLAPDKLLATVDSLV---
>A0A432WVV0
VMVLDNDRAICEALSSLLADWG-AQVFPCHTLADALAL------ELMLVDYHLDDEVGVDVIRQMRAR--WGVIPAIVNS
ADPNEAIREEVVEVRA-QFLPKPVKKVALRRLIKR-----
>A0A1I4PTB1
AVIIDSSAVARGLLNTVLLDGG-YDVGQGHTCASGMALM-----QM----ICMARMSDPQVLREIRSTW---KSLIFMVS
SEFDAATVQAAHAMGVNGFIVKPFKADTVLNTIRNTV---
>K9XM13
ISIVEGNPHLRSLLGWHLQQAG-YTVKQSANIYQARNTF-----TLIVLDSDLPDGDGLELCSWLHQQ---KQPLILMLS
ARNSEKDIVNALKAGADDYLTKPFGMQEFLARVEALIRRV
>A0A5K8AEJ1.1
ILIVDSHATTSRIIATYLDHLG-VSTEIAADAGQALARL-EGAIDAIITAARLPDMDGLAFKERVRQIPGFGHIAMIVVT
GLKELVAGRDARSLGFDNSFSKPIKFAELKRVVADL----
>Q0FI60.1
VLVVDDHVLNRAILTQQMETVG-LSVAFCKTAEDALDRM-----DLIIAEQDLPDMSGLELAQQLARVQ--PGLPVMLLS
REPQ-ALTEQAQRCGVRAVLPKPAPRRALFAALEAM----
>A0A6N8JJ60
ILLLEEDITLIKKIQQLLTLHN-YDIITCTSAEEGIFMS-----DLIVSGVRLRGGSGFHFLMELRNDPTLQHIPFIFIS
GKEGKEDMRMGMNLGADDFLTKPFKSKELIMSIKSRLIR-
>A0A0A0EZH4
-LVVEPAGPARAETSALLALYG-FRVCERDTGAAGLQAL---AMRLVVVDHDLADMDGVEFTRRARQGR--RDISIVGAS
SGGGAPRIARFLKHGANDFIAKPYSREEFMCRISQNVD--
>A0A545TDP7
ILIVEPDPSLRNLLVESLGER--YDVYITENCHEARILF-----NILVVDMVLQDMTGPEFVKEMQSLNH-CEFNTIFTT
ESNDLDVQLEAFEADGLDILTRPISIIELVAKIGRVVSYQ
>A0A238J7T0
VLVVDDHSANRTILSKQLEILG-LKTEYCKTGSEVIDMM-----DLMILEQDLPDMEAVELVTHLRGAG--HKIPVFVLS
DNPGQVPVDESR--GIVAVLQKPVPRRLLFSSLE------
>A0A395JKT6
VLCLDNDDSVLTAMQTLLRGWG-CEVTSVSGYKEGLRAI-----DILLADYRLDYETGLDFLCMATAI---AQAVGILVT
AEQDDSLSSKAAALGF-MYLAKPIEPAALRSLLM------
>A0A2T1NEF0
VLVIDKHPVIFSGLDAYFKNSN-IIVGHTTDEININSYL-----DIILTEIELNQLNGITLIKRIKKNF---ELKLIVFT
SQAEHVYGSSIIKAGASGFVSKKQALSELDQAILNVF---
>A0A2N3PTX5
VAIVDGNQRHREQLSDALLSF--YTVHSYADSTNALMGL-----GLVLIGEYVPPSSGINFLRAMRCERELGHTPVVFVS
DNGDPDVLAGALAAGANDCIIKPYRRSAMVKTISAQLNTK
>A0A5B9PD43
ILVIDADKEVRSSAHMLLEKYG-CVVETACEGREAILMV-----DAIIADIRLPDIGGYELLIKLREFV--PNPPLVLMT
GFGYD--IVKAREAGANAVLFKPFRLDQLLKICEETVLHF
>E6W348.1
VAIVDSDREFATNLATQMGYFD-LQAHTYTSTTAFLADL-----GILVISAQLSKGNGIAVASEAASRL--ERPRILISS
DLDDMKLRLACVRAGGEAFLVKPFEATQVIALINK-----
>A0A6B9ZKM6
ILLVDEDQVFVRQTRQLLITQS-YDIYTASSEEEGIIIC-----DLIICGAHLRGTGGHHFIMALRNDPGFDHIPLIFIS
IKDNKQEMRMAMNLGADDYLARPFRKRDLLLSIRSRLGRF
>A0A545TFS7
ILFIQNNTAFNNRLSEILGKEG-YQVDACIDEEECLNLA-----QLVILDVMLPQTDGFSLLRKLRNI---IQTPVIMLT
AKGAEEERIESFYHGADDCLTKPFSPMELLLRVQTLLRRS
>I3TL31
VLVVMQDPRAAQQVMDGLRAQN-MFLFSARTGAEGLRLS-T---DVIIIDDRLPDGDGCDFVDMMRNDPDTQHIPVLMIG
TQASSALRRRSLSVGVDELLSGGINLGFLAARMAKLVRL-
>A0A238Y0I4
ILIVDGLPTNRIILRVKLAAAY-YEVMLAETGAAALDMI-----DAVIVSMDLPDFSGPELCARIKANQSWSEIPVVLVH
GIDQTDARISALSAGADDILTRPIDELVLLARLRSLLRAR
>A0A6P1U8G7.1
ILLIDADADAAAQLQALLVAQG-LTVATAANIQAGLTLF-----DGIVLEPCLPDGTGLDFLQRASAVRE--LPPVVVYA
AQALSDEQTLQWREYTDSIIVKSQPPSRLLDEVSLFLH--
>A0A7T4QZT3.1
VLLVDNNRSLRSACRHQLEHWG-ATMIEAESAEHALSLC---PFDLAIIDRHMPGLDGTELVHFLRQESRFDAVPMVLLG
SQNSHGANQHLSELGFDAWFAKPLTTAALREAL-------
>R9M2F7
VMLVDNEAAIRKGLAHGIRSLG-CVVAQAEDGEDALAQI-----DIVISDIRMPGMDGLSFAGELYRRW---HIKTIILT
GFPDFSYAQRAIAYQVVDFVLKPTSVEQLTAAIEKARVLI
>A0A1T3NLL2
VLVVDDTETKRYILASWLRRAG-HRVVEAATGAEALDLA-----DAAIVDVRLPDASGFEVCERLKSDARTASVPVMHVS
ASITVGERAQGLYRGADAYLVDPIDPDVLLATLAAALRYS
>A0A6L3ZFC3
IFIADNHPVISRALVAILAKVG-YDVLVEHDLKMVMRKV-----DLIIMDIDFDGTNSLSVVEQLIATN--RGIPIVMYT
YMESPSVYGRFLDAGVVDVLSKSSDIQQIQTTLMNALD--
>A0A7V9A6J4
VLVADADESVRSAAHALLDRYG-CDVETAHDGAEAICMV-----DVIISDVHLPDMSGHQLMVKLGGI--T-PVPMILMT
GFGYDHSIVKARQAGLNAVLYKPFRLDQLVETVERVMTAF
>A0A6L6Q166
LLIVHDSMDVVASLSGMLRDEG-YQILGAATPEQAFELL-----QVILCTLRLPAMSGTALLERVKKMC--PETIRILLS
EHRDLDAVLEAIDRGAYRFYSKPWDERKLRENLRDAFRHQ
>K9TZC8.1
VLIVDCCAPDREIYREYLQEVE-YQILEAESGQSGLSLC-----DGILLEYQLPDLDGLAFLTRLRQQA-EDCPPVVMVT
GHGSEAIAVKALKNGVVDYLVKGTTADELRQAVGSAIANA
>A0A2U3QHZ2
---------------DILHRGE-YKIYTAMSGEEALKML-----DLIIADLDTSGISGDKLCSTIKQENKM-KGTFVILA
CNNNEADIERCKKSGADFYLTKPIDAAQLLKKIREV----
>A0A2H3NJQ9
VLLVGTNTTYTTLLRYRLETTS-VELKQVDTGREALSAI-----TLVVVAPTLPDGDGLQLIASMRAGW--NDVPILLMV
HPEETEVAHEALAHGATDVVVAGTDLDRME----------
>K9W4Y0.1
ILNVDDSTVGRYAITRTLQQAG-FAVKEAATGKEALRLA-----DLIILDVKLPDMSGFQVCETIKANPETFSIPILHLS
AKVSSEDKVQGLDSGADAYLVQPVEPIELIATVKALLRIK
>D2R3E5
LLVVSPDRKLLRQLARFLDVFG-YHTRQAADVNQAIAAA-----DFLIADALTPVPPGTQLCKLVRAQAR-GYTYSLLAL
ADPTVQQVTEALEAGFDDFLARPIVFGELLARLRAGARVI
>A0A5N3P8L9
VLVVDNEPAILEGMRLLLSGWG-CEVWVAADLDGAQEAI-----DVIIADYHLDEGDGLDLIRILRWK--TETTPAILVT
ADRTPTVRDAAAEMHV-HVLNKPLKPAALRALLTQWRA--
>A0A170R0T8
VLVVDNDAAVRAAMTELLAGWQ-FQVLAAADADEAARLC-----DLLVVDFHLDASTGLQLREALPAP--VRARPCIVVT
ADHGEAVRAAVAATGC-HLLYKPLKPLALKSLMAR-----
>A0A370L9P3
ILIVDNDADVLQGTAGLLELWG-SRTVTAQNRREAVERL-----DLMIADVHLDEENGVQLVESLRQQ--FMAFPALIIS
GDVSQSTRERVMAQGL-PMLEKPVAPFRLRAAAARLLRA-
>A0A225DPD0
VLVVESCEESAATMTALLRMYG-YDARTARTGRAALAAV-----AVVLIDLDLPDAAGCDVIRQIRSRP--AAPEVIVVT
AHTTRTRRQEATAAGAHAVLLKPAEASELVALIQLL----
>D9SDN9
VLLVDDHADIRRLIRITLG-EN-FDIFEAEDGVTALRLA-----DLIVLGVMMAGLDGLQVLGAIKSAPQLQHTHVIMVT
ARGQVSDYEDGMQRGADAYFIKPFSPLALVAAIKE-----
>A0A0J1I7R7
-------------IHNLIA-IS-FIIGEAKTGEELLELI-----NIIIVDYDLPSIHSTIFNSAYKD-Y--PDFQLILVG
KDK--KQAIEAFNYSAVGYLQKPIMESPFLSLLYKIKES-
>A0A5C6E2E3
ILVVDADEQVREDAHELLERYG-CIVETAHKGDEAVLMV-----DVIISDIKLPDYSGYQLMLKLGMLM--DHVPMVLMT
GFGYDHSIVKARQNGAKGVLFKPFRLDQLVDVVKTILEDA
>A0A1Y6BQT2
MLIIDKPGSYVTQMKQELVGTG-YKPIEVHDLRELPKTLLHQDIHCIFVDLTISAPNFVQVLAAIRKFKAFKTTPIVVVT
EITDINVIKKAKGYNINGWILKPIKEQLVAGAAKRL----
>A0A0K1XGP2
VWVLDNDPAICQAMQTLLGEWG-CVVHTGLSKTDLAQQV-----DLLIADYHLDHVNGLDVVLEINQE--RQPVAALMIT
ANYSKELKQEMRQLGY-TLLHKPVKPMRLKITMGHLLEQQ
>A0A1Q4R197
IAYIDPNNEQRDEIGRILEEAN-YRYLPVSDPFKAMSVL-----DLIILELDLGSVSGLDMCAQLKKLSLFRQTPILIMT
DSSGIFDRVKSRLMGATDFLVKPFQREELVVTIQKYL---
>A0A7W7YRG9
VLVVDSDAECRRMQVDLITRQH-FQVIDVDSGAAALDIL---GIDLIVCDLDLSDMDGLDLLSEIRQRHGEDAVRVIGLS
TDEDRARAAPFLRAGGDDYLRKPFIQEEFNSRIFRVAA--
>A0A679HJ19
VLFIDGNDQDRHYFVDRLRIIE-YRILEALDGQAGLAIY-----QCVILELDLPDMSGFEVLIKLVPVA--PNVPVIVLT
RLHNKEVLNLAIANGAQQAFCKPLTSGDLDQAVRKG----
>E2CB51
IIVVESSAIGRKILQKVLKERN-YTAKYFSSADDALEFL-----VILLTSFETDGMHGLDLVWQSRLLAGSRALYIIAMS
SSKEMSKAIEALDCGADDFIRKPTVPEELYAKIRSAQKML
>A0A1S1PJR9
TLIVEADPMTAEAHSVYVEKLG-FTSGVTHTGAQCLRQL-----DLVLLDLTLPDMTGFDVCRTLRCRG--AVPDIIAVT
AARDVATVRTAVAYGAVQYLVKPFGFAAFRSRLECYAAFR
>A0A021WXM0
VLVVDSDPESLQRQVSLIAKQR-FQIIAVESGAAALDAL---GIDMVVCDLALSDMNGFDLLGEIRQRHG-DAVRVVGLS
TSEDRMVAARFLRAGGDEYIQKPFLVEEFNSRIFHVAAIQ
>A0A6N4T1W4.1
IYLVDDDEAQNQEITTQLEHFG-YEVVRMNHLGALAKAV-----HVIVIELSFPEVAGAEEISRIKQIE--FRIPTVFVS
RSSSFDSRLLAVRASGDGYFTKPVDVVALTERIESLLQL-
>A0A2S0MQW8
-LVIENEAEVRLGMMTLLDSWG-ASPIEATNLAEADELV-----DVILADYHLDEESGLQAIRSLRR---VNPIPAVLIT
ANRSERLIARAEQEDV-LLLYKPLQPVRLRTYLNT-----
>A0A7G9STD9.1
VMVVDGSKLVRKLIGDTLLREG-TEVIGCAGIAEARAIL-----DLVTTALVLPDGDGMSLARIVREAQG-AYVPVIVVS
GNAQEMLETRAFTEDVTDYFDKSLGHGALAAFIRG-----
>A0A1H5S0C0
VLLIENDDELRNAVAVTLENWG-VDVFPCANEAEAMALL---APDVIVVDYQLDGRLGTDAIIRLRARY--GPLPACVIS
ANRSSDLADLCERIGA-RLVHKPFDPGVLREFL-------
>A0A1C3RKK0
ILVVDGDPYAQNLLADQLTDKK-HQLSFFETGKKALNEL--ERYDVVIIDFDLEEMSDLQCLHAIKDKF--IHLPVIIKT
DNHNITFISDALSAGAFYFLEKSTDKKVVQSLVHSAKKHK
>A0A7C9IPA3
AVILDDNAVDRRRIQRLCREAD-IIFTEVSTIAEFASKI-----DLFFLDYRLVQGDGLIALEMLKRH---KRAASIMVA
GEGQIQVAIDAMKAGCRDFLIKDMGPDMMSRAVL------
>A0A010YRX5
VLVVDDAAANRYILGTWLRRAG-HRVVEAATGTEALARV-----DLVFLDVNLPDLDGFTVCDRIKNNPAAAGVPVVFVS
ATVGVSDRARGLSEGADAYLTEPIDPDELVATAHAMLRYS
>A0A1M7Y5Z8
ILLVSREGERLASLAAGLTLAE-SQIFQARSRSEAIELL-----ELVVIDEQLTDMSGLDLAKMVARKH---FVNCILVD
NQSP------------------------------------
>A0A250ITA6
VLLVDDDEKVAALCLEVLVSLG-YEVSVSTTLAQANRAL-----DVLLLNARLPDGDGYQFLEELKAERASGYICVLFLA
SHSDTGAKVRALKLGADDVLAKPFDALELGARVEAVLRRK
>A0A4T0V4J1
FLVIDSVPEMQRALAMTLASFGAERVEYAGRASDALAKLGHYDFDVVLCDYDLGKYDGLYLFEEARANLIKQSCVFMVVT
GERRAQRVISAAELAPDDYLLKPFTGEELRVRLERALRRR
>A0A2T1HN75.1
ILIVDDRPGSADRLVSTLSN-Q-HTVTLEPNAQQALFVA-----DLVVVSLDLVDYDGLRLCSQLRSVEATRHLGVLMLA
EAEDNARILRGLDLGVNDYLVRPIDRNELLARARTQVRRK
>A0A4R3M935
VFVVDQDEVTRAALQFMLHDE--IETHELATPEEAYEKG---KPDVLLLGASYLSERGTGLLGEAADRF--PGVRILIVC
DRSQEVIAVEGMKAGAHGTLVKPLTLEAVRKKVDTIL---
>A0A2M6VGZ8
-GIIENDYSLKEAYLEYFTNAG-YQVHLIPHSEDAFTEY-----NFILSDFRLGTKDGIYFIQKLREE--FNEIPACIVT
ADTSPQHLELFSQHNI-DVLYKPINIKRIEEFISG-----
>A0A419SS79
------------------------RIHEFDCGISLLGAI-----SIIFLDVQMKGIDGEETAIRIRALD--NNVILVFYT
GFVEP--SPRSFEVQPYRYIMKNMTEKIMDRYIKDALNK-
>A0A1Y6D3U5
ILLVEPSPTQIKLIQRHLTEAG-VHVEGVHSGEEALALM-----DLVVSAMYLPDMTAPELVAALRRNPGWAGVGFMLVS
SETDIHTLEPLRQAGILAILPKPFDHEHLRRALRSTAD--
>A0A1H7G6A1
VLIVDDSESQRQLLACVLCRMD-LDVTMVADAAQALFLC-----DMVLSDWQMPGMDGPDFCRAFRQLARDDYAYFILMT
SETDRSKKAIGLEAGADDFVTRPLDLTELRARINTGRRIL
>A0A2N7QWA6.1
VLVVDGSKVVRQLIARVLKSED-SDVVGAGNGAEAKELL-----DFITIALRLPDMDGLELARHVRESAA-AYVPVVVVS
GDVDDRLHNRTLGEHVTDYFDKSLGFQALAEFIRGY----
>A0A2R4CE79
ILNVDDSEHARYAKTRLLRNAG-FVVAEAGTGRDALSMA-----VLVLLDVRLPDMDGIEVCRRIKADPAMCVIRVIHIS
AAITAQDIANGIASGANRYIVVPYEPQELIALVRR-----
>A0A4V1D8R3
VLVIDKDKSAQRELARYLEGRG-FYVTCHDTLAGAQAML-----DMIFADLTPQAISKLGRLSAVEE----QRIPIIAYA
EATTADDVISALRAGASDFITKPLGLKSIDEVLGKLFEHV
>B9JSD5
ILVVEDNEVNQIVFSQILEGLG-RSYRLAVNGADALAIW-----AIVLMDISLPDINGMDLCRLMRQRQRAPRSAIIGVL
VPAFDHDRGRCLDAGMDDVIVKPLSPDMIEQLLDRHLETS
>A0A0F6W0V6
VLIVDPDREETTILELRLAEAG-HGVVVVRDRAEAIAAI-----QLIVSELELGGDDGFTLLAALRAEPS-AEIPFVFLT
RKADRESVARGLELGAADFLMKPASAELVVAKTAQLIE--
>S2Y0T0
ILLIDPNIDFVMDMKDSFDRHS-ISVLIATTASKGIEYF-----DFVLIEANLPDKSGFDVLLEIKDISR-RSIPTAIIS
SNQLKENRIRAYELGAIDFIRKPIDLDIFI----------
>C6XDG8
IIVVDGFSGTRKLLCQLISNTQ-YAVDQAMNVVDAEAII-----NLVILDISKPTKNGLEALLDLKQLF---KIPVLVIN
GPDHAKYADHFLDIRCEGYLTKDADYAELCKAIQAILA--
>A0A1H0ETN5
LAVVDGHPLTRYGLAGLVADHD-IIVAEWDSVAAARAIV-----TVVTIDVDLPDGDGLQLAREFRDRD---DLGIVVLT
SSARDDILFRALDSGVSAFVGKTAPMPEVLGAIRHAA---
>A0A171CJI4
VLVVDDTPTKLYILSSWLRRSG-HRVVEAAGGLEALARV-----DLVVLDVRLPDLSGYEVCEQIKADPATSAIPVVQIS
GAITAADRARGLDRGADAYLAEPVEPDEFAATIEATLRYY
>A0A4Z1R5M1
VLLLDNEPGALEALQRLLEGWG-CSVAAVRNGDDADAAL--A--DLWLFDYHLDDETGTAVAHRLCKRH--GARATLILS
ADATDAVRREVAELGL-GLLQKPVRPLALKSTLDRLCA--
>A0A1I5KYQ7
VLLLENDDSLRSAITITLEKWG-VDVLPCAREEEAVSVL---APDAIIADYQLDGKLGTDVVERLRERY--GKVPTCIIS
ANRSPLLADHCRRMGAS-LHHKPLNPLELREFLEDA----
>A0A1Y6CAP0
CVVVDSDRASQNQMKVVLGHLG-AQVRCLGSDSEAIEYL--QDTQLIITEWKQPTVHGIALVQRVREIG--HRTPIVVSS
AQVQEHDQQALQEFDIFSVVKKPLDERQAMAVIIKTINEQ
>A0A839ZAB8
ILIIDDSSTNRRIYSRLARQLN-VNVRSFENPTKALDWL-----DLIITDYKMPMMSGAALITAIRANS-LRDVPIIVVT
AYSDQQYRLTSLEAGATDFLLSPVDHVEFLARARNLLKLR
>A0A4U0GVC9.1
VLVIDDDESVYRTVSDLVGEA--HPVMWARSVDQALELL-----GVLISELSVGGESVTALLKVLKAQY---EVVAIVLT
PFHDVSVFVGLINQGVFRLLPKPVRRGTVSMSILSAIKHH
>Q1Q3V5.1
------------HIICYLKQHG-FVIITVLNGEDALKHL-----LFAFLDTELPILDGFQVCKLMKSSLLCNNVPVILVT
DSQKNCMISLANCVGAYLSIHPSFALEDLLYL--------
>G1Y3X4
VFVVDQDEITRAALQFMLHDE--IEAHELATPEEAYAKG---KPDVVLLGAAFLAERGVGLVGDLLRAF--PGVRVLIVC
AKAEETLALQALAAGAHGALVKPLALADVRRKVDTVL---
>A0A2V4NUP4
ALILDDSRFDRTRVRRLFRSVG-FNLDEADTVDSLKKVL-----DVILVDYNLPVSNGLEALKMVREH---ANAATIMIA
GDDQTEVAVQAMKFGCKDYISKRLSAERLKSSIFAAIDEA
>A0A0M6Y674
VVAIDNEPDILSGMRHLLTNWN-CKVIAAADDVEAANEL-----DVILADYHLDNGTGIEAILKLRWK--FGQIPAILIT
ADRSRPVRTEAEEKDI-AFFNKPLKPAALRAHLARCQ---
>R4YSC9
VLCVDNEARILAGMQSLLEQWG-CQVTTASNLRQALDLW--P--QLVLADFHLDNETGLDVLEALQYHWQ-QPLGAIIIS
ADNSDEVRDQVSAAG-HLYLPKPIVANALRTTMNRALRKV
>Q0RR80
VLVVDDSVSKRYVLGSWLRRAG-YEVFEASSGEEALREV-----DLVVLDVHLPDLSGIEVCRRIKRDRESAGVPVLHVS
AIVDAGDRSIGLDEGADAYLVDPIEPREFLSTVGALLRQS
>A0A2T5IYZ4.1
ILIVDQDPTNRRFLHDLLHSSG-MQPLVAHDLRSAKIKL-----HMVLLDADMYDQDVLSFSRDISQDAKLG-KPAIILL
STIEHEQPKNLALLGIKDLITKPIDSNKLLNCLLDCL---
>A0A510X5Y6
LLWVDDHPENNIFERRAFAAQG-IDVVLARSTDEALRLL-----AVIISDMGRREGEGYALLERLRARG--DTTPFLIYA
GSNRLEHKQEAHRRGAQ-----------------------
>Q0RR74
TLIVAAEPVLAARLRGYVAGVG-FVSGVASSGEQALSAL-----DLILLDFFLPDMSGLDVCRALRARG--SALDIIAVS
LVRDLAMVQAAMSYGVIQYVVKPFTAIAFRRCLERYSAFR
>A0A5B9QI62.1
VLVVDPSVDAARATAALLELEG-YRTTLCHSGQAAMHLI-----SCMVMDVALPDMNGQEIARELRRNG-F-RGLLIALS
NKT--EKDQDLLEAGFDHQLMKPAPKGKLVELISAHADK-
>F5T3D2
VLIIDDQSTGRTILERIIQQIN-IVVTSLSSPGEGLIWL-----DLIVTDYRMPNMNGVEFIQKIRVMPH-QTVPIVMIT
VVSEKSVRYDALEAGTTAFLTRPIDQIECRTTCRNLLQMQ
>B1G4C1
VFLVDDAFPVRRRMAALLGALG-VIVGEAEEPDAAFAGI-----DLVVTELHLNGGTGMELLALLAQRM---HVIAMVLT
NRSGAWFRRACLTGGAHYFFDKTREFDLARSTIQRIASEH
>A0A4U0H138
IHIIEPDDALRGSLQQFLSAMA-LETRTYARAEDFVSQD-----GCVVTEVFLPGMTGLELQQQLNGAG---SMPIIFVS
EFADVDTAVRAVQAGAVGFLTKPFSRHALLENVRAALERD
>E7GCV2
-FIAIDQQELLENIKINLEKTK-FIIGTANNGTDCFNFL-----DLLIIDLMLSEIDGVGVLNRLKEMH---NNKVICVT
QFM-NQTICNWLEDLSVDYCFKPFDLQHFVQSA-------
>D1CA41
IVIVDADAMNAKFLTFVLAEAG-HEIIHANSVPAALRAV-----DLVLLDLALPEMDGIALCQTLRERG-Y-TGPIIFVT
QGGTTQDKVRAFARGADDFVQRPFDPGELVARIGAVVRRA
>A0A0Q6CJM8
VLVADGDRAVRDSIKFALELEG-WLVGTCADGAELFDHP---HASCLIVDHHMPGGDGLDIADRLAERG---LAVRILTT
QTNSARLRRRAALRDVRTILEKPLLGDVLAGAVREAVA--
>A0A1R3VWN2
IFIAEQAGVTRDRVQSILRSSQ-HIVGTADTGTKTVSMV-----DVLILDDTLAETGGLQVAQQVSKL--L-PPAVILLT
GYL--EHLVNNALLPTEACLLKPVKQHQLISALDKVCRI-
>R8ALX8
ILCVDNEVSILDALQALLSRWG-CEVRLAEDLHQVQALL-----QVILTDYHLAELSGLDVLRHINAL--SPR-CGAVLS
ADRSQQVLTAVQQAGY-PFLAKPLKPLKLRLLLNSFY---
>A0A0M2NCK3
-LIVEQSNEYVNQVRDILQDVS-DSFYGTTSGEEAFELY-----DLVLVEAILPGYDGFALMEHMLAD---KDVVKLVLT
SLSQELIIKKAFELEANYIFVKPYVKKIFVDRLLDAAD--
>A0A2S7UZW1.1
ILLVEPSTTQQKIIVNLLNTEN-VNIRLADNVESAIAAI-----DLVASAMHFTDGTALDLVKSLKNDPMTEDVPFMLVS
SEHRKEQLEEFRQSGVVAILPKPFTHNHLAKAINSTLAL-
>A0A5C1EEK9
VLIVDRQPNARNTLRTMLSTLGVTQVHGASSAWEALRQVAKHEFGVIFSDYVLEDRDGQQLLEELRHHLIPLSTVFMIVT
AERGYQHVASVAELTPDDYLIKPFTAEQLQGRLARALFKK
>A0A0Q6XYI8
ALVIDPNLTSRGMLVSQLRDFGVGNVSQSSRIHDARRMLESRTFDIVLCEQEFEEYSGQNLLDDLRRQLLPLSTVFIIVT
GSASYTTVADAAESAVDSFLLKPYTAAALGERLTQVRKRK
>A0A222EA98
ILIVDSVPTNRIILRVKLSAAY-YEVIQADSGAAALAML-----DLVITATDLPDMTGRALCAAIHDRKAGLRIPVVILH
REDDPGERLASLAAGADDVLTCPVNDLVMLARLRSLLRAR
>A0A368L7Q8
VLVVDPDEASFLYISAKLAGQL-YRVDWAKSAEEALDFL-----NIVISDTELPDRDGIALCGLIKKRQDRRRTATILLT
HDTSLLRRAKAAMAGCDAYFVKPISPENLERTMQKFLPSW
>U2EGY6
VVIIDSYYLVRQGLKGLLSEDD-IIAGEGSNIKEGLKLI-----DIAIVDLKLGQESGLEIVKEIKNNM---DCKLIILT
TTSDYRDFRAAEQLGVEGYILKDALPEEIIYAIKIV----
>A0A225DB49
LLLVDDSEDNRYTIGRHLRKAG-FRIVEAATGEETLRLA-----DLVILDIDLPDMNGFDICRQIKADPTTATIPVLHLS
ATTKTRDRVQGLDGGAEAYLCHPVEPLELVATVNALLRAR
>A0A317MYP6
VLLVEPSNSQTTIITRLLHDAG-VSVERVATGAEALAIV-----HLVISRLYLCDMDGADLAREVNSLE--LRPAFVLIS
AETNEARLEPLRQSGAAAIVHKPFDIHFLREALNSVLDHL
>L0DHY1
IGIVNDLAMAREALRRAVLSVG-YVIWMAGDGSEAIERT-----DLILMDLVMPGIDGVEATRRIMAET---PCPILVVT
ATVSGGRVFDAMGHGALDTVDTPGA-TPLIEKIA------
>A0A841K3Q3
VLAIDNEKQITEGMQLLLGGWG-CTVYTAPGLNQAQEVL-----DVIIADYHLDEGDGIEAIVALRWK--LAELPAVLLT
ADRSPSVRAEAAAKDI-HVLHKPLKPAALRALLTRWR---
>A0A7W6J753
VLVAERNPLVVSALRELFERQQ-YVYGHARQPGDLYAAL-----DFLLLGWSLEGAEAPEVIAEIARRG---QPKIVLFA
DHNNPIVVQEAVRLGVHGLCYQFEEPAILFTTLEAV----
>A0A841TW08
VLIADNHLESREELRLLLQLDE-MIVAETDNGAEAIQLS-----RIALIDLELRDMGGMQAARRIKSEH---GMTIVIQA
ESADVRLFFEALKAGAQGYLLKSLHPASRHEYLRSIL---
>A0A840SC90
LLLIDDHPLIHLAMRALLSDFA-VSLTPAADAATAHRLL---VFDLVLLSLQLGDEDGFALLETLRQGH--PALPIAVMS
AGNSMAEVIRAIDQGAMAFIPKTSDPAQMKEALELVV---
>A0A345ZYZ1
ILVVDNNHYMRRLTRAMLVNLG-ASVLEASDGLAALEAI-----DVMLLEWDMPVLDGMEVMRIVRSPG-FPNLPIIMLT
SRAERSAVTQALRAGAHEFLLKPTSPQALRDRL-------
>A0A0S6WBY2
-----MDEASHDTLMHYGKERG-YKVIFAEHGAQAIEML---EVDVFLIPGNLADMTGEDFIKRLKSDTRFQGIPVLVAA
DAHERALVERCLVQGAEDYLLTPFSPVLLNAAVQPIFEKQ
>A0A225CZG0
IAIVDDRLLAVEAVRRVVTGVG-YQAWVARDGEEAVRRA-----DVILMDLIMPGLNGAEATRRIMATN---PCPILIVT
ATVSGNYVYEALGAGAVDAVNTP-----------------
>A0A085FQX7
VLLIDSSAHYRRIVRTMLYQAS-HRIFEAADLSSAATMF-----NIVVLDWDLPDSGSVKCLASIRSFKSFAKAPVLVMM
ERPDRRSVVQAAKLGAHEIITKPISPNALWLHLSGII---
>A0A7W0HLU6
VLIVDNSVIIRKMVAKTLGISDISGYYYAENGRQALEQLDENWIDIVFADINMPVMNGIEMIEEMNKKDLLTTIPVVVIS
TERSRERIDRLKSMGIGAYLQKPFVPEEFARVVKDLL---
>A0A850HF65
VLVVDNDPAALSATAALLGKWG-LEVVCAGSKAEALEAC-----DVAIMDYRLDDARGDSVFLALCENW--AYPASILLT
AESGDETAEAAKRMDAN-RLLKPSSPAALRALIADAASKS
>F6DLS7
VLIVDGERQIQTLFKRILGSQV-YRVTAVDDAKSAYLKL-----KVAMINFKLRDTTGLDLLQYIKNVQ---ECRCIIMT
GYGSIETAIRAIQLGAYDYLEKPFELEKVRRIVQS-----
>A0A1M7U1A0
-LVVDNEAEVRAGMLSLLESWG-ASAVDAAGLDEALRAA-----DVILADYHLDAADGLDVIRALRAR--FGPIPAALIT
ADRSDALVRRANAAQV-DVLNKPVPPGRLRALL-------
>A0A1H7S315
VLCVDNEDSILAGMHSLLSRWG-CQVWTARNQLECEHLL-----DIALVDFHLDEETGTALMSWLRTR--LQPLPGIVIS
ADGRAELTAEIHAQGL-GFLPKPVKPAALRALLNRQK---
>B1XM92
ILIVDSRWVNRSVIKHFLMPLG-FKILEAENGKDGLMVA----VDLIISEMVMPRMDGQAMAHQIRQLEKFRTIPIFAMS
GDVLDHGWHNI-NSDFDAFLEKPLDFSNLLEMLQTHL---
>A0A328VBX3
VLFVDDDPHTQGRIKQALEHM--FTVRCASSLEEARRCL-----DLLICEIVLGNENGLDLCRFVRDQSSLRHLPVMILS
SQMTVQDKIAGFAAGADDYVVKPVDARHLAARLRLLLRIK
>A0A845R146
IVTADTGVEFRRGLIRSLTEEG-FQVGETGDGPELLRMV-----DAVVMEMVLTGMDGMDVLDELSKQM--ERPKVLVLS
SYMKGSMVDMAAAKGADFFMTKPCRVSAVGERLRQVM---
>A0A4Z0D3R0
ILVLDPDTNFTKTLKYSFEQDS-FQIDVFSDCENIIELI-----DILVTELQLLKSNGLTICQNVRSFS---NIPIIFIS
RVDDDIKKILAFEYGADDYLVKPFNILELKARIKAILRRT
>A0A7M3MJS7
-LVIDEDRGSCRSLAHILESSG-FPTDTCAQPAGLLESM-----SLAFINFELPQMSGLDLGYRLLDNR---NVDIVFMG
NSECSDSLVRAMQIGACDFLRKPFRPQELTMLLERLKERR
>A0A238DRX8
IIIVDDQATNRHLLAEISSNTQ-ANILPFEDPVAALSYA-----DLVLTDYRMPRMNGVMLIKALRSLEHLAEPPIICIT
AVDDLAVRYDALDAGANDYLSHPLDYRECAARCRNLLNLR
>C6BZW3
------------ISNDRLVGLG-ADIYVYSTWDNAISAL-----DVALVDESLHDTSGADCVRRMRRHA--RSLPVIMVT
PDQRKESVLDSIAAGVGGYVLRPYSMETLKRHVFAAY---
>A0A6B8KLS7
IFVIDEDEIMRAAMQFMLHDE--NETHEAPSLDWAYAKA-----DLAIVSEALVRVRGKELFGELRDRL--SGCKILVIA
ESSADGFAKQCLEDGADGVLIKPLTIEFMRRKVD------
>A0A1H7FCB3
VLIADADPWAADLLKVMLLKLD-ADVQLCQLASEARDFI-----DLLLCEWQLPDASGLNLLHALHAKH--PQLKVVMVG
AQVDRSSLTQAKRDGLSDFISKPLEVVRVMRRLEPLL---
>A0A517XVC8
VLLIGTEKLFNDRIKELLPEDD-YKFQYANSGFEAGMLA-----DTIIIDLGLGRSEAIQIVARLRADETHTGTLIVGLA
S-EDEAAPEQLAQYGFNDAFKKPFDVALLGEKIRAIADAK
>A0A4R2GK50
ILAIDNEPAILEGMRALLEGWG-CEVAAGGSLEEANRVI-----DIVIADYHLDEGDGLEAITRLRWR--LGGLHAVLLT
ADRSPEVRAEAQKKNA-HVLHKPLKPAALRALLTQWRAR-
>A0A5C5WU09
ILVVDADDQVREDAHRLLERYG-CIVETAHRGEEAVLMV---NYDAIIADIRLPDFSGYQLMLRLGELM--DHVPMILMT
GFGYDPGIVKARQNGPKCVLFKPFRLDQLVDVVKTVLDVS
>A0A095XYT4
VLCLDNDARVRAGMSALLASLG-CRVRSCADRQDLAAAL-----DVILADYHLDDDNGVAAVAAMTGEL--PSPPCIVIS
ADDGETVRGAAREAG-YRFLPKPVNPARLRALLIAL----
>E1QKP3
ALLVEGNKMALDTLEGYLEPFKFYRVWTAVGVDEAMLAI--I--DIIITGWKMQPISGLQLVEMARRRPELKDAPILLVA
DRRDKHLEKIGKDSGATAVIGHPITAKDVQRVVDEML---
>A0A7S9HC08
IVLVEPSDTQRKIITTLLLKEK-VEIDSVASLAEARAAI-----DLVVSAMYFEDGTASELLRFIKEDPDFENIPFMLVS
SENRLSKLEELKQAGVAAILPKPFEPLHLSRALNASLDLI
>A0A7L5DSM9
IIFVDNDEDEDMLIGGMLRDLA-HPLLRFSTAAAALAHL-----FLILCEINLPGMNGLELRKALLADE-LKAIPFIFLT
NPISPVTVEEVYELQVQGLLEKKLTLTEQRHDLQLIIAYW
>A0A850QC43
ILVIDKDTQFREYVAMMMDRYG-ITVTLASDERSALLLD-----ALTLINTSTPGVDPYRLCEALKKQNQGHRTSVIFLL
DKGQEYKQIMAEKVGCDGYLIKPLSRHVLVRTIKKFLHI-
>A0A085WGR4
ILIVESDSALSSSLREALEARG-FAVDETTDGKGSVEQI-----DLVVLAVDLSGQNGYLICGKLKKDDDLKNVPIVIIG
NPDGF-AAHRKLKAHADEYVAKPVDSDQLVDRVGALI---
>A0A6M1SXR9
CVIVDSDKESKELLANLIQRNQ-LLVGSSESGREALGFF-----DLIFLNVELEDMSGFEFMDEIDAS----DIQTILYS
EKG--DYALQAFEYGVTDYLKKPFSYARFNKAINRAAEVV
>F4FCG3
VLVVDDSRTKRYLLVNWLTRAG-FTVIEAESGSEALRQV-----DLVVLDVRLPDLSGFEVCERIKSTH--PALPVIHVS
AHIDTTDRAQGLTRGADAYLAEPIDPEELIATAHAVLRYY
>A0A845V4L4
VLVVDNDSSMLQSLQSLLVGWG-FYVSTSASAEKAETLV-----ALLLLDYHLDGDSGLALLRRLRAGG-C-RAPVILIS
ADHTADLKNAAAEAGC-DLLHKPLRPLALRSLINRLIA--
>A0A518DMD5
VLFVDPDPATLQLLRSTLLAID-IELETTSTLDDARTAL-----DLCLMGAEIDQLDPLEALHQLSDAL--QGVPIVLLV
QEHDPRVTERALETGVQECLVLELSAESLARSIRQSLLRY
>S7TZI0
ILLVDGNSFLRSSVRRMIRKAE-VVVAETDRLTPALQIV-ASRLLLVITGIHLKEGSGLDLTESIRVRY---DAAIMIFT
NEDDPEYMAEAFQRGANFFVSKALPRSTILNVIRDRL---
>A0A3E0U9I2
ILLIEPSDTQRKIIVGELEKAG-IQITTANNVAESIAIV-----DLITSAMYFDDGTALDVLKHIKTSDK-ADIAFMLVS
SEYKKESLEEFKQSGVVALLPKPFTPEHLSAAINTTIDL-
>B5VXX4.1
LLVVENSSLVRHSVSCITQPWG-IQVETADTSKIALDKW-----NLILMDLELLDRHGAKLLGQLYKTSSDSPTQLILMS
SISQRNRAEQVLNLGDFVYLVKPIAPLRLLRSFAKA----
>A0A1H7FD68
LVVVDDHRLLAEALAAALQLRG-HVAVGTPTGVAA-DLV-----EACLLGVAHPDGAAFDAIRRIRRER---EVAVVVMG
NVDHLATVAAAFAAGAAGYVRQDERIEVVERALGRVR---
>A0A238JG31
ILVVDPVPTNRIILRVKLSAAF-YEVVQAASGKAALAMM-----DLVMTASDLPDMTGRALVQALRGQDGGVRLPVVMLH
GDDDPGERLASLAAGADDVLARPIDDLVMLARLRSLLRAR
>K9HDU7
VAVIDNETSILAGMAALLKGWH-CKPVTAVDTDGLLAAV-----DIIIADYHLADAIGLDSAAALRAH--LGRIPTIVIT
ADRTEDIAKAVRDRGW-HLMTKPARPARLRSLLAHLLA--
>A0A2T1LSR8
ISIIEGNPHLRSLLAWHLQQAG-YIVQQCANLQQARHAL-----TLVIIDSDLPDGDGIELCRTLSEQR---QSLILILS
ARNGEKDVVDALKAGADDYLKKPFGMQEFMARVEALIRRL
>A0A4R6TS80
ILVVDNEPDILLSMSALLEQWQ-CQVCVASGFGEALRAL-----EIILADLHLDDNNGLEVVAQLRHY--FADIPAVLIT
ADHSDELAALRKQLDI-PVLNKPVRPSKLRAILSQ-----
>A0A2R4C998.1
LLLVDDEPGMLRALRRLFRREG-WQILLAGSAEEALELL-----HVVLSDQRMAGSSGIELLGQVRELY---HTVRLLLC
GFADLAGANEAAKRGIARFLNKPWDDEELLRAVRAAFR--
>A0A2S9YB25
ILIVEDDRTKYLRIRGVVAGLG-VDIARAPDAASALNMM-----DLLILDLLLPKDSGLDIARKIQRDR-FTPANVIALT
GYENIKDEQAAF----------------------------
>A0A6M4A0Z3
VLIADEHEIVREGLKFIFGNTD-IIVGEASTGLDAIKLS-----NLVILEIALPDKNGIDVLKQIKSET---KVPVIMFS
AYKEDQYAVRAHKAGASGFINKQCTAAEIIAAVRQVA---
>A0A679HV44
VLIADAQEIFRVGLRAILGEDT-LVAGEAATVAQTLQEV-----DVVVMDLRFPDGSGSETCRTIRQQC---DTRVLFLT
SEAHEEAILSAIAVDANGYVLKGINTQGLIQAIHSVA---
>A0A4V6NZM1
ILAIDNEATILDGMELLLTGWG-CTVIKAQDATGALREV-----DFVLVDYHLDGGHGIDAVIALRWK--LGDLPAVLIT
ADRTRKVRDAARAADM-TVLHKPLKPAALRALLAQRR---
>A0A2C9D1Z4
VLVVDNDEAIIAASSALLTRWS-CNVVTAQSPDEAVAQM-----DVILADFHLDNRTGLDVISVLRQL--AGTIPAVVIT
ADHTQDVADAVRAADA-ELLNKPVRPAELRALLAH-----
>A0A1G9YED4
ILWVDDNPDNNKYEREAFEALG-FQFNLALSTNEALELL-----AAVLSDMGREGQEGYVLLKQIRQSD--KETPFIIYA
SSNLLEHKIMAQERGAQ-----------------------
>A0A1H8JLL0
IMLVDDNPTNRYVLGTYLRRAG-HEVVEAEDGAGALALL-A-LPETAVVDVRLPDMTGFEVCEAIKSEPRTAALPVIHVS
ASISTTDRAQGLNRGADAYLTEPVAPNELIATVAATLRYA
>A0A5C7GG44
LLIADNHPITRKGLEVLFSASN-IIVGSLDDGAAILDFV-----DIILTEADFPKLNGLTLLRHLKSDH---DIKTIIFS
GQPEEVYAINAIKAGAAGYVSKTVNVITVNEAIMKV----
>A0A0F6SHR0
```
