## Supplementary material for "A Clarifying Perspective on Bacterial Pseudo-Receiver Domains": Dataset S1 PsR Alignment (part 2 of 2)

```
VLLVDDHDDGREILALYLEYEG-ASVAQARTGSEALELA-----DVVVSNVHMPGLDGLAFLRALRDTPTLAGVPAFALS
GDLRLERSGRIADAGYVGFFPKPIDPEIVVRELAHL----
>A0A7X6DS67
ILVIENESIIRNFLSSLLSRFG-YAVTQAQSGSEGLEKI-----DGIFLDIHLNDMSGKDLYHHLKDHSAL-ARRIVFVT
GDLRNPKTESFVKETGNLCLEKPFTLGEVKTLLNQFF---
>K9Y8U8
VLVIANDPELSQTVNLDLTNAG-YTVTVASNTDQAKPQF-----ALVVIDQAHLGEEGLTVSRQLRGHN--NPVLIVLFM
KEDTLEDRTACLEAGADDYMLLPYQRDRFLELV-------
>A0A364NRS0.1
VLLAEPSAVQRKIITQQLTDEG-VSIDGVRSIKDALASI-----DLIISALHFSDGNADDLLEALRADPSWIDIPFMLIS
SETRHEQLDTFKQSGVIAILPKPFTREGIRSAINATLDL-
>A0A345ZXG6
ALCIDNEPAVLDGMETLLRGWG-CDVIKAPSLEEALEAV-----NGLLVDYHLDQGTGIEAISALRAH--CGDLPAILIT
ADRSPAVREQAREDDI-QLLNKPLKPAALRALLAQWR---
>A0A348AIJ7
ILAIDGDLAMIRLLRKSLRDSH-YKFQAAFNGKAGIAQF-----DVVTVDLDLPDMEGHEVIRQIRQS---SDTPIIVVT
ARNQETDKIMALNGGADDYLAKPLNPDEFLLKVRLALRHH
>A0A1T4NNZ3
------------------------EITCFSDGQDLIDAY---RFDILLLDMLMEKVNGLDTAKFVRTFD--QDVEILIIT
STL--EYAVEGYTVNARRYYLKPLKQDEFLKEINTIIQNL
>U5QSP3
VLVVEPDAALAYLLQTTLEMRG-YEVVVTSSGQEAFKLA-----RVIILDLFTSDLAGPFLCQELRRQPEL-EKTFLIVA
ATN--ADREESLAAGADLFVPKPFELNELLSWIDRLIEES
>A0A068SY80
VLCIDNEPRILEGMALLITGWG-CTVGQAGSLAALDDIV-----EIIIADYHLDDGNGIEAVLKLRAG--YQDIPALIIT
ADRTPEVRAEAERHDI-GVQHKPVKPAAMRAYLTQVAGLK
>A0A081BN92.1
LLVVMDNQEERELLAARLKQQR-YRTYTTGTPQAALELA-----HVIMIDTKLHTMSALELYLALKAIT---KTILFAET
DESFIKQAEEAVKRSAYTFLTKPLDLDRLFAILETIRKQ-
>A0A554X2Q1
ALVVDGNPTSRSILVAQLRDMGARTVAQSPRIADARRQL-----DVVVCEQNFPNGTGQELLDDLRRGLLPFATVFIMVT
AEASYARVAEAAESALDSYLLKPFTANQLAQRIGQARHRK
>A0A494XCH9.1
LLLVEHDDELRDALTELIVHDD-VDVSAVPDASTAWDRL-----DCIVLDSGLPADEAVELLARIHRIESLRSIPVIVYG
DGEEDDRTIRRMRALSESIVLKVKSPERLLEETTL-----
>A0A1X1QT27.1
VLIVEPSKTQQRIIERELNSLS-IKIDAVHTAQEALNYI-----DLILSAYYLSDMTGNELLHTLREDA-TQGTCFVLVS
SVTDIRQLDAIRQAGVVAILPKPFSAKDLSLALKTT----
>A0A1T4XL24
ILIVDDSEMNRAILAEILGS-D-YNILEATNGRECLAML--TGIALILLDIVMPVMDGFAVLSEMNRSHW-EDIPVIMIS
SEDADTVVRRAYELGVSDYVSRPFDAGVVYRRVFNTIKL-
>J9A1L2
-LCIDNEPSILAGMQTLLTSWG-CEVMTAADLPRAIAAV-----TVLLVDFHLDTGNGLEAIVALRNR--FGALPAILIT
ADRSREVRETARTLDI-RLLNKPVRPAQLRAQLTQWQALR
>A0A4S3M562
VLLVENDDELRNALTITMEQWG-VDVLTCKSCQEALDLL-----DIIVADYQLDDLDGLDAIRRLRGV--CGNIPACIIS
ANRSTELVQDCARASL-PLIYKPIEPAHLRDFL-------
>A0A7R7AGK6
VFLVEPSATQQHIIKNYLQQTG-IDITCCESGAEVFDNL-A---DLIISAMYLPDMTGSELVYELREDADGYDMAFMLIS
SETNLASLEPIRQAGAIAILPKPFAAEELHIALAATV---
>A0A2S0P8G1
VLVIDPQVDLVHWYADALTAAG-IEVLLASSGAEGYDSM-----DVLLVNRILPDCDGLDFARVVRQTC-VPPMPVLMLA
SEALQPQR-RLSDESIEYWLARPVATDELLVAVQRAGRRR
>X7EEC3
-LVVESDADVLFATVQRLESWG-ASVLGAHTTEEALALV-----DIVIVDYRLDRDTGFRTVEEVRRA--TGHVPAIMIT
SWSGGTLEAAAQTHDL-TLLAKPVDPSRLRPLIDWK----
>Q6LLZ5
VLCVDNEPEILLGMETLLVRWG-CDVRLAESVVGAIQQL-----EFVLSDYHLANQTGLQVLQQCSLR--LGSFKGAVIS
ADRTSETQQAVRGHGF-SFISKPVKPLKLRALLNQRM---
>A0A160N2F6.1
VLVVDGSKVVRQLITRVLAAEA-AEVVGCATGEEAQREL-----DFITVALRLPDMDGLELARYVRESA-QAYVPIVVVS
GDVDDRLHRRALGEHVTDYFDKSLGFPALGAFIRGY----
>A0A0M7AMJ4
ILVLENDPAVIEAMEGLLANWG-CEFKVGRSTRDALEAL-----DLIIADHHLDHNLGTETLAQLYTI--LPKVPAILAT
ADASETVVEEAKRLGV-EHMPKPLKPAQLRALATHL----
>A0A1P8WI51
ILVVDSDASVLTSAHDLLDRHS-CSVETVRSGKAACQMA-----DAVLCDIRLPDMTGYECFCQLQEID--DHLPVILMT
GFGYDHSIVKCRQRGLKAVLYKPFRREQLLTEVEKA----
>A0A1H2ZWJ3
ILIVDALVTNRIILRVKLGVAC-YAMTQAETMAQALDIA-----DLIITGMSLPDGPACALCARLQADPLCRDIPVLVIA
PSNDSGPRMQALHAGAAEVMTRPMDEGLLLARIRSLLRAR
>X7EJP6
VLIVESRDTLGMVWARALAREG-AQVRRARSQAEAASWL-SETFDVIVLDVVLDEGSALAVADFASYRQ--PEAKVVFVT
DTFFSDGTIFNYCVNAAACVSSGTDPEDIAALVEHH----
>A0A6C2D682.1
VLVAVDNPAEREMLMELLGHWR-MAPFATPDATTSRREL-----RVVIVGTQLPDSEGFQLVEAIPQITNP--PCIIMLA
GEGRRGDGARCRELGVAAYLPMPIQASDLLNAILLS----
>A0A6A8AJ93
VLCIDNDPRILAGMAILISGWG-CTVLQASSKAEAAALA-----DLVIADYHLDDGTGIAAILGLRAR--FEDIPALIIT
ADRSQEVRAETKKHGL-GLQNKPVKPAALRAYISQIASHR
>A0A1T1H7W6.1
IVLVEPSNTQRKIIINELMAEG-INIEGAGSAREAYTRL-----DLLITSMYLPDATAAELVELLQRDPATADIPVMVVS
SEQNYDNLEAVRQSKVLALLPKPFTRNDLHRALLATID--
>A0A326TZZ2
VMVIDHSLITRKIVKISLSRAG-YDVVTFADCIQAYKRI-----DLLLIGTEFEGMNGYEFAHLLRAHPEFANLPLLFLA
RRGGLVERFKARMAGGVGIVTKPLIVRELVAQVQKVLDER
>A0A2Z3H4E5
VGIVNDLAVARETLRRVVTAVG-YVVATADDGDEAVSKT-----DVVLMDLVMPRLNGVEATRQIMQRS----CPVLVVT
ASVSNPLVFQALGAGAVDAVDTPQNASKLVERLAKLEA--
>A0A0M1JFU8.1
VLIVDADQDFITLSEKIVQDAN-FVVRSITDPMTVVDVM-----HVVVIDMLMPEVNGLELAGLLRQETQFIQTPIIFVT
VDKEASQQLLTFENAQYDLIDKSVDMDKFQILLKKRVSEF
>A0A3A1U113
VLLADADPLQREGWRLVVDAQD-LVVAEAPDGVQALAVL-----DVAVVDVRMPRLGGVQVTETIGSDA-A-VTRVVLVT
ATDLDRHAGPGREAGADALLYKDAPPDDLLAAIRAAA---
>A0A2Z6DW95.1
ALLVDPGEASGKFLARTLDRFG-LRIHRAYDGTSALRMA-----DVVLTTYVLPDDDGISLAAKLRPWLK-EAAPVVMVT
SENDQVLLERAFRNGVTDVFTRD-DLAQLENFLNY-----
>A0A0B4RDA7
ILVIDSQEINRIVLLRQLRSQG-YKAIGAENGQSAIKLL-----DLIVMDGCLTDSTGEELCRRLRTNYTLTELPILMMS
NVDSLQEKKRAFLAGANDYLLKPCDKEEFLLRVGTLANTS
>A0A1Y6F564.1
ILLIEPSEVQRKVIKRHLAEAG-INVDGAACISEAQQKI-----DIIASAMYFEDGTAHDLLHYIHEQG-LEDIGFMLVS
SEYRDDQLEEFKQAGIIAILPKPFTSVQLQRAVNASID--
>A0A2S6CUF4
VLVIEPDETLANQLAFDLQEAG-YDAIITHDAVHGLQHC-----ALIVIDRMLVGESGLSVCKNLRNLG--NHSPVLVLM
ARDTVDDRIACLDAGANDYILKPYRSEDFLKLIR------
>A0A7W6IJ57
VLIIDNEPAILEGMRLLLSGWG-CEAWTASDLETAHQAL-----DVIIADYHLDETDGLEVVKALRWK--TQDTPAVLVT
ADRTPIVRDAAASMSI-HVLNKPLKPAALRALLTQWR---
>A0A6N7PRM7
VLCIAQDAAVRELLPRVL--R--FKVLVTADFSEAFMMA-----DIAFVELGIGDGAGLSLVHHLKALV---DISVVTLA
TKKNLDAAANALSLGASGLLLMPLSGDDVLSSVWGIKQ--
>A0A1Z4C288
LLIIDDDAAERALTIQVLSQQF-VEVEIAGPDAFAHSMV-----DGVVTEFRLAWTDGLALFRQIRRDH---VLPVIMLT
RYGDEMLAAAAIKSGMADYIPKSH-RRTLGDAITA-----
>I0I959
VLIVEEYEGMRQGLYDLLKDLY-VTIDIADDLVKASRLL-----DVVVLGLKDADRSGLGVIQAFRQIS---LTSVLLLG
LSIDTRLALWPVRFGIMGYIPKEAIVEELPVALQHA----
>C9LT80
--------------------------DLFDSAEALLECF-----DLVLLDICMPGLDGMEAARRLRAES--ADIGIIFLT
TSE--EHLMEGYRVFADGYFLKPLGTDEFQASLRHVFARR
>A0A317CCJ8
VLIIEENKGYAESTSLYVEVLP-FAVAVVGSFCDFLNYL-----DLILSEYKFAGFCGLDVMDYSRQSL--PKSLFIFVT
NAEDESIASQTVLAKADDFLLKNT-LEKLPEKINKLL---
>A0A1I7LVX2
VLVVGSDAGRLAAAEDALARAG-MEAMRLHKPLDLVGTL-----EAVVIDVRTDACDGVDLAMLIRQDKTFLDLPVLVLS
EDSAPAARRRAIAAGVDDFLPMPVAPEDLVFAVAGRVERS
>A4VGA9.1
LLIVDDNATTRYAMRRVLERHG-YQVLEAGTGSDGLALV-----DALILDVNLPDMSGFDIARQLRTDPNTALLPLIHVS
AAIETGDIITGLDAGGDAYLIHPVDPDVLLATLRTLLRVR
>A0A4Y8RSN6
VFLLEANPLVVSAITSLFAEQD-LLARISDRGTDLITAT--DGIDLAVIAWDLADMKAVDVLRRLRAKN---SIRSVIFS
SNREPSALRQAVRLGARGYCYQQDDINIFFTTVRAVA---
>A0A0G3BHD8.1
VLVVDDNPATRYATSRVLQAAG-FHTREAGTGGDALQLA-----AAVVLDVHLPDLDGFEVCRALRNRPDTARVPVIYLS
AAVRDLDKVRGLHSGADAYMTHPAEPALLIATVQALVRAR
>A0A5C8PGD9
VLVVDNDRTVLDAMTRLLEAWR-CRTIAVASRAELQAHP-----DILLVDYHLDDDLGTALIADIRRR--WGDIPAAIIT
ADRSPEAHAATQLLPAVSLLLKPIKPARLRALVA------
>A0A142YEK3
ILVVGADAPLQAVLRDHLREGD-FRIETAASGFEAGIRA-----DCIIIDMALGRIEAGQIAQNLRKSPDHQSTILLALT
SDE---PGEEIFSLGFNDGFKKPFDGALLAERIRRLISQK
>K9UP73
IHIIEANHNLRSLLAWHLQQAG-YQVHQSATLAQAYQHC-----TLAILASDLPDGEGIEFCQWLYPQG---NSLILMLS
ARIREIDLVSALHAGVDDYLKKPFGMPEFLARVAALLRRS
>Q0AR18
ILIVDDDAVNREIFRWSLSGQ--CEIDELTSGVGAATRI-----DLVVLDVMMPIVGGIEVVEDISRTR--ADLRILVVT
AAMSQGLLEQLSPFPLAGVIERPYDPEQISKICEP-----
>A0A7Y9QY52
VLVVSNSPAECRLLRERLVAYG-YRVLLTRTSDEAVALT-----GFVFLGVGQGGPAGFQTCRRIRRHPTLGAPVVVALT
QKLAPIERIRATFADCDACLTTPLDNHALEQLLARH----
>A0A4P6K1R5
ILFVENDPGIHNRMQQILG-DG-FVVKGVASVTEAKESL-----DVLVAEVLLGRENGLDLCRYVRSNSSLYHLPIMLLT
SLTTLQDKVAGFDAGTDDYVIKPFDAHHLQARIRLLSRIK
>A0A0F7M4C8
LLVIDKNQTFCDIICKQCEHWG-MVAHSALNEPNALALL-LGNIDILLIDYNLPTSTGLAFAQRVYKESAENKAPLLLLA
HTNINLPQQELAAAGVRKILNKPLSGLTLRHVLTAEL---
>A0A1I4JBN4
VVLVENDLVNRQAMEVLLRHWG-CEVESHEQGGRLLRGD-----DLLLADYHLEGMTGLELIEALRQE--ELTGPAVLVT
ADTSDELARSAEAANV-LLIYKPVLPARLRRLVQSLL---
>A0A1W1HJ61
ILLVDENTTFQNKLTEFLQGKG-YSIVHASSGFEALERL-----GIIIATWEMSDMDGIELCRTIRGLPKDSYIYLIMLA
KKLPKEKKLEGFREGIDSYLTEPIDFDELEALVQVGKRI-
>A0A4Q7N5N4
IMIADDHDLYREVLRDFLNRNG-FVINTIRMEDGFESAL--GIPDIAIIAFKSSRNSSMTVLRWLRNNF---AVKILVTT
LFGERVPSDELKELGVEGIIVKSHDTREIITALHAIQ---
>A0A3N5ZBE3.1
VMLLDNDQAFGDQLRSYATSMD-IKITLFNSSESLINAL-----DLFLLEVDVPEISGIEVCKILRQQKRFDYVPIVFLS
GDDRLETKVDALSAGADDLVIKHNPPDIIFRQMEKR----
>K2KCK3
ILIIDPQFFVRAGLIQLITSYS-NAIYEAASFSVAQDYL-GGDYNIIFVELQLPDGEIRPVLQRLKKSA---QAHVVLFT
WRKPVTDIRQSLAAGARSYLPKDSTAEEAKLAIRAIL---
>A0A1P8F6A0
VLIVDSDPKSRDT-AAWLKGAG-FRVTTATTGEEALNLI-----SIMLLDMRLPGKHGLGVLKEVKVKR---WMQAIVTT
DHPSVESATEALKQGAADYLVKPFSPEELEKLVKDTIK--
>A0A136WHY2
LLVVDDVEVNRVILREIFQ-ED-YTVLEAQNGLEALAII---NLAAVLLDIVMPVMDGFGVLEALQERDFIKKVPIFLIT
AECSEEVTLRGFELGVMDVIERPIVAHIVKKRMESIIELC
>A0A7Z0VIL2
ILLADSASSERTTLSKALIQAG-YKVLMVDDGDQALDAL-----DLAIVNINLSIMSGTQVLKLHRFTTPYKWVPFVFLS
NENSADTLRLCRSIGVQACFFKPVIATDLLEMIPTLLTQH
>A0A839AK30
VLAIDNEPQILAGMEVLLTGWN-CKVITARDAREAAQKI-----EILLVDYHLDEGTGIDAVVHLRWR--FGDLPAILIT
ADRSRAVRAEAEEKDI-GLLNKPVKPAMLRAQLSRGRAK-
>A0A840G9N5.1
VLVVVESLFTRTLLAHLLSDLG-FTAQLLKSGEQGLAAAA-GDFRLLLLDWSLPAIDGVDVLALLRRQPQFLAVPAILVG
SVDPPTM-DALEEKGARIFLTKPVSRAALLSAIQEVL---
>Q0VMJ5
VFCVDNDAALLASLVAALQSLG-CEVVAARGLQEAEQKA---VPDVILVDFQLDHEDGFEVIEALDHCWE-DVVPAILMT
ADRRQDVRARAEEQGV-GFLQKPISEAILRRALE------
>A0A6M1Y0W0
--LFSGDGETIASLSDVFRETG-CAVQVVTRFEDAQRAL-----DVAVLEYDLLGADGISFLEHSRLGN---VIELMLIT
ADPQLETAVRGMQLGASDYFSKPVKIERLRTALEKLVA--
>A0A1V6M306
ILIVEDERQIVDTLRDLFEQNG-YETEVALNKQVAVTIL-----DLAIISTMVQEIPGVEILHEVRKII--PNIPIIVMS
NQKSKRLELSFLKAGANIFVVKPLESIFILRTIENLLKA-
>A0A4Q9XPC6
VLVVEAIERKRRNIQQILQRYN-FDVFAVNDLKKVNRML----IRLLIVADEIAGQSGILLVEQLRQQYS-DRLAILGVA
PDKSNGVSASFIKGGANDYIIEPFSVEEMLCRVQLNVD--
>A0A2A8CX33
-LVVDPDPEARLQVQYALRHDG--DVDVAGTAEDAVRMA-----DAVLISLSLPDATGMTVLKRLRFRAAYRQIPMLAIT
NHSLPGDRERTERAGFDGFVAKPLRPEEVRARLTRLFSKR
>A0A2Z4GE08
VLLIHRSTLICEVLRESLEQRE-YDVSYATSGEDALKNT-----DVIIVSNYLSDYSGLEIVNQLNKES---KGSFIFLS
QSATDARLV-HQKLNVAGHIHTFDGMSELFFALQEI----
>A0A564W4Q2
LLIVVNDETDRKALTEHLEGS--FEVITAMNEAEGMKRL--RTLSAILLDMSVPVCDEFQFLELIRDDVMLTSVPVIIIT
GSNRLEDEVRCLELGAVDFVRKPYNVRILKSKINNVIKLR
>A0A495E8N4
IIVIEKDPNYNAIYKEYFKNFE-YLIGIYTTVYEVLEKY-----NIIVSEVDLLRSNGINGIAQLKRKD---YVKIIMIS
KNPSFELIKKAFKNGANGYLTKPLSSKRLKRALHTI----
>A0A2N7XA83
VLAVEDDAFERTLLSHLLENTK-VELIHASTGAQAFNSI-----DLVLMDIDLPDLNGMEITRRLKSVEPLASIPVVLMA
AYGRRTVVMESLKAGAAGFMIKPLHRETLLDKIEA-----
>A0A251WKW1
LLIIDNNSTNRAVIQQQTAHWG-LVIEEADSWQTGLQQL-----DVAIVDLQLQGISPHYLSQQWVKFPELS-TAMIVQT
SLTQQHEIKTLKQLGLPFYLVKPVKQSRLLDCLMAAI---
>A0A316FWV8
ILCVDNDPAILQAMESLLSQWG-ITCSTFQSLNEVKALP-----DALIVDNHLDNDTGFDVIHHIHNT----PLPTIIIS
ADRSQALKDSAQNENI-PLLYKPVKAIKLRALLKKIL---
>A0A0L6JRX5
VLIIDKDKSVTGILSNRLKSVG-INVLTAADEDSAFDVI-----DIILLDIFMQSKSGDDLLNVLTINQLSSNIPIIILS
SAIDVNSKVYGFLSGASDYIVKPFRFAEVYARIKNQFRII
>K9Y037
ILVIDDHPLSRMTAVDLLSLDG-YEVLEADGESPIVDFV-----DLVLLDVMMSYLDGFEICRQLKQDERINGIPIILMA
VADNREYRRKGVEVGSDDFLIKPLDRFELATRVKSLIQQK
>A0A021VXE9
--------SVRERVVAAAHGIA-LPARAAATAEELLALA-----ALVLLDAHLPGTGPIEALRRLRVLG---NPVVIMLA
VPGDEITLDRAIALGARGYLAPDVDRSELAAVAAHS----
>A0A1M5Y8G3
VIIADAGEEYRVLLSEILGAED-FVAGCTGDGLTAYSLV-----DVLLTDLILSGLDGLAVLEKLAAI---DRPAVIIIS
GFSSEHTLAEASSLGASYFMQKPCDIPALLSRIRM-----
>A0A4R0PDJ6
CMIVDGSSVVRKVAKRILT-AP-LHVYEAETGVAALAAI-----DLVIVDSQLPDMDVVEFVTKLRATSQIKQPVILVMM
TELDLVVMMKAKRAGANDYLLKPFDREQLIQRVQEF----
>A0A6M4GRE7
ILIVTADAGRAASLAAYLAQQQ-VGITCEPRGDEAFASL-----DAVLIDDGAQHMAGREFCRAAREAG--LGLAIVVMG
RSDDPLDQVLCLEMGADDYVATHAPWRLLWARLKIALRR-
>A0A6V8LY60
--LLSADQELKNILTG-LWDDQ-LRLTCFERGRGAIEVL-----DLLIVDHDLPDMPGLDLVNLVKSENV-RQLPVILVI
REESLLTGADWCSAEVDDLIVWPSTPARLKARVYLTIARA
>A0A2T1CM51
ILVIEVAKDIREIIKRSLGHMN-WQVFSVNTIAEGLTLI-----NVILLEADLLDHSDCHIWQQLQTTASEQSIPLIFMA
ARIRSMDRLRFEELGAVSAIAKPFEPQELVEAIAQL----
>A0A4V5N0V8
VLVCDSVPVVRDGLRSALVSAD-MAVAATGSAVEGLMVA-----DVVITDLNLKGMDGISFVRKLALN---ENPGVVVFT
NEMTDLAIRELLRLGVYGLLEKETGKEKLLASIRAAA---
>A0A327KVB2
IVVVDGDPALRHALRFALGVEG-FAVRAFACAADLLSSL-----ACVVTEARLPDMAGLDLVARLRRRR--ARLPALLIT
ADPSLRLRRAAADAGV-PLIEQPLNGDSVVEGVL------
>A0A679HZG7
ILVVENEEGIRNLLHTVLTTEG-YRVTVAENGDDAIRFA-----DVLLTDLKLPDTNGLTILEQMLRID---TVTGIVMT
GHGTIDTAVRAMKSGAFEFITKPFEVVQVTEIVKKAVQAQ
>H0I326
VMVAEGDEWHCVLIQYALEAEG-YHVEIVTRGEEAEIRL-----DLLVLDRMLPGVSGNELGRRLRMRPETMQLPIIMLM
AQGEERDRLRELSTGFDDYLVKPFTTPELTVRVRTLLRRV
>A0A0A2MDM2
LCLADNHPVVHYGMKSYFSDNQ-IFVGVVNNLESLLDVL-----DAAVIDLELDGLTSISSVKSLIKEF---ETKVIIFT
NLAEQIYAPNALKAGVSAYVHKSAKMEELESAIKKVN---
>A0A0C5VU90
VLCVDNQPENLHALETLLTRWG-CATTTVSQREEALNEA-----DLLLMDYQLDGQDGITLTLDLWQQWK-QQIPTILIT
ANAEHSIRQLAREHGI-GYLRKPIKPAQLRSLVTSFLRQ-
>Q0FYA2
VLLVENEKAVTEATVALLERWS-CTVRTASGISEAQTIL-----DVVIADYWLDKQIGTDVVEAVRST--LGNVPACVLT
ADYAAETEEHIQKSGC-ELIRKPVRPAELRALLAH-----
>A0A6B9ZC64
LLIVDDDPDMLQLLYGELA-TD-YLVFTAENGQRALEII-----RIIIAAIQTPVVNGYDLCLQLKTNPQYAHIPVILLT
GRKGLQSQLDGLKAGADACIEKPFSCELLKVQISSLLNNR
>A0A4R5F0L7
ILIADADATRRLMLELQLGAAW-YRVVMATRLCDALALA-----DLILVAMTLPDGDAPGLRARLHSAPEVRQVPMIALT
AQNDRAARLKALAAGIDDALCPPVDDRLLQARIRSLIRT-
>A0A512MBI2
VFIVDNDTKTLDVLKRCLETMG-HQVMTAENMEGALHGI-----DVLMSDIGLPDGNGWDLLRQTQKRK---PFYAIAMS
GYGSPADIRASAAVGYRDHLVKPLTREKLQDALQKARAE-
>Q3A4W5
ILLVENDPSYADAIRNVLTCPS-WNVKQVDTLQKSHLLM-----DLVLIAIDLHDENAIETLTLPPEDA---PCPIIVMA
TKVKEDAAMEVLKAGAMDFIVKSPEIRELPHRVARVLDH-
>A0A841I423
VLVVDDNAAARYVTVHALTRAG-YRVLEAERGQAALELA-----ALIVLDVNLPDLDGFEVCRRLKTSTRTRHIPVLQVS
ATPNPSSMVRGLEEGADGYLTYPVDSAVLVATVRALLRAR
>A0A285M646
ILCIDNEPVILDGMRAMLEGWG-CIVLTAADVDDAKIKV-----DGILIDYHLDDMLGTETCEILRRE--FGHIMASLIT
ADRTSEVRDEARSKDM-ALLNKPVKPAQLRALLNTWN---
>A0A1V9EEL1
LLILEHDENDLELLMYELRKGD-FTPKTVGNKEQYTTAL-EFCPDVILSDYSLPGFDGISAFHIKQQIC--PDVPFIIVS
GTIGEENAVELIKNGVTDYSIKDK-LFTVIPKIRRAIQE-
>C3KN91
VLCVDNDEAIRAGLSALLSRWG-HRPIVAS--DDVTALA-----DLALVDYHLDGTTGVEVLGRLRKH--WGEVRGLVIT
ADRSEAVGAKAKALAC-EIMAKPVKPAALRRYLNAVG---
>A0A1E2VER6
LVVVGDDRITSQRLPSLLAGAG-YNIAYFSDTASALVTL-----DLIVLDLDVLGARGVKLMKQLQQQW--AMPPVLVLV
DPSTPRYRQEALFYGALGVLSQPVNERELCQRVHNILQHH
>A0A158KHL1
VVIIEDNSDLRVEISMRLIEHG-CYVVAGESSSDVIEQL-----HLILSDYRLEHEDGIAAITAVRAA---NSIPALLWS
GDASSAVLKKVAVSGM-KLLSEPVSERTLLTALA------
>Q0RDD7
VVHVSGDPAVRTAVAETLTESA-ADPVTVPRAALAVDAV-----AFILLDRDLPDATAPELLAQLAADPATAGTPAFVLT
EDTDPRERTMLRRAGAVDILALPLDPASLVAAATALTAA-
>A0A7X5U6T9
VLCLDNDETILEGMQALLGRWG-VDCRTAIDVEQAEVIL-----DLILADYHLAESNGLDALAHLASR--VGLPPAAMIT
ADGSTELKQRARELGY-PLLHKPVKPAALRALLVALAKR-
>I4B3Q7
VLIIGDNVSQNRLLQDQLATLG-KESQIAKNGAEAMLRL-----ALVISDVLLSDVSGIELAMNIRASFDIGILPIILLI
DNNQAGVAASAFSAGVNDLIRRPFEKAEVVARVRNVLLQR
>A0A7Z0VNY6.1
IMLVDSSSAAREVLTRRLQTAE-IIITSCASASKALELI-----SLITTALLLPDMDGLDFCRSIRSSKR-RYTPVIVVS
SDADQRLLHEGFNAGVTDYFDKALGFKAFGQFIKSFM---
>A0A5P9F2S7
VLVIDNDAQYLSQMEELLSPDR-VQVTFCSSPSDAIRLV---KFDLLLIDYHMPGMDGLQFLQFLSNNE--KGATKIVIT
ADANIPEAVREMLSMADKIISKGITSADIRTIIRSI----
>A0A6N7PFM0
VIVVDESRTLRALVRASLGQR--YNVIEASTGDEARAAM-----DAVVCQRTLQGMSGLELCHSMRENPRLADVPFILLA
SDITPELEAEARVVGVQAVLPKRFDPRQLEATLQKIL---
>B9XDB1
VMIMDNCDDDRFLLQRSLRTHP-KVIGEMDQGDTVLDYL-HPIPDVLLVDAVMPQKGAVEILRWLQDHP-MPQLTVFVLS
GSVFHEECQQLVDMGAKACYEKTGDLDLLNAIVDEIDTFS
>C3MH92
VLIAERNPLVIAALRGLFSENR-FIVDTARTSAELLALV-A---DCVLLSWQLEDADAPDVLADIGRLG---DPKIVLFA
DTNNPAVVNETIRLGVNGLCYHFEDPEILFATLTAV----
>A0A4R6RP63
VLLVADDDAWQNRCKQALAPFG-VKLRFAETGYLALLQI-----DLLITNLELPGMDGLAMLRTLQRCESMAGMRVLALT
HLDEHELARRGGVPECAELLHLPVSAEAVAVRVGRWL---
>A0A3E3J166.1
ILVADEDAEYRSQVKKTFEN-N-YQVVEAADGEAALACI--NKIAVAILSMTLDGPDNFSVLEVLLREKSW-NIPV-IAT
GPGDTQLEERVLDAGVDDFARKPHTQKSLWNRA-------
>A0A0P6X8Q8
ILVLTSDPQVNTLVETMLRPEG-FDVKVVTLIADAKKTL-----RLAIIGEKLPDGSGLTFARELSDIT---TTPVILFT
YQESTTMLKQAIQAGVMDTFTLPIRGDDFLKLVRNGLAIA
>A0A7X0LKV3
VLLVEASPERRKALEACGTAHP-MSVVHAPTLTQARKYL-----DLAVIAPQLPDGSGFDLTAELTRMS--HTTAKIVIG
VTEDFSKAQQALRAGADDYIVDGLEFEELSTRVAEALDRK
>A0A0C2RPC1
VLMIERDIEFIKKMKSFLEEQD-FQVLTAMGISKGLEHY-----DLLLVDLSLLSEAGDQPIKEMMKK---KDLPIILVS
DELTDEKRIAAYDQGVLDVIGKPINENIIVPFLKNRLFQR
>A0A7X3SM12
---------------------------VYTRAKDFLQEI--DQFDILVSDIDMPDMGGLELGKRLHEEG---GPYLVFLT
AYL--EYASESYILEAYQYILKEDMKKRLPPILRQLIDRV
>A0A7J5TUN9
IVFISDDEDDQLIFKPILEELAMSDIIFFNDGHEAIEYL--ERPFLIISEVSMQVVNGLELRRQIEADSKLRAIPFIFFT
HPVYRHLVEEAYELTIQGFFEKKQSVEEMRTQLDAIVRYW
>E4THS9.1
ILIADPSKVSRFVLEYYLSDK--YNILMAESIAEARRML-----SLVLVAHELKDGLGYELCRYVNERF--KNVPVVILS
SEDDKERRRIALESGAIDYLVRTKIDDTIVSYVDELVEL-
>A0A0F3GPG2
-LIISHSMPIIKVIEGYVKNSFHIALDIVYNDTDAFKKLEKKDYELIISDWDYEYVDGHKLLVKLRKDKMMASVPFIIIT
QRRDRESIMVCLNASVTEYIMKPIENHALEQKLKPYL---
>A0A517YYK5
LLVVDPGDDVLKSVREYQDRRE-LNVKHVKTLAEARGCV-----DMVMVEMSLPDGYGLDFVEELSQ----GDVYASVVG
DEPNADEVIVGMRIGVCDFVKRPVDTGDVTRCLNGMVA--
>A0A140DXC1
LVLCENDPLQREDMIRILSQLE-LVIRPVTGSLELQRLL--A--RIFLMDIVLDGEDGIDLARYIHRLD---GSPVIFMS
AYL--EKSCEVYDVEHCYFIYKPQKEQRLKAALSRALR--
>A0A5C6RQX6
--VLSNNKNESLDLISLLNKEG-YDALFYSDAKQTLENI-----RIVLIDLDLEITDGIEVCHFLKNEKK-INSFLFIFS
DRNEEYIEIEAFKAGADDYILKTINPRLLLKKISAILNRS
>A0A1I4EMV5
IMIVENDAMIADYLEDVLNDAG-YECGIAPDVESAIALG-----DLGIIDLRLSDGFGTEVAAALCP----GAFGALYST
GNPDHPVLQGAM--GV-ACLSKPYTPDALVAALTLVRARM
>A0A2T5CAW8.1
VVVVNDSLAQCKLLVDLLRKEG-LQALGFESAEQALPAM-----DLIVTDLYMPGLDGWRFCRLLRS-PEYNQTPILVIS
ATFSGEETELTTETGASAFLALPQDIRHFRDTVTAML---
>A0A1H8PMG1
ILIVDDSRLFRDSLKKMIEPRS-SEYAEAANGIEALEKH-----DIIFTGIVMPPPDGIALLKIISEID--NKAVLVIIS
ALGSQPAVYECMTAGAFAVLTKPLKHEMILSVINSIQS--
>A0A1B7XAU6
VLIIDHDPVFSETLASIVTGLG-HKSKQAASLSEAFASC--T--DIVYLNTRLPDGNGLLAIAQLNAMR--GHPEIIVMT
DTPTPDGAEKAIRNGAWDYVEKQSSVDRMVLPLIRAID--
>A0A4V3WC43
IAIIDDDPHVRTGLGNTLDALG-HRADGFDSATTFRDGA-----DAILLDFFMPGLNGLDLLRHFADTG--VDTPVIMIN
AGADGEVGHQAHELGSVQWLPKPVRQIPLIEALNRSQE--
>A0A2H6BAG7
VLAIDNEPAILDGMATLLSGWG-CTALTAANQREAEALM-----DALLADYHLDEADGLEAIVNLRWK--LGPIPAILIT
ADRSPGLREQAAEKDI-QVLPKPIRPAALRALLAQLLAQR
>A0A431VEM4
VLVLDNEPAVVAGMEALLRGWS-CRVVSAMSGDQALARL-----DLLIADYHLDDALGVNEIARLRAA--AGPLPALLIT
ANRTPELAAEAKAADC-LVLNKPVKPAQLRAVMS------
>A0A843YIV2
VLLVNDTDKPIAELCQVLVEHG-YELPVVDTSRALSEAV-----DIVIVDTESPSRDTLEQLALMHT----APRPVVMFS
HDADQQLIRAAVGAGVTTYVVDGLAPARLAPILEVALARF
>A0A397Q4N3
VLCIDNEAAILEGMEVLLKSWG-CEVITALDENEAAVVL-----HIIIADYHLNEGSGCEAIASLSRS--LNETAGVIVT
ADRSPEVQDEVRAAGY-RLLRKPVKPAALRTVIAQ-----
>A0A100YUP4
LLFVCSDGKARERFKRGLAAYG-CDVVLCYRAEEAFRII-----DVVIFSVELQDMSGYEACRRLREHYNIVEQPAVIYS
THDSPEERLAAFRSGANIFTFEPILFDRLYYVLMLLVRGK
>T2G7J5
VLIVSANRAHVERDKAILRRLS-LEARTFASAVEAYNFL-----DLLFCDHEVKSLDALHLVRTMKASPSLRRIPVVMVT
LKNSRQDVLDAVAAGCAGYVLRPYSDEIFERHSQTAL---
>A0A1C6LNJ5
VLLVDDNETNLLLLAHMVRRIG-CRLVAMTESQSALHWC-----DLILTDYMMPDMDGMALLRELRAMPQLADVPIVMVT
ASDMQGVRQDALALGATDFLTEPLEPAETRARINNLLRLR
>A0A2T1HLZ8
VLVLEDQYLLAMQVEEDLQSKG-AQVGPVATASEALELI-----DAAVLNVRLKNGTSFAVADELLR----RGVPFVFVT
AF-EQQMLPETY--VSIPHLTKPLKPTELVTALLALVS--
>A0A1I6I9R4
MLIAEQEEEYIEIISEYTSQPG-IVVGYPKSGSEVLRLV-----DILIISVALQGISGLEVVRRLRKHN---EISIIMLS
EYDYYDFIRESINYGVADYLLKPVKKNDLIHVLDRVLDEL
>A0A2N4XLT1
VFVIDSDDVVSAGLQFMLADE--METHVFASSAEALAKA-----ELAIVGAALLEQEGAAVISKLREAL--PQLRILVVC
FDAEDALVKEALALGAASTLLRPLKLENVRRKVDAQ----
>A0A1P8KP22
ILYVSKKDSNYKKINTTLEIFF-DNIIRCNNKEDALFIY-----NIIIVDIDLVDSNGIELIKDIRKKN---NIPILIIT
NNIETHNLIEAIKLNLIDYLLKPIDVSKLIFSLNKIAKI-
>A0A1I0CMB3
VLCIDNDPDVLEGMSELLNAWQ-CNVLIADSFEHAKTLF-----EILLVDYQLNNLDGLTLISELRDA--VNYLPAILIT
ATTEEGIDQKAEEMDV-GFMRKMVKPAALRAMISAMLAKR
>A0A0M1JAB6
ILMVGADTDTRDNTVHVLEQAG-YLTCTADNSLKALQCL-----QIVLLDLNVPDMDNVDLYREIKTTPKLVDVLVIICS
DMDNNEHIIDMESE-VDGYIRHPINNHELVAQMTAFARIW
>A0A323V0C3.1
VLVAAVNPAFAAAVCVMLARVG-VAASGVSGGQEALLAF-----AFVLMDASMAAPGGFDLAMRFQEAAPWLDRIVMMLD
SHSQRNDIARCNQLGLRSRLSKPFSAADLIDALQVAL---
>A0A7H0VG81
VLLAGANEVDEMLLRYMVVESG-GVLNVAKSIEEMRKTL-----DLILMNSRLDNENAMGILQQLRKEG-LVKSPVVAIS
SN---DLVGRAIHNGFAYVLRRPLEKRKILAALSAIF---
>N1V0F4
VVVVSRHALVGELLAASLSRHD-FSVGAAGTVKQAVALC-----DVVVMDYQLPDASGLDAAEQILAQL---DARIILLA
DGLSAEELHRVVETGVSGLLPLDAPLDSLLEALR------
>A0A2R8BNX3
VMIVENDADVLHATTQQLHGWG-AGVLGVASTQEALETM-----DIILADYQLDDDTGVETIRALRQA--AGEIPAIVIT
ANRSRSLHALGAEMSF-SVLTKPVQLSRLRALIDWK----
>A0A0J6YV10
-------GVLSERLVNLITGIG-CIAGQNSSFNETARLI-----DAILLNPALEGGSGMDLLKLIRKVG---KTKVIFMA
NFPYPQLHKRSLEEGADLFVCKSEAMEKIVEALSE-----
>A0A127A4A5
VFILDRHEVVRLGLRGLLEG-G-MVVGEAGSVRDSLAQV-----HVAVLGTQLADGIGIEVCRRLRSAA---GVQCIILN
DAHDDQAVLEAVLAGAAGYFPKDTPAATLVEAIGRAA---
>A0A401XIP4
VLIFENDEVNQLLLKIMLENNE-LQPEIVTDINDLYKKI-----ELLLLDMENKNPSSFEIIDVIRKELK--DIPVIGLS
TK---DYRGRAIYHGINVLLQRPIENRALMHHIMRVL---
>A0A1Y5TT22
ILLVENDRLLSEALGRRLAEAG-HAVDVLATVADAEAAW-----DLCIVDVMLDDGDGRALVRSVRAAG---KTPTLMLT
ARDEIGDRVTGLDAGADDYLVKPFATEELLARLRALQRRS
>A0A4R1QY44
--------------------------HEYYSGEELIEGC-----DLLILDMQMRQLDGNETAKQFRKSF---TSILVFCS
GVC--RPTVECFESAPFRYLLKSYTDARINQEMRIIIKEM
>X7EHU8
ILICDGTATHRIVLRVKLGTAC-YEVVQADSGASALDAA-----DLVIVADTLPDMTARELCRRLRPLGAGGELPVLVIE
DMPSPEMRLEALRAGAEDTLCRPISDMMLFARLRNLLRAR
>A0A2S0Q7N7
VLVIETDESLANQLSFDLREAG-YEAILAHNAASGLQYC--RQPALIVVDRMLSGESGLSLCKNLRSAG--MCAPVLVLM
ARDTVDDRVACLEAGADDYFLKPYRPEDFLKLIR------
>A0A2Z4FI38.1
VLHVEADDAFFEQVSQTLGSAG-ID--RARTLGEARKML-----DLVLLGLNLPDGFGAELLPFLNR----RSVPVILVS
SD----EAVDALSSHVADTLNKSATQQQMLETIRAHL---
>A0A2N1I7S4
VLVIDNDALMLTAISSQLTEWG-CNVYTAKDHETVDIAI-----HFIVGDYHLDNANGVDLVKRILVS--QHQSPCVICS
ADPSEQVRQHTSDANF-MFLRKPVKSLALKRLIKQM----
>A0A2S0N6K1
VLAIDNEPKILHGMEALLSGWG-CRTLIADGWPATHDVL-----DVVIVDYHLDEGNGLDVVTQLRWR--FGSLPAILIT
ADRSPEVRDRAQAKSV-HLLNKPVRPAALRALLAQWR---
>A0A402B925
ICIIDDNPVDREVFRRYLTRYH-YQFYEEETGEEGIALC-----DCILLDYTLPDINGLEFLAGLVDSS--GSIAVIMLA
GMGDESIALQAMKSGAQDYLVKNMTPGNLFRAIHNAI---
>A0A098L8C9
ILVADESQEIIDILEFIFHKEG-YEVKGCTSGKELVKIA-----DLIIAEVKLIEMDGLRACKMIREVPELESCVFIFLT
SLDDQQSELSAFEAGANDYVIKPIKPRLLVCRVNAFLKR-
>D0I998
ILLVDASPNSIRILNAILSEE--YRVIFSTTGEKAKVLA-----KLILMDVQLPDIDGYSLCQTFKTDLDTKDIPVILIT
EHQEDEGREMGMRIGCADYISKPVSPAEVKLRIYNQLRIR
>H0HXF1
TLLVDHHADLTRAVRAALGDSG-FAVDVVGTLEQASSAF-----EILLLELALPDGDGLGWLRQLRSDG---SVPALIMS
SLNDLEKRIAIFNGGADDFLLKPVSTDELIARMRAILRRS
>A0A4U5JTC8
VLLVDNDPQALAALQKLLESWG-CEVATAGDPTEAERVV-----AFWLFDFHLDGQTGIGLRDRLVSNH--APRPTVILS
ADRSEAVRRAVHEAGL-PLLLKPLKPLALKSVMDRLLAAR
>A0A369TLH4
ILIVDPLATNRIVLRTRLAAAF-YDVAQAASGAEALALL---GPELVICADWLADMPGHELIRRLRDRPGLGDLPAIVIQ
SADDSAARMTALRAGADEVMARPIDWLLLMARLRSLLRAR
>A0A562UMM7
VLVVDNDPAALNATAALLAKWG-LDVTVAAGEEEARNVS-----DIVIMDFRLDGDRGDSVYETLCCA--WGRPPAILLT
AEAGEETEAAAERMQA-NRLLKPSSPAALRALIADCAARR
>W9H6R2
ILLAENSRYGIRSLRRVLERAG-HTLMIAENGDTALDLL-----DVMLLDVHLREPNALDIVRMYRFMRSEANLPIVGIV
PGLTEPVRKRCISAGMNEVLPAPVEEFRLLEAVDRLGA--
>A0A5C6F8M8
LLLVLAEPVLADLTSFRLELLG-YQVETVATGSEANASI-----DLIIIDTQLRDGDGLEWIARARNDQTIANTPVLVIS
LDTSLETVERAHHASAQDYLISPFDPTVMEEKIEQLLATR
>Q166K8
ILIVDAISTNRIVLKVKLASAF-YEVLQASTADEACVAA-----DLIISAMALPDGDAAGLCGRLHRNPQTRSIPMMVVA
CRPDTQSRLAALEAGVQDVMVKPIDDTLLLARVRSLIRAH
>Q3A352
ILLADGTRTILDLEKSFFRREQ-YNVHTATGAREVFDLA-----DILFMGAELCDMCGAEMCLRLKAHPSLCRLAVVLLV
QPNMPDQLLRCQRAGCDDILQRPPRRHQFLQAIEKH----
>A0A3T1D1Q3
VLVVDDQTSVVSGIIFGVNKEG-VEVLKAYNAFEAKEII-----DILLCDIEMPVESGLDLFRWIKDQQ---TMECIFLT
AHADFIYMKQAMQLGGFDYILQPARYKDIENAIERAAHKI
>A7IBC4
VLAIDNEPAILEGMELLLKGWG-CEVITASSAAGALEAV-----DVALVDYHLDDGHGIDAVMSLRWK--LG-LPAVLIT
ADRSKKVRDAARAADM-EILSKPLKPAALRALLAHWRLA-
>A0A6N9NM26
AIIIDQDEESSYYLKSIISEYD-IIVGVATNLKEAKELV-----DLAFLDVKFPDGDCFQLLNSEVC-E--RDFKIIFTT
KSD--HYALKAFKYSATDYLLKPIDPVELVDAVCKVIKQT
>A0A1I6KED9.1
VLVVVEEAAQLSLLVDTLDAWG-YQAHASQSGTAALQWI---VPDLVVMDADMNLFTGVRTLAALIDHG---YRRAVLLL
ARPDAPPDLDEM--PVVYLVDKPVATVRLLRVVREALEAS
>A0A2T1DCV2
VLIIEDSESDRSVFRRYLSEIS-YQILETDSAAEGLNLC-----DGILLGIQLSDFNGFEFLTQLKAQTDGNCPPVIMVS
GDNDAVTATSAFKNGVEDYLVKGLTPDDVRLAMRSAI---
>B3EAJ4
ILIAEEHPESRKVMADLCMEAG-YSVTVTTTAAGVLQGI-----QVILLGSSFDELAATDLIPLFKKCC--RNLTIILVS
NEVSLPVIRKMRNEGIFYHLLRPVLPEELKQVINCAL---
>A0A401U8E1
ILVINRQKEVIGQIAAVLASVE-PVIRYYDSGLDGLLAA-----DLIVCSTDLPVITGFELVRSLRNSSINKSTPVIFLA
DELNHKTTYLSHILGAAATV--------------------
>A0L6M4
LLLIEDDLPNQLSMRKQLEDRG-HHVFLAQTGPEGLALA-----DFVLVAHPVAGMSGLEVVQQLRQAEG-ESVPVVVML
VEVTRQMVEASHQAGGDEVLAKPVNTERLTALIRR-----
>A0A1R1LYS4.1
ILVVEPSSFQQKVICKELTDSG-CSIDTAANMEEALLYM-----DLAISAMYLPDGDGVALVSKMRSNETLENIPFMLIS
SETRPDHIDPIRQAGSVAILPKPFRHEDLVKALEATLAF-
>A0A7W6J365
VLCIDNEPRIIEGMKLLISGWG-CTVTTASSMADILALS-----DLVIADYHLDDGDGIEAILELRSI--YRQIPGLLVT
ADRTPEVRAEAEKHGI-GLQNKPVKPAALRAYLTQVMSL-
>A0A231UXJ7
CLVIDDAPVVRKVASRILSSEG-MEVEVADSGSAALSIF-----DIILLDDWLPDMRSVDFLQSLQSMTA-GAMPVFLMV
VEVDPVPIMRAKRAGAEGWILKPFDRPLLMSAIEKNVEKA
>A0A518N6X8
VLVLDNDRMALASLAGLLQGWG-CSVDTLADGDAALAAQ-----DLWLLDYHLDDDTGIDAWKRLSAR--HGAVPALVLS
ADATDAVRREVAEHGL-GLLQKPVRPLALKSVL-------
>F0KH93
ILCLDNDETILEGMSSLLGRWG-YEVFKATEPEQALEII-----QVWLIDQHLNNQLGVDFILQNRQ-----DVPVALIT
ADSHPELPQQLKELNI-VLLKKPLKPASLRAWLS------
>A0A7X0TSF1
VMCIDNDPDVLSGMIELLSAWQ-CNVISAESFSQAKQLF-----EILLVDYQLENLNGLDLIELMRAK--CNYLPAILVT
ATTDPDIGEKTDAADV-GYMRKLVKPAALRAMMGAMLAQK
>A0A1G8ZD72
LVLGDNHTVFVEALVTVLPQRG-LVLDTAHSITETVRSV-----DVCVLERFFTDGDSLNHLDEITAAG--SRMRVLLLT
ADPDAEGMRRAMREGAIGYVTKMCGLTALVEAVGKAA---
>A0A4R2P9N4
ILIADRDQTERTGIQWFIQSNQ-FHMAEVADVEEMARFI-----EVVVIELEMIPAQMTEISLLFRR-H----KKVICLT
AEGVFERALQAIEFQSMALLIKPLSQEQLKRSLLQA----
>A0A6P1T193
VLIIENDPNVLFATTQMLESWG-ASVLGADSTEAALKLV-----DIILADYQLDDDNGMKSIRAIRSG--TGDIPAIMIT
ANREESLLTAGSIHRF-SVLTKPVQPSRLRSLIDWKTRA-
>A0A239HF08
LLVVEPAPSLALAYVNALKREG-HNIAVVDTAAAAKRAL-----DLVLVNLQLPDQPGTELVRDLLAAG--TAARAIALT
AQGSVQVAVEAMRAGAADVLLLPVGTERLRGAVAAALA--
>A0A0S4L7V5
VVLIDQSSVVLEGLQVALSKSR-IVAGTAHTEQEAVALV-----DVVILDIRVGHASGITLCGVIRESY---NTAVRFFT
GEDDRHILQSAILAGAQGYLLKSASEESIVKSVEIVA---
>A0A2T5BWQ0
VLVIENDEDVLYSTTKWLEQAG-ASVQPARSVREAIEFV-----DIILADYQLDQETGVEAISCVRAL--TNHVPAIMIT
ANRSESLREAGLLNDV-SVMAKPVKMARLKQLIDWKI---
>C1F8J3
VLIATADRQTRDRILSMLDAWR-YPHLLVEDGPAALRLL--P--SIAVIDNELAGLAGVQVIQAARNRYDQSRTWLMLLG
SQASTGDVRMASEAGADDFLLKPVEEFDFRVRLRVAERVQ
>H2CCH1.1
VLYAEPNLYDIDLTREHLKQHP-YTIDVVREGRDVLKAL-----DVLLFDFMLPDENALILTQELQRRPGF-DLPIVFVT
GHGNEEIVAEAMRLGIADYVVKHPGLFELPPTLENVT---
>A0A5C6QV26.1
LLVVEPSDLQRKIIIKELKQQG-IQVAEAKSIADAYISA--R--DLITSAMYFDDGNAIELLHKIRNNPAIANTPFMLVT
SEHRHKNLEEFKQSGVIALLPKPFTSDHLATAISTTIDL-
>A0A1Q3HLC9
-LVVKENPELHRFLTDALQ-AD-YRVISAFDGQEALEKA-----DIILTGTQLPRLSGEALVTALRQEESLEGVPIVVLS
TRDDESLKLKLLREGAQDYLLKPFSAEEVRVRVRNLVQLK
>A0A5B8VCL0
VYIVDNEVFYVESLCELLKSVD-IVVGNAWDTTAALLEL-----DILISDIRVPSKDGYKFMTAAKSKI---ELKIIAIT
HEPYFSLLSDGEAIGWNGLIHKAMSKETLEDACRTVC---
>A0A6N4T784
ILIVTNIVTDALALQDALRKAP-YETQFASSLSNALEQI-QKRVDAILADLSLPDSEGIATFEALFA----SKIPILTLC
DVDD-SLAVEAVGLGAQGYLTKGHFSSYVPQSLRNIIQRK
>A0A841L1Q2.1
VLHVDSNSFYTEIVKDLIAKNS-IQYLTARNIKEAFQTL-----DLIITGLEFTDGTGDAFILSLYKSD-YKKIPIIVLS
SRDDLSIKTTLFELGVIDFIPKSLFIERFIPYLNNIT---
>A0A810N0Y2
VLVVDDSVTKRYLLVNWLTRAG-YRVVEAETGGQALAMV-----DLVVLDVRLPDMNGLDVCEKIKSDPRHSALPVIHVS
AHVDVIDRAQGLTRGADAYLAEPIEPEELVATTQAVLRYY
>A0A4R6R8R2
VLVVENDPAVMRATEALLTRWR-CRVAAVRGVADAADVA-----DIVLADFHLDAETGLEAVEAVRAR--AGPVPAVVVT
ANYSEDVARRVRAAGC-EIMQKPVKPAELRALMAH-----
>A0A1W6LE64.1
LLVVDDNPATRYSTSRVLRAAG-FTVREAGTGEEALALA-----AGVVLDVHLPDMNGFEVCKLLRERPATLRIPVIHLS
AAIGDTDKVRGLHSGADAYMTHPAEPALLVATLQALIRAR
>F4L6S2
VLICESEEILLAAIEFRLKKQG-LEVVYSKKKASILDDV-----DLIIVDADMGKQSGLEIIQQIQDLG--ARATILLLV
DPDEEELTAKALKMGIADFLSKPFKPSELILRVKKA----
>M7D6V8
VLCIDNDPTILQGMVALLSNWQ-CEITAAESLEDALEQL-----DIILADYQLDDKNGLDAMDNLRAN--ISDIPGILIT
GYMGPEVREDAIQRGY-QVLYKPVKPAALRALVNKLLKQ-
>B3PF81
ILLVDGEQSEYLFIANLLSQIH-YQLEWCDRLGLALPKI-----DVVLLDYYWGEANARDLLNAARVQV--CETPIVVMT
DEMETEVDREAIRAGAADYLIKGQIDHQLERCLRYAI---
>A0A3S8ZNW6
VILLEPSSAQNKLITSKLKLLGISDVLSFELGSQALSSL--NSPNLVLSAMYLKDMTGIDLLTQLRNNPDTQDIAFVLIS
SETQPKVLEPLRQLGACAIIPKPFTSENLDHAL-------
>A0A328CAF5
VLVADDSRTIRKVVQMALKAST-YEVVGVGSAREAVEAA-----SVILLDYYMPDGSGYDVCRALKNNTATSAIPVIMLG
GGYKSFDAQMARDCGASEVVMKPFKTDDLIKAIEQVVR--
>A0A2P8HDM7
LFVADRQEVYLEGLSHILQTAD-ILLGTTTDGNELTSAL-----DILLTDPTFDIGDNTTVLQYVPKTL---NVNIIALS
LLDDVPMLGSMLQAGVQGFLLRQCDRLEILEAIHDVY---
>A0A0U1NID8
ILIIDQVATNRIVLKVRLARAN-YDVMLAENGHDALRIL-----DLVICAPDCGDMTAQKLCQHINSDHALASVPVLILA
AEGDGSIVTDVLRAGAEDVLFRPVADQHLLARIRRVMRAR
>A0A1B7XQ94
LLLVDPDNETCSTYAQVLRDER-FTCTVCKSAAEVAALE-----DLLIMEMDLPDANGFDFIASLRSQS---QIPIVVLS
SRSDIIDKIVALEMGADDFMLKPIVERELLARIRSLLRRS
>A0A5B9PEF7
IVIADDHPVVVEGIRSRIESYN-AIVANPTDPESLVQLV-----DVLVMESRLGKKDALRALEKFQNLA---RPPVVVFS
MYPDATHIARASALGCHDYILKSSPIDALFEAVNRAS---
>A0A1I6LKR7
ALVLDNEPAALAALSTLLVGWG-WQVHAARTVEQARAVP-----DLHIFDYHLDARTGLDALSELDVH---AAIPTVILT
ADRDSELRQRLLDHGL-AVLYKPLKPLALKQVLQRMA---
>A0A2Z2NRA4
ILLVDSDISACRELARTLMRAD-WSINSTSSGKQALDII-----DVIVTEAQLEDMSGFQLLDLARSAT---PPVRFTLT
ADAGFESALGNLRVN-QRFLLKPFDSGSLATSIERSLRLR
>A0A6P1J4M8
VLCVDDEPEVLRALQWLLDAS--FEVSCTTDAREGRARL-----EVVISDLRMPQMLGTELLQWARIES---NTMRLMLA
EPPDFAEVVDAVNASVFRLLPKPWDAPQLLDTVDYAAAVA
>A0A1S2LH78.1
VILVDNDILFLNKTASLLTEAG-FKVLKSNRGKQALKLI-----DCIIFGLNLIDINIEAFLKDLHERVNTLFVPIVVI-
GHENEKDLIDKIKFNINDSILKPLVIDDLFVKMMRLLDHV
>A0A563VM13
ILIIEGNPHLRSLLGWHLQQAG-YTVKQSTNLHQGKNVF-----TLVIVDSDLPDGGGLQMCHWLCEQQ---KPLIFMLS
ARNTEKDIVTALKAGADDYLTKPFGMQEFLARIEALVRRM
>A0A4Y6PXY2.1
ILLIDSDQRRRELYARILSRRG-HSVLHAQSAQSAREQV--V--DLCVVDSELEDATGTGFLKASCGEL--GAAKVVFLS
TFFQQDSRLLTRELGVELVLHKPIAPLEFGVQIDNL----
>D3RUY2
ILLLVEHPDEGRRLALMLAAVG-MKTLVVSDPMKLLARL-----NLLLMEMQFSQVSGIELAAIIRDDDQFHALPILFLT
DETDPVRQLWALRAGGDGFIPRPARRETLVSAIEQQLRLS
>A0A411HEK4
VLCIDNDHTILEGMAALLTRWG-ISCDLATNVDEALAAA-----DMILADYHLDEGTGLDALAVIRTH--LAPPPGALIT
ADNSTELKSRARELGY-ALLRKPVKPAALRALIAQLGRHA
>A0A173X5K4
LLVVDDSEMNREILKEILGKE--YRILEACDGEEALKML---EISLVLLDIIMPKMDGFEVLAYMNRDKW-EDIPVIMIS
SEGSESYIRRAYELGASDYISRPFDAKVVYQRVINMIKLY
>D5UIC9
VVVCHGSATVRERLVTSIGV-S-LPVRAAATADELLALA-----TVVLLDAHLPGAGPAEAIRRLRAVA---SAAVVLLA
GPDDGEALDRALALGARGFLAPDVGRAELAAVAAHV----
>K9Y160
ILAIEVAKDIREIIKRSLGNTN-WQVSSVNSIAEGLALI-----DVILLEADLLARCDRHIWQQLQTTACNRSIPIIFMA
SRVRAMDRLQFQQLGAAKAIALPFDPQELVEAIVQ-----
>F8L4L6
LLLITDSPVTRVFFEEAVSKED-YSLICSNSSIDAFDSM-----SFIVIDENTPYIDLAVMCMKIRKLKEHQHTPILIIT
AHLKKSFTRRLMKAGATDFLREPLEQDEFFHRMEMANEIK
>A0A7G6E220
LLIVEPEFLVRKGISSILDSIE-FRAGEAATAKEALELF-----DCVLTELWQPD---KSLLAKLREHN---NVPVVVLT
ASRAVQSLFDAMRLGAQGYLLKTLSPEVWKQVILSA----
>A0A254NDJ7
-GIVENDEMILTAVSQLLEGRG-FQVASARNALELQESL---SPDLLISDLHLGRQNGMDLIGGLKQSAHWQRTAFVLVT
GDLDAEVATQASTLGV-AVAYKPVQPRKLLALMDALLKRS
>A0A2T5MC32.1
VLVLDDDPQTFANLKHALESS--RDVFAASTVDGCLEIL-----GVIFTELVVGGEEVALLLSALREHH---SLVVVVIT
HQADAGHSIELINHGIYRLLLKPSSDSVLRGTVNIATRRF
>A0A562QYW7
AVIIDSSAVARGLLNTVLENGG-YEAGQAHTCAAGTALL-----QLVCINREQIEQ-DVAGAEAMRKQW--PKALIFMVS
SEFDAGTVQRAHAMGINGFIVKPFNADTVLKTIRNTV---
>A0A6G8FKU8
ALVVDNDPRVAQLIAMTLRYEG-WDVETAGTGAEALEKI-----DVSVFDTGLPDLDGMEFLSTVRAAG--DMFPVLFLS
SPESEEERLNGLTSGGDDAMVKPFAPEELVARLRGLVRRA
>A0A1Z4MRR0
ILLVENDLNNAKLMQIYLEKLG-YQITVAKNAAEMWQAL-----AVILMDVNLPDDNGLNLVRQLRENPQYQMTPVIAQT
AMAMKGDREICLAAGVNDYISKPIDLPLLASLVAKY----
>A0A4R4DW86.1
-LLLERDDGQRRELRQLLEAEG-WTVREAADSATALRLL-----DLVLAGVPGPEGDGIALIQELRRRPEWRAVPVIAL-
AEGEMSDAEEGLRGQVRRVLPAEEPPEGLVAELRRI----
>A0A1Z4RTE9
ILIIDNDFADRKIHCQYLETAD-YRIFEAASAVEAWEYL-----DLIVIDYLLPDLDGLKFIAQLKAKT--KKMPMIMLT
GFGNEAIAVEAMKAGFSDYLVKSLTSEVLITAVNKAL---
>A0A4R5U0Q7.1
VLVVDGSKLVRTLVKAVLEKEG-VDVAGAGGLAEGRTLL-----DLVTTALVLPDGDGLQMARAVRESAA-RYVPVIVIS
GDVQSHLEGRHFTEDVTDYFDKALGHNALAAFIRG-----
>A0A2T6ABK3
ILIVDAVPTSSIVLRVKLSSAF-YNVRQELTGESALASL-----DVLVVSSELPDLDALTFCKRLRALPQGRDVRLILRH
AEQNAPHRLDWLAAGADEVLTGPLDEQLFLARVRALLRQQ
>A0A1I0YSR5
ILVVGDNPVNVEVVSNYLENIG-FITKNVYSGFEAIEEA-----LAVMINASLWDMSGYDISKEIKKYSK--DIYT-VVA
DYNWAYTKDEYDESKADAFISKPLFKSNIIRVFDSL----
>A0A316JB34
VLCIDNDQMILAGMDRLLTGWG-CKVAAIADGAGLKDFC-----DIIIADYHLINENGLDMIGFAREY--FAEIPAILLT
ADRSKEVRQRADEENV-TVLHKPLRPAALRTLLSQIY---
>A0A326U445
VLLAESDQRLTRYLRANLEEQQ-YRVHTVNHGIQFLRHL-----DIILLSSRLADMSGVELLQRLREFS---QIPIIMLC
DDDSDEDRVYLFDLGCDDVVMKPFGMKELLARVRAILRRR
>A0A4Q0YMI2
ILLADASSFSAKQLVRTLPESS-RHVQTVHNAHDMCQSL-----DVLIFDTGFESLDTTDAIDHLRKEQ-S-EIQIIAVT
VDMQSENKEMLIASGVEYILQKPVSAAQLESTLSVL----
>A0A6N8F6W2
ILVVEPSRTQQKIIAKELAKEEITHVDFADGVQAALDKV-----DLITSAMYYEDGTALELVQQLKSNERFADIPFMLVS
SEHKKEQLEIFRQSGVVAILPKPFTPEHLGTALNTTIDL-
>A0A1M7ETL9
ILLIDDDEENRSTLHEILSDT--YTIVDASTITEALTKL---KISLILLNLMISNMYGFAFLAELQRIKV-TNIPVIVTT
VDNNETKELEALQLGAHDIIAKPFRPAIIKRRIANTIKLL
>A0A081PHS9
ILLIENDEKLVEVLREILENAG-HQLHVLPETYDIRPIV-----DLVLLDFLLPGINGGELCSQLKRMEKYQHIPVIIMS
AFPRV--MLSLGDYGCNAFIAKPFDLNNLLEQIEDCI---
>K0NAT9
VLIVDNDDRINETINQVLQMEE-IQAVFADSGESALEEI-----SLIIADQNLPGMKGTKFFEHTKKLT---ETARFMIT
GHMQVETIINAVNKGIQRYNVKPWQYDDLVEAIKTGIKQY
>A0A401U4T9
VLIADKQALTLAGTIALLNQHD-ALVGTVTRYEALDQAL-----DILLIDYSIGGEACLKALARLSTDS---ETSIFLLS
SEKDKSLILHALQTGAAVYVTKDCSEQEVHRAIEAS----
>A0A7S9DYS8
IVVTGQDRRSARHMVSLLKRHN-FNTYEASTAAQTQQLL-----KVVITGAELEDQNSTALIANLRADYTKEQLAIISVC
ERGNDMHSARYIKSGANDFLLKPYCHEEFLCRISQNIELI
>I3IJJ7
VLIIEEQEKIRRLLVNMFKQEG-FETCHGIVWEKAKELP-----DLIIIDLYVKPIDGYEIMKSIKFFH---AAEVIAII
PQNGYDTG-QMISCGIYDYVLKPFRQKDILDKGKKALEKK
>A0A1S8D981.1
ILLVEDSATRRAWMSRLLSQDG-YAVHAVAGPEEALAAV---AWDCVVIAMLSPGFDGVALCRRLNALRSGPSFQIVGLG
NDESTEMLSQVFEAGADDLVSATASAEAIRLRIRTVVRRR
>A0A1C6N9S7
VCLVEPSRPQGTIIQGYLKQLG-IKIDIVTDGQAGIARM---RPDIVVSAMYLPDMTGADLVHVMRGDDDLREMPFVLIS
SETRPQQLDAIRQAGAMAILPKPFNLSQLDRALCSALDY-
>A0A173MIN4
ILIIEDDGDECDLMAQHFSPYF-DITGFADNYDKLIGLL---LPQIILTNLNLPRKNGLEILQELKGNKAYQQIPVIIMS
VSFPDFLKIQAMQLGASACVDKPELYNHYETFCKNIY---
>A0A251X638.1
LLVIDEDPSTYEIVREIIGEK--YLVRWGTTLNDAFTIL-----AVVISEVRIANEDITAPLKTLKQYH---NILTMVLT
SFQDTRALIELINQGIYRFLPKPVLKGMLEKSIQASIRHY
>E0UCZ2
VVYVDDNLEMSRRMRDWLTSAG-YQYITVHNRLEAVAIC-----DLIIINAQMSNSSGYQICYQLRQFSFLCHTPIIMLA
DKISMIDKIRAKFGKVVEILPKFADKEQIITTLFKSL---
>A0A1Q3H9N9
VLIVEDDDAKRYMLARTLELAG-FRTRQAATASEAFQLA-----DVLLLDVRLPDLTGFEVSRRLKADPATASLPIIQMS
ANTTIQDKTQGLLGGADGYLVAPVEPEELVATLRTVLRTH
>A0A127F1E9
IVLVDPSRAVQRAMTRLIEEGG-HEVASFADGTEALAFI---TVRAMITSTQPVNISGIELCAAVRKLSG-RALHVMLMS
SSDDYYLAVTALDNGADDFIHKPPNPDELRARLRLADRVT
>A0A1I7E5B4
VMLIENDADVLFATAQRLERWG-ASVLAAQSTQEALAYV-----DIILADYQLSDDDGVRAIAALREE--TGRIPAIMIT
ADRSEVLRRTGVRNDF-SVMPKPVRLSRLRALIDWK----
>B9JR30
ILCIDNEPDILEGMRLLISGWG-CAVMTAGSVTDLDTTF-----DVIIADYHLGDGSGIGAILRLRAL--YGPVPGLLIT
ADRTADVRAEAERQGI-AVQHKPVRPAALRAYITQVS---
>W0V948.1
ALIVDQTPGTREVLEGQLASWH-IASDSAVSATDGLQKL-----DVALLDMELPRTSGLALAATIKADPLIADIKLLLLS
TDRGAADTVQRREAGVAFQLIKPARECDLFDCIV------
>G8X0C3
IALCDPNLLIRGGLRAILAGED-IVVAEVADGEQALRTV-----DLLFTALDLPGGHGFEVARALARAP--RSTGVVFLA
QSFDPALAVQGLMAGGRAFVSTGDPPRRLVTAARAVA---
>A0A5C5ZUN8
ILLVEEDPTLREITAFRLELLG-YVVESRGSAEEALLAI-----DAVVVGHYLPDIDGMELIDRLSNDLRTGDVPVMMLS
PNAELDDVQRAFNAGADDYLVVPFDPIVLEQKLLRL----
>W8TGJ1
LLIADSTYEPDGSFNHILKSEG-IIVGKVETGDRVVEMS-----DVVLLDAEIEGLDAMEAVRHLLNND---NVLVVMVF
TEKNKTYVKRAMASGARDFLVKPFTVNSLIDTVKSLYELD
>L0NC14
VLCIDNDPKILEGMALLISGWG-CTVGQAASLADVEGLI-----ELIVADFHLGDGNGVEAIIRLRQA--YKDIPALLVT
ADRSLEVRAEAERHDI-ALQHKPVRPAALRAYLTQVA---
>A0A6H0J0U4
VLAIDAQPRMLASLQALAASRA-LPLDTADSLSEARSML-----GVVLLDPRFPDGDGLALLRELRDGH--RDVDVVVFT
ADPSSQAPVQALRHGASDFLRKPCSPEELLVTVQNTLERR
>A0A2T1HXH1
VVVADDSPYVRRLIRNMLMQVG-MEVLDAGTGHETLGQL-----GLIVLQWELPEFSAAEILDLLRDPNRATNVPVIVTT
ERPTRRLLDAVAERQVHHVLRKPFSPKMLWQRI-------
>A0A0U2QBL6
ILVVEAEEVNRLMLVHQLKGEG-YKAEGVSCGEEALVHL-A---DLVILDDELPDMAGDELCRRIRVNATLTELPILMLS
DKESVKEKTNAFSAGANDYLVKPCDVEEFLMRVETLATLR
>C8X119.1
ILVVDANPESLASITLCLQRYL-FAVQGATTGTQALQLF-----KVVIVEADLPDMDGMALCSRLRKRKARNELAIIGVS
AAQEGSLSARFLKKGANDFLTKPFQREELYARLLQNLDTL
>A0A1L9QNC9
ILLIEQTGELRNLLDNILE--A-FSFISTSEPSLALPLC-----NLILVDFELHQFHGYQFSKQVNGGFERPNIPLIAII
HPAQILEN-NQFLYTVDDYLLKPIKIAQLRQSIQT-----
>A0A1N6HDX9
IFLIDDDVETAEDLALQLRYYG-YEVKVFNQLGEFQSAI--S--AIVLMNIEFPELSGIKAIKEIQKNL--QPARVIFIS
AYDNIILRLGAVRAGSIAYFVKPVNSAELIDQLDSL----
>J6UAG1
VVVVNNDSGLRNALGFALAVEG-FSVRTFARGRDLLAAA-DG--ACVVTDAWLPDMSGLELVERLRDRR--RGLPAIMIT
ADASPRLRRRAKEAGV-AVIEQPLSGDSVVNGVVALLT--
>Q21X49
ILVVEDALGDFGLIKSCLQQAG-PSLIWAKSLAQGIAQA---RPDVILLKTSLPDSSGMSTVVAMNAAL---NVPIIVLN
GVDDDNFAIAALEAGAQDYLIRGFDYKALGRTMRNALVRA
>A0A1S2L685
IIIADLEPIQRKSIKMLLQEKR-NVVLETEQGQEVIDFV-----DLVILDNRLVGLDGLTCAKRIKEKK---YQKLIVYT
MSE-DRSIKEAYQAGIVEFLIKPLRPQILIDVIGKVLA--
>A0A853J900.1
IMVVDGSKLVRRLIGDVLRKEA-VEVVACAGLAEARAAL-----DLVTTALVLPDGDGLQLARVVRRAA--RYVPVIVVS
GDAQGHLESRRFTEDVTDYFDKANGHQALATFIR------
>A0A0V7ZGL4.1
IVAIDDDLQFAKTILKLASASG-IRIKLVRNLIAAKKAL-----DVILLNLPFANEDCWNCLAKLVNTT---PIPVILCT
ADDNLSNRVKLSRLVTHVFLQKPLLPEHLLEVVSNF----
>A0A3N7A2D7
VVIIEDEISCQQYLKQILLNIG-IIMAIIDNVPDSITRL-----DLVFLDVEIKLGSGFDILRSIDD------SEVIFTT
AFN--TFAVDAFRCSAVDYLLKPLQINQVIEAVNKVKR--
>A0A369WRF7.1
ILVVEPSHFQQKIILSELKELG-CQLDTAETIQQALEFM-----DLVISAMYLPDGSGIELVSQMRTDPALEGIPYMLIS
SEQRMDVLDPIRQAGSVAILPKPFQVSDLNKALQATLEF-
>A0A0C5VU98
ILCLDNEIQVVEGMRSLLSEWG-HEVMGISDSTEVADLV-----DLIIIDYHLDNEIGLDLLTEWKKS--WLNIPVIVIT
ADYTDAVQKEIQSRNY-YLLKKPVKPLQLRSLVDRVL---
>A0A543KJT6
ILWVDDNPSNNRSEMAALHALG-MHVTLSTSTEEALGQM-----DLVISDMGRPGRAGYTLLDTLRQRG--RTPYVIYAS
SR-SRDDFDEAVRRGALGCTNRP-----------------
>A0A4P8L1Z7
VLLVEDDAPFRRSLQSYLERSG-YDVVSCATARRAIELH-----DLAVIEYHLPDANGADLGRRLMLMR--PDLRVVMIS
FYDYDLISREVRKAGVQGFLKKPFDPAEFDATLKMIT---
>G3J1D6
FLIIDNDAAERSLTLETLRSAF-ANIVEASSREAFDEKI-----DLAITEYQLDWTDGLTLFKDIQSRY---CLPVIMLT
DSGNEDIAATAIKIGMADYVVKR-NRHSLPDAIKQSL---
>A0A1E3W2H6
VVVIENDRQVLEATVRLLDNWS-CRTLAATRLEDLEPAL-----DIALVDYNLDERTGVDMVRALRER--FGELPAIVVT
GDRSHAVAADVTAAQC-ELLCKPTRPAELRALMTHLLRAA
>A0A0Q9H5V9
VLLIDASPHYRRIVRTMLYQAQ-HRIFEASDLASAATMF-----NIVILDWDLPDNGSIKCLAAIRSFKSFAKAPVLVMM
EKADRRSVVQAAKLGAHEIITKPISPNNLWLHLTGII---
>A0A7Y0KFD3
VFLVDGHEVIRRGLRRIFAEHD-IVVGEAEGVAAARARL-----TVVVLEARLPDGTGAELCADLVARV---GLHCVVFT
AITDEQVMFDAVLAGARGFLIKDARGEEIVQAVRDAA---
>B7JZD2
IAIVEGNPHLRSLLGWHLQQAG-YMAQQCANLQQARHAF-----SLVILDSDLPDGDGIDLCQWLHHQR---QSLILILS
ARNSEKDIVRGLNAGADDYLTKPFGMQEFMARVEALIRRL
>A0A4T3F2Q6
VYVVANYEGLRNSLHFMLGAMG-HKVRSFADGTPFLAEL-----GIVLLDMRVRQPDGFSILERIDARR--DQLAVITLV
DRSDLPMAMRARKLRACDFMIKPFSAQDLKTAFGRCQ---
>A0A221W5Z2
IMVVGDSATTQRTIAPRLRQAG-HPVAEARTGADCLRLL-----TLVILAVDLPDMAGAEVLKRIKADPVHGGTAVIHLT
SETTGGERAQGMTRGVDAYLTEPVDPDELVATVDAALRRA
>A0A2A2I007
ILIIDSDERARQELDRFLESRG-FYVSSYSDTGQARPLF-----DAIFADLGNDQV--RELVDRLKV----RVVPVIMCH
AASTAGEVVEGLRAGASDYLMKPYR-DKMDDVLSRLLDRV
>A0A7S9HCA9
VLVVENDEQVSQALKLCFEYWG-AQVICVTDRHQATQHC-----AIMLVDYHLNGDRGTRVAQELRE---FGSVPGILNT
ANREEGIKDVAAQHEL-FYLSKPIKPLLLRRAVRTLLS--
>A0A1R1LLI0
LLIVDDTPMNGKLLTGYLSEIG-LFTTTFTDPEEALGAC-----DFILVDYLMPKINGIEFIQRLRKQPEFDEVPIVMIT
AVNERAILREALEAGANDFLSRPVDEFELRARVRNMLKLR
>D5XBY4
VLIADKDVSFIKTIKQYLVPAG-YEIAETADGITALKLT-----DLVILEAFLSGMDGIEVGKIIDE-G--RLAGVIVVA
TYSE-LDVVMAKGDWPFPVLPKPIEPAALISVADYVVNSY
>A0A839IKW1
VLVVDNEDSILLSMDALLTQWG-GRVICANNAEEAMALC-----EVILADFHLDDLLGTDCVAVLRNY--FQDIPAVMLT
ADRSNESRKLFSQLEL-PVLNKPVKPGKLRALLTHIL---
>A0A090AN23.1
LLVLVDNPAHQEQILNLVGSNE-VQATVVTTKTKALQQL-NKLVDTIILDLDIDQGTGIHLLEQLQSKDEWSQIPVIIHA
NRDLTEFEETIFQRCSGHLIVKVRSPERLLDEATL-----
>A0A515A7R3
ILVAQSELFNCEVLSQLLKEQG-YNVGRAVEMEDTLQQI-----KCVILESDISGERSFEIVEEMQH----QQTKFILYT
RKPDLRMVAKAMQKGFFGFLYATDGLDELYRCFQTVS---
>A0A318T7A7
VLVIDNDERILSGMKLLLTGWG-CRVAAVRGSAELEALY-----DIVLADYHLNDESGLDLIGQVWKH--FGKLPAVLIT
ADRSNEVRLLADVEGV-TVLHKPLKPAALRALLSHYH---
>A0A5C7F8F4
ILIIESDKNIRWELETSFQDAG-FETWTAESRREALKVI-----EGIVLSTDLRDGSGFELCREIRQ----QDWPLIMLT
EKQDELDCVLSLELGADDYMAKPVKQKELTARMKAVLRRG
>A0A1M6GR82
ILLADADLLSAATTIGALKDD--YHVVTAKSAADILKQL-----DMLIMETKLPDMDGFELCRKLKSEPQTKALPVVFLT
SVNKVAAEEQGFAAGAVEYIVKPFNAPTVKARIRNQLKLS
>A0A5C0SIR8.1
ILHVDYNFFYKEILKDIIEERN-FEYFSVRTPREAFEVL-----DLIITALEFKDKKGEDFIKSLNESP-YKNIPVIVLS
AKDDIETKNKLFNLGVIDFIHKSSFLDGFKNYIDRF----
>A0A4V5PKE6
VAIVEGDPGFLNALGEVLRTTD-MLTGAAVTRAEGLALL----PDVLLVDLGLPDGSGIDVIYAAARQW---ACNILVST
NFGDEKHVMRSIEAGAAGYLLKDSSPARIVDEIRSVA---
>A0A1B6BDQ9
--------------------EK-YDIYFAKTGAQAIELF-----DLTIIDVMIEDCDGFNVLDEIERRKS-GNSPVIAIS
NKLIDNEAEFMKDYGFDDYYTKPFTEAILKNMIEN-----
>A0A1I0K2D0
IAICESVRWDQDIVSGYMDQRGCCSIQCFGGGFEFLDYV---SFHIALINASMERFNGIETAKELREYD--RACQIIFVS
FTD--EFAISAYSVGAQSYLLKPVTRGELDQALDNCVRIR
>A0A5A9XLS5
VYLCEHDPLQRLNLATQIGCFG-FEVLTFGELEQFRNAV-----DVIVMDLVYPGTGGADVMKEIRPELE-RTIPTVFIS
SLGDLSSRLAALRAGSDAYFVKPVNITGLCTTLHAL----
>A0A6G8NXE2
VLLVTDTDKPIGDLRQALARLG-YDLAEVATPAALPKVV-----DVVIIDTESPSRDTLEQLAVMNET---APRPVLMFS
NDGDQQLIHAAVAAGVSAYLVEGLEAARLAPILEVALARF
>A0A1V0B8N9
LLVIDNEPIILDSMRDLLGQWG-ALVYLALDAASSLEVL-----DVILVDYHLDERTGDEAVSLLREH--FQPIPAIMIT
ADRSEHCQQTLRELGI-PVLNKPVKAGKLRAMLGQ-----
>A0A1G5R4V9
ILVIDGVATNRIMLKGQLAAAY-FDVCLVQDLNAARVAM-----DLVLTAMQLPDGNANLLKAEMRRDLDLWDVPVIALS
PSDCPKTRLHGLAAGIDDILPLPVDDVILQARIRSLLRAC
>A0A292YBJ4
ILVVEKDETLNHLIVKALNESG-YKSDSAYTVKDAKYFL-----NLVIIDTDFGLSEVFKFINFAKDTY---LIKIILIS
NDMSIETEIKCLKMGADDYIRKPINFDLLIARVNVALR--
>S5YG32
VLVVENDPNMRRAYELVLRDQG-MVPRIAGGTAEALATM-----DLILADYNLDDDNGLAAIRALRAAV--VSVPAVMIT
AQRAPEIARACAEI-AVPLVEKPIRREEMQMLFQRIL---
>A0A7W6D3M3
VLCIDNEPKILEGMRLLLTGWG-CEVVTTDSIAAVDALL-----HAVIADYHLGDGTGIEAIDRVRAV--LGELPCLLVT
ADRSAEVRALAEGKDI-VVQNKPVRPASMRAWLTRLAN--
>A0A4R6YN19.1
VMVVDGSKVVRRLIEQVLKADG-VTVLACESGAEAKQQL-----DFVTTALRLPDMDGLELAQHIREHA-QAYIPIVVVS
GDVQERLIARTLSDAVTDYFDKSLGFTALAAFIRG-----
>A0A839DV35
VLWVAERPETHALLVEQLRSNG-VRVTTTRTTDDALSEV-----RLIVSDMSRKGDAGLALLRELRDLG---DIPVIVFS
AQGQSQYGDQARRLGAV-----------------------
>C6VVP2
IALIDDHQILSDALKVNLMHSE-ISIHHFNSFEPYAAVA-----TIVITELAFNGRKGVDAIFRLNLK----NTQIIVLT
SLTDDWLIRSYMRLGARAFLTKTCQYKELLEAITQVR---
>A0A1H6FB44.1
ILIIADDTSSSEDILQLLQSEA-VQITQALNRAEAENLL---DYDCIIFDINNEPETGLLLLKELRLHE--QSIPIIIYA
ERRLTKKEELLLNDCMNQLVVKVRSPEHLLDE--------
>A0A4S4AUC3
IGLVEDDPRAARRIGRALTRLG-HQVIVAPNGAGLLLML-----DVVVADYRLRGENGLDAIELVRRHH--EHLPAVMLA
GEHDPDIMRSMADRGIV-VQHKPVASERLAPCIAG-----
>A0A1N6G485
VLIADDAEAASGTLSDLIDQAG-FTSITVTNAKAALACT-----DIVLLDADLPDMNGLDALSRIHSLN---AIPVIIIT
AHGKIDEAIQAIRMGAYDYLTQPFNHQDILMTIRRAIKD-
>A0A1A8XKP4
---------ELPALRQQIESLG-HLPVVVETTAEAIKQA-----QIIIADLTMPGLKPALFCRILRQTAAGKETYALLLA
SPDSEGHVLEAIDSGADDVLVKPLTIQTLRVRLNTATRML
>A0A7U8C5U3
IWLIDNDESICQGMATLLEGWG-CNLITALSFDDLATKV-----NVLIADYHLDNETGIDAAREVIKH--LNPLPVLMIT
ANYSKELNQEIRDLGF-MLLNKPVKPLKLKTTLIHLVEQ-
>A0A4R2L997.1
VLLVEPSPIQTRIIVARLQALG-IRVQTARSGSEALAVL-----HLVMSAMYLPDMNGDALARAVNTLER-FRPAFVLLS
SETRAPQLEPLRQAGAAAIVRKPFAAGELRATLADVLDHL
>A0A2A2TLM7
ILVVHEDPALRNLILRFLNKQG-YLVEAAEDGKTSLSIF-----DLVILDVNLPDVTGFNLCQEMQSRN---GVFVIMLT
KLSDEADKIRGFSKGADDYITIPFSLQELEARVKAVL---
>A0A0F6W437
VMLVENDEPLRALGVQILQLAG-AEVIACDGAEQARVVL-----DYVITDVELPDDGGRALARELRAQP---DLQGVFVV
ALAPPSLSRASLDETFDAVIEKPSGYEHVV----------
>F5XZW0.1
VLVVDDNPATRYSTGRVVRAAG-FRMAEAGTGEEALALC-----SAVVLDVHLPDTNGFEVCRVLRSQPPTRLLPVVHLS
AAVRNEHHVTGLDAGADAYLVHPVEPAVLVATLQALIRAR
>A0A4R6UW02
VLLVDDQPLLRESLIHHLQSLS-APLTAVRSGAAAIAEL-----DLLIAEMFLPDMHCFLLLKAWQEQN---LPKTVLLC
CGATAECQASARQLGVQAILNKRIDGEYFQRAVQRVL---
>K9YHL4
VIIVESDEATRIRLRNELRQQG-IIASEATNGETGLVLL-----DLAISPMILSDMDGVTFTEKVRQLQ--EDLKILLRC
SLTEEEQVVAAFAAGAEAYCRDDLTIKELAEKVKTVHER-
>A0A7W8D6G3
ALCIDNDPAILDGMRALLQRWG-VVVDTANGLETALVAA-----DVLLVDYHLGELDGLAVLAIVREL--APSPPGALLT
ADGSDELARRARGDGY-PLLQKPVRPAALRALLAALARRT
>A0A4R8M9E7.1
ILVADGSETGRETLSSLAASWG-MRPETAAEGAAAFAAL-----SIVLIDQHLPDTEGEALGQAILSDRRFS-TKLALLA
SFGARGDARKTAEAGFSAYLTRPVSSGELRSALSLVL---
>A0A841EVW9
VILVEDEDFVVVNF---LKKFG-LHIKVLNNSDECLEFV---PPDAIIIARNL-GG--IKFLETIRKDNWTKSLPVILTS
DHVTPGLIKEVIEKKGDDIYPKDFSNGDLVTRLEYFIKRR
>A0A839LIX8
LLVVDDIESSRLVLGRALEQLG-HRVRLAADGESALQLI-----DVVFLDLLMPGMDGFEVTRRIRAIER-RWMPVIVCS
SMQGDEHFGQALQHGADDYLVRPVNPKLLVAKLSHMAWLL
>A0A1V0B9G6
VLCIDNEPNILTGMQSLLSRWQ-CHVAIARDRLEVEQVL-----QLVLVDYHLDADTGLELMSWLRER--LSDLPGVVIS
ADGRSELIAHIRLAGL-DYLPKPVKPAALRALI-------
>A0A679HZW9
VLIIDGNDQDRSHYADGLRDHD-YAIIEVASGEMGLSAC-----DCVILELDLPDMSGFEILIKLVPVA--PEIPVIVLT
RLPNPDILVLAVKNGAFEGLIKGTSGERLHDVVIRAMAKI
>A0A4R2RTJ7
VLIIDSDNISQIILRRAMTALG-MHVMAAMTIEDALVQA-----DLVLMEKECDDGEGSDFVDQWLARH--KRPPVLLVT
SDIFHVGLNDEWRQYADELLGKPLTLDELHKRLW------
>A0A2R8AS39
ILIVEENPDLARIWSAHLTRQG-VSH--AQSKS-EAHAL-ERAFDVVILDADIDGGRPIALADYISY----PAARIIFVT
STFFSDGSIFALASNAHACVSVDAEPSDIVSLVDYHARAA
>A0A3A3G555.1
IYLVHDNLLIATDIAAQFTHFG-YEVRVIAELGQLQACI-----AAVVMDLGFPILGGAAEIARIRAASR-HRFAVIFLS
TRSNFEARLVTVRAGADGYFSKPLDMVALIDRLDRLI---
>V4P480
VLVIEDDELLRHDVCAVLRQVG-YKVSYTSNMEDAFFDH-----DVVVTAVLIPGIGGIEGTAQIKSDF--GHVKVVAMS
QGVDSTIAVAAKAAGADALLPKPFTMHDLLKTMNGVIR--
>Q67MR2
------HPEERTRLSAALTGPD-VVVGTTGNGPAAISLV-----DVALVDCRLEGLDGLAAARQLLLDR---CAAVVVMI
QLHHLSRAYDLIELGAAGCLIKPCSPEQVGLAVLAAARRR
>A0A413G3J8
ILIVDDAELNRSVLADILDE-K-YEIIEAENGLEAIAQI-----SLVLLDIMMPEVDGFEVLAIMNKNKWLEQIPVIIIS
SETSPAYIENAYDLGAMEYISRPFEPRTVQHRVSHMIMLY
>D2R587
VLVVDAEQAVRSSAHALLERYG-CVVETAQRGAEAEMLY-----DVVLTGTKLPDMSGYDLMMRLKRMV--DPVPLILMS
EFGWDHTLVKARQAGLRGNIMKPFILPQLLDTVEVIIEW-
>A0A660KZN6
-LAVGKEADFFLFVQEALLRTG-TEVHYAESFAEASKHL-----DVLLLWPELADLDGLTAARRLHDLD---LVRLLYVS
PRPSVREAVAAMKAGASEYLEWPVTPERLQAVVAQELKAR
>A0A3D9HSQ7
ILLFDQDEESAETISENLKTSL-FLCDWLEDARSELMLE-----DLIAVDLSTSPICGLELIKALRHPA-LLPAAVLAFV
EDGQDAAMMAAVQAGADCALAKPFTDAQLAFQVERLMQ--
>A0A099KEM7
VLCIDNDPKVLAGMLELLGAWQ-CNVYGANGSATAKEIF-----EILLVDYQLDNEDGISLINELREL--AQQIPAILIT
ATTESDIQQKTRKAKV-GYMRKMVKPAALRAMMSAMLTKM
>S2KPA1
ILLVEDDEDDFLITHDLLREAS-YHLDRVETYEEGKKAI-----DLALIDYRLGAESGMDLVQYASHIG---RIPLILLV
DQDDGELDINALEMGAADYLVKGITSSLLVRSIRYAI---
>A0A562I303
VWVVDNDTAICAGMRTLLEGWG-CAVVTALSAEDLAERT-----DLLIVDYHLDQRTGLEAVAQVNTE--RKPLPALMIT
ANYTNELKQQIRDLNH-VLLHKPVRPMKLKTAMSHLL---
>A0A4R2RLV8.1
ALVVDDYPLAREIMMEHLALLG-INAVAVASEEDALAEL-----AMVLLDLDMPGVNVPRFVRKIQEDRRYGAPRLLLAP
AFGDIQQRYQGSPTERQVVLMKPVGKAKLIEAIGQV----
>A0A829YE71.1
VLIVKENETTRGVLRQYCDSWG-MPVADVSSPEQALDLI-----DVALIDYTLSTMDGAQLAREIAALDA-ASMKILLLA
SHGPEHEAARAAGSHIQAVLTKPLHQSHLFDALAAVLT--
>A0A132BUH9
VLLIDGVSINRIVLKVQLTAAC-FQVLQADSVAAAMALT-----DLVLTAITLPDGDAADVKRGLARHPQLANVPVIALS
TENDRSTRIKALSAGIDEVLPQPVDEMILQARIRSLLRMR
>A0A4Y6PNW5
VLVADDSRTIRKVVEMALKAAP-FEVVGVGSAREAMQAA-----SVILLDYHMPDGSGYEVCRALKNNGNTAQIPVIMIG
GNHREFSEEQARDAGADDVIMKPFKTDTLLNAIDSVADAS
>Q1N180.1
VLLIEPSHTQSKILQGVLDAEG-INQETCCTGTEALEYI-----DLVISAMYFDDMTAIELLQRIRKADS-QDLNFMLVS
SETSFSMIDPIKQAGVIAILPKPFDQRDFHNALSAARDTL
>K9RM14
ILLIEPELSDKNNFFQWLENNG-FTVSVAENTSAAIYKA-----DLIICNIVEVELDNYYLPKALCEFPTTAIIPLIFAI
DKMTQANIRKTMEMGADDCISQSCTEKELLNAIAIRLDRL
>A0A4R7B632.1
VALVEPSHVQAQIIKAALAERG-IQVTVYETGADLFTAL-----DLVFSALYLSDMTGTDLVYTLRDTP-WADLPFILIS
SETNPYYLDPVRQAGTMAILPKPFSQAQLTMALGNTLDFL
>A0A5D3WEW8.1
ILLVDDNEFGRYTTARQLQQGG-YIVEEATTGQQALERA-----DLVVLDVKLPDMDGRWVCQQLKNHPRTAELPVVHLS
AAVDDHDRVKGLELGADAYLAQPVEPAVLRATIQALLRTK
>A0A1S1YTC5
ILFLENNAFMKNLVKAVFKTQ--HNVITSDCISDAIQIF-Q---DLIITDLNLDGENGIDFVNKIKDLD--NDVPIIILS
GETD--AKIQCYLLGVDDFIAKPFLIKELDLRVNNLLKRS
>A0A286TVD0
ILFVEKYKNQRLLFEQEFSQEG-YDVTITSDGKDASDKV-----DIIVMDVCILNISGVEAMSRILKKL--KSIPLIIYT
AYD--SYKDVCRIWGADAYLVKSSDLTELTNKIEELLSKA
>A0A410UKW6.1
VLVVDGSKVVRQLITRVLKTEQ-AEVVGCGTAVEAQQLL-----DFMTIALRLPDMDGLELARYVREFA-QVYVPIVVVS
GDVDDRLHRRALGEHVTDYFDKSLGFQALAEFIRGY----
>A0A2N7QTK7
VLVVVEEAGQLSLLVDTLDSWG-YQAHASQSGTAALQWL---VPDLVVLDSDMNLFTGVRTLSALFDHG-Y-RGAVILLA
RPDAPPDMDELPVMEHLYLVDKPISTVRLLRTVREALEES
>A0A6L6WIS5
VLLLENDTGLRKALTATLEDWG-LEVFACSSEAEAIALL---APDLVIADYQLDGLLGSDAIIHLRQQY--GPLPACLIT
ANRDPDVTV--LCSGIDGLLHKPINPAALRIVLQRSL---
>A0A6L5DY01
ILIVEDEYVIDEEILCRLNEMD-IETKTVFHSRIAIQYL-----DIVLIDANIKDDDGYQLARIVKK----FHKPFIYLI
SSGIQDNIEKLNESNPSGIILQNSSLKQIYFSIALAICN-
>B9XD78
VLVVDDNAELALAFREALQLHG-YEASVAMNGVQALKIV-----DAILCELTMPQLDGDMFFNTLQRVR-ALSRRFIFVT
GNAGKPKYEPFLKNSSCPVLYKPVSADNLLITVAGL----
>T0RMJ1
VLVVEGTTTMANIIKKGLSSTG-YDCTLTKNGLAAFNRL-----DVLITSLNIEQLDGISLITAVKSTNNMANIPTIVIS
ASTNIKDRF-------------------------------
>E0UEI9.2
LLIVDNDFALAQAIATQAKIWG-LKSEIACNLSQAKRAI-----DVILLDLFFPDENGLELLQELSQLI--PSIPTIVLT
AQNDFSFRVKVARLGGVGFLQKPLAPERIVEAIVKV----
>A0A7W4WBF5
VLCIDNEESILRGMQSLLAGWG-CRVVAARSLREALAVW-----QLVIVDYHLDRETGIGALEGLSRH--WRPLPGILIS
ADISEQVREAAVERGC-YYLSKPVKPAALRNLVRRL----
>A0A2T0THF2
-LLVDGADESRGRLRAEVDTLA-DDVVEAKDGRSALSAA-----DLIFLDADTPLMSGVEVLTVLRQDPNLVRVPVVLVC
GGDIGGMELAASTLGA-ALLTRSISAGTVRQAIREA----
>A0A318EDP8.1
VLVLDEDPQTTIALRAALGSE--REVYTADSIEAALTLL-----GVIFTELAVVGQSVAPLLSALRQHH---ALVVVAVT
SQADAGHSISLINHGVFRLLQKPVATTLLRGTVNIASRRH
>A0A517TDZ4
VMIVD-EPGNGKMLAKELQARG-FETITATNAGEARILV-----AFILTELILPRETGFELCGYLKHKN--DTLPVLILT
EVDLDVARNLAIWAGADAYLTKPVDAATLEDTMHTIARQL
>A0A1Q2M8Z5
VLCVDNEPSILEAMAALLSGWG-CTVHCARNRAEALAAA-----DLLLMDFHLDDDNGIDLGGELLSRWG-GGIPCVIIS
AENTNTVKTRAQNAG-WQFLQKPLRPAALRALLQQRQK--
>A0A330L5J8
VLVVDPCRDTQAQILGHLQDRG-FSVITASDPSTALATI-----DIVLTDSFLPEGSGLTLTQTLRARQ---PCPVIVMA
AHQSEQAVIHALRAGAVDFLQKPVGVEELAHALQRAR---
>A0A139SXV7
IWVLDNDASICAAMRTLLEGWG-CRVVTALSAEDLARQV-----DLLLVDYHLEESNGIEAIRTINAR--RAPLPVLMIT
ANHSHELRQQVRALGF-GLLHKPLRPMKLKTLMSHWL---
>A0A1G5KXX4
VLVIDNEPAILEGMRLLLTGWG-CDVWTASDLDTAHTVL-----EVIIADYHLDDTDGLELIKALRWK--TQNTPAVLVT
ADRTPAVRDAAAAMHV-HVLNKPLKPAALRALLTQWRA--
>A0A2T7G6H1
VLIVDSHDANRIVLQRQLDLLG-IETICCASGAEALALI-----DLVLVEHHLPAMDGLELAEALRAAG--RAVPVVLLS
GSTGHAEQDPAR--GLHAVLQKPVPRRALFAMLDGL----
>E7GNT0
ILIVDDSEMNRSLLADILEEQ--YDVVEAENGVEAISLL---DFSLLLLDIMMPEMDGFEVLAYINKYH-WNDTAVIMIS
ADDSPANIKRAYDLGAFDYISRPFDSTIVQRRISNTM---
>A0A1I0YGD2
VIVIENDPDVLFATVRKLESWG-ASVFGTRSTVEALEVV-----DIIVADYQLDGDTGVEAITAVRTA--SGHVPAIMVT
ADRGVDLVRIGEAQDF-SVMPKPVNLVHLRSLIARKT---
>W4V7E1.1
ILVVGGDTVWQNTIKKLFEDKS-IAVKVVSTENQAKFEL-----DAVILNVELKDRDGINICKYIDEQN---DIPLIVYT
QKDFSREQQEEIRKYADRIIIKTANSKRLQDELTNFL---
>A0A2S7K3V6
ILVAIADSQMRQQVLDMLSGSS-CEAQWAGDGWSALHSA-----DRVIFDLALALGDGPDVVRKIEEAT---PAAFLMLL
ASGYSADRVRRLAKQAARFLRAPFTSDELA----------
>A0A1H8F5Y5
FLFVDQNPLWLSALGRASRDLG-SKL-LARNAEEALRLL-----EVVVSGYCLPEVDGLSLLEQMKALD---RVACVLHT
AHPPGKLRS-------------------------------
>A0A840BJJ6.1
ALVADPSRFMRNVFSSVFAARN-VDVVQAENGCQALIAL---NIDLACVALELGDMQASDLLMCNRANQRGNVLPFVAIT
SNRDKAHVDAALAAGFSECFHKS-SQAEFEAYIDAWLS--
>K9XEZ1.1
FLLLEDQPLDAERIRAALMDSS-HELLQVDTRADFVTAL-AQPFNLILAAYPLLDFDGIAALEIAHH----PETPFIFVS
ASLGEELAIDALKAGASNYVLKQR-LERLVPAVQRALREA
>A0A2T1BX93
VLAVDNSPIIHALIQQTLGKD--YQVLVATNAANALQTI-----SLLLLDVTLPDLDGLEICRQVRNLPKFRDLPIVILT
SRDNFLEKLKGQIAGSNYYLTKPFDPQKLREVV-------
>A0A2S6GCX4
ILVVDDTEASRMITGGWLRRNG-HEIIEADTGASALARV-----DLVILDVNLPDMSGFEVCEVIKSDPATAVVPVVHVS
ASIEASDRAAGLTRGADAYLSEPVDPGELLATVKAALRYY
>A0A366FK07
LLVVDRDSLFSNRLAAALSLRG-FTVRTAMSVAGALEAI-----AFAVVDLRFGDGNGFDVIQALTAER---DARGVIVT
DYGSIATAVMAMKIGAFDYLSKPASAEEVVIAL-------
>A0A511DAA4
ILYIENDDANVELVRRAFALCS-VTMRIARTGAAGLRDA-----DVILLDLHLPDTTGEAVLAALRDNPQTRNVPVAILS
ADATSTQIDRLTAMGAADYITKPVDVADLVRRVHML----
>A0A2V4B2Z0
VLIADEQDLVRLGLRALLAAAD-CVAGEVADGLAAVREA-----DVVLIGNRLPGIDGIEATRRITADP-L-ATNVVVLA
ASGFPDDVTAAICAGAHGFLHKSTSPADLLTGIRTIA---
>A0A7D5MXR4
ILLIGGDLTDSARIESALGETG-FAV-TAAAPEAAWDRI-----LLAFVDLDALGNESIRIIAHLSRSA--SDVPLIAIS
GISEETRAIQALQAGAQDCLSVAIDSLQLRRAVRYAIERN
>A0A1T5F912
VLIVQYGYEKVDELKAAVNHHN-VQLLFATNGSEAIDLL---DIDVVFTDVRLSDMDGFELFKAIKKMY---PLPVIAQA
SYMISEEKQRCLRAGFDKYLVKPIDPTQFFKIL-------
>A0A2T1C5D0
ILIIDRDRENQDKILLLLASEN-HEVLIAENAWLGLQIA-----DLIICRVNLPETDGYSILTALQAEETTAQISFILIG
-EIDNRQIRQGMDLGADDFLVTPISEAEILASVTTRLRKK
>A0A3P7NYZ4
-IIGSSNEKIIKQLSLFLLENG-LSIGEATSGHDLLRKV-----DLAIVDYKLKGMNGHELSEIIIGER---LCPVIALI
SHGEMEHFINLSQEPTFVPLTKPCSKQMLMGTVDLLVK--
>A0A1G6CBE2.1
ICLAEAEEPFAEELSRIFGHFG-YTVNRHIRLAEAAEGL-----DVLILDVTS-HPDGLNTIEHVALSPEFLDCPMIFLS
DQDTFEIRMQAARIGAEGFFLKPVDIPRLIDRVEQIVRRR
>A0A7W9SQC3
ILAVEEDALSALLLHEALERQG-HQATIVRDGEAAWEQL-RT--DALITRWNAPKVNGLDICRRIRH-PDIESLPVLMAM
DSDTPENRSRATEAGALVCVRYPLEPEEIRNALQEIL---
>G0JSD0
VIIVDDQSTGRKILEKLVLGIE-LLVESFIDPHKALERI-----DLILVDYKMPIMDGLEFTKRVRAIPA-GDVPLVIVT
VVQDIQVRYKALAIGATDFLTRPVDQYECQARCRNLLALR
>A0A7U6GGT0
VLLVENSKLYQLFLSDLFMRLG-YQPVNVTSHQEALHAL-----RLICLNPSVDGEDTMELIPQVRKLA--PQASIILLT
SDRAKGIRLQAVKAGVTEVIYKS-STSHIIRRLR------
>A0A1I4PPQ2
LLVIDNDAMILSSMQGLLEQWG-ARVQVAVDLPGALAVL-----DAILADYHLDAQTGCDAVSWLREH--FQQIPAIMIT
ADRSEHSRQRLRDLGI-PVLNKPIKAGKLRAMLGQ-----
>E1RBZ7
IALVDHSPFINYALTNLLTESS-VAFIDCHTGEDVFDEL-E--CDLIIMELIFRSCSGLEFIKSLRDHE---DIPILVFT
MQNEEHFAERSLKAGATGYLMMSSAIEEIGYALKTVL---
>A0A1V0B8Q4
IWVLDNDASICAGMRTLLEGWG-CEVVTALSEDDLAAQV-----DLLIADYHLDNENGVDVVARINAR--RGPLPVLLIT
ANYSNELKQQVRELGH-VLMHKPVKPMKLKTAMSHLLA--
>A0A0S4LTP1
IFVVDSSPAVRRLVEQISTPEG-FEVQGFQDGPAALEAA-----SLIIADYQLDNMTFSGFCKEIGKLD-LAETALISLV
NPADHPDENHLRTLGVKAFLKKPFHTEELLTVLRSLQQHQ
>A0A371BHC8
IVIVDDRSTNLRIYAQFVAMMN-FTSVCFQSASKALEWL-----DLLIVDYRMPEMTGADFIRRFRSRPDGHATPAIIIT
ARQDREVRIAALDAGATDFLQSPVTDKEFRERAIL-----
>A0A1W1XQK2
VLIAANNASLRLSLVEMLHRLG-FVCDEVESGKAALDRL--GAFQAVLADLHLQDMDGETLARIVRSEP-LASTRVLLLV
PALSQVQADRLVKEGVDGVLRKPVRYVRLEAAL-------
>A0A4R3Y0E5.1
IWLMEKDAFLGNELLRQLESFN-YKVRLFVGIEDVVQAA-----DMLLLDVQLENASSFTLPQVLLNL----ESPLLFIS
SSGDFMSRVRASQLGAEGYFTKPLDIPLLVNRMQHIFEQR
>B5W760
ILLLENEEPWRDILSIALEEQG-YKIMIAQDSRDALPSI---PFSLLILD----ATNGLDLCRMLRHHG--QSVPILIIG
NKENANNCAFYLEAGADDYLTKPFSIREFIARCRALIRRQ
>A0A518CHN5
VLVVDSDSSVRGAAHELLGRYG-CEVETAHHGDEALLMV-----DVVIADIRLPDMTGYECFEKLLEIH--PHLAVILMT
GFGYDHSIVKARQRGLKSVLYKPFRLDQLLAELENAV---
>A0A4R0YJU5
VLCLDNDASILDGMRALLQRWG-VDCRTALDIEQAAEEL-----DMILADYHLTEMNGLQAIQHLRGR--LGLPPVAMIT
ADGSSELKQRARALGY-PLLHKPVRPAALRALLSARLRRQ
>A0A4R7UP19
ILVVDDSEPNRYLLGSWLRRGG-YRVIEAGTGAETLALL-----DLVLLDVHLPDMSGLDVCARLKTDPVTAAVPVIHLS
ATIEPEDEVRGLSGGADAYLVEPVDPGVLTATVEAVLRYY
>S7TDA2.1
VLLVEDNIANRHMARTLLQQAG-ANVLEAGNGREALTLL---AIDVVLMDIEMPVMDGVTAIRLIRASKAPPNVPVVALA
GHVMKGDRERFIAAGANAYLTKPLDAKSLLATVSDLARND
>A0A0K1PE19
ALIIDSDVPFASRLREALEARG-ASVEVTADGFEGLELA-T---AAVILSVELGDRAGFALCNRIKKDE-LEGARLVLTS
SLATEQTQHRKLKTRADEYLLKPFDPEELVARLED-----
>A0A0S4L8L2
LLVIDPCPDTQARIAEQLQGRE-YSVVAASDPAAALTTI-----DIVITDLFLPEATGLTLLSELRARH---ECPVIVMA
KDAPESMIIQALRMGAADYLHKPVTEAELVQALQHA----
>A0A1K1QB37.1
VLVVVEEAVQLSLLVDTLDAYG-YQAGASQSGTAALQWI---VPDLVVMDADMNLFTGVRTLAALLDHG-YAG--AVLLL
ARPDAPPNLELPHLDHLYVIDKPVQSKALLRKVREAL---
>A0A238L2I9
ILVVDAVPTNRIILRVKLSAAY-YEVIQADSGANALDLA-----DLVIIAADLPDMSGRELCALLDEQSPL-HIPVIIVH
AEDDPGERLASLAAGADDVLARPVDDMVMLARLRSLLRAR
>A0A0Q9JEU8
LLAIDNEPTILDGMRLLLGGWG-CKVETGRDLDEAVAVI-----DVLIADYHLDHENGIALISALRQH--VGGLPAILLT
ADRSPEVREEAAALDI-HVLNKPLKPGALRALLAQWRA--
>A0A0P1EU33
ILLVENDAELREAITMTLENWG-AEVLSCGSDVEALDLL---APDVVLADYQLEGATGTDLISVLRALY--GPLPACVIT
ANRDPEVTALCQKLQA-PLLHKPLDLEHLQKALQ------
>A0A4Q2KC25
ILITDDSEINRSILSDMLEDE--FEIIEAENGLQAVSSL-GDEISLVLLDIVMPEMDGFEVLAIMNKNHWIEDIPVIMIT
AENTPSYVERAYDLGITDFINRPFDGRIVHRRVINTIM--
>A0A7W7RN61
ILLVEDHPLVRLGLRTVIDAQD-MVVGESASADSAVAAA-----ELVILPLRLEGLRGVELCRELKSAR---AVRVLIYT
SYNSAEDASASFLSGADSFVYKGEESARLLDTLRATA---
>A0A4R0YMH0.1
VLVVVEEAGQLSLLVDTLDSWG-YQAHASQSGTAALQWI---VPDLVVLDADMNLFTGVRTLAALFEHG---YRRAVLLL
ARPDAPPDMDEL--PVMYLVDKPISTQKLLRTVREALEAS
>G7QDH8
-----------------------LRAQVYDTLEDALEPV-----HLLLIDAAVKDMEGSACLKALRKAR--PLVPAIMVT
PESNLQTVLGAIAAGCNGYVIRPYSMETFERHLDMAFET-
>A0A1M4XSA1
VLCLDNDPDILAGMQALLPRWG-VELLCASTVDGALQSM-----TVVLTDYHLHDLSGLQALQLLRQQ--H-HIATALLT
ADGSDSLREEAQAQGC-KVLTKPLKPASLRAFLTSVAT--
>W7V0H9
VLIGDDSASNGVKAAVTLRECG-FAYTRRKNGKAILDSI-----DVVLLDLTLPDTDAISLIERARASS--GNVPFIVVS
DINNSFIERQVIENGASYFLSRPYEVGAIASIIKSVC---
>A0A1M5M8J8
VLLVEDDPTTAKSIELMLSHAS-LNVYTTEYGEEGVDLA-----DLILLDINLPDMTGHEVLRQLRLAR--VDTPILILL
GEDDTESKLCGFGFGADDCLTKPFLREELIARIHAIIRRS
>G4RBL2
------------------------EIELCLNPREAIQLC-----DLVIVDHIMPEMDGVEFTAALRARPAYSLVPIVMVT
SDSDKAVRIDAIKAGASDFLQKPFDPTELQARVANLLALR
>A0A251W889
ILIVTADPESVGSLAQALVRKE-YSVEITHSLAQAIATV-----RLILTDMTLPDSRGHQIVKRLKELEQGREIPVMVMG
APQDLSETLRAFEGGVVDYLAQPIQQEEVLARIAYHVKVS
>A0A2T5C9W0
VLLIEPDAGMARAMDSELSRDH-FAVRVVRSHLGALGII-----HVVLVPAEATDIDGFDFVHLLRHRNR-QSLPIIMIG
SGDNFARIARNDDSGIDDFLLRPYFPGELAWRVSKAWKVL
>A0A1V3SJG8
VLLLDNETDILEAVTVFLKSFG-ITVVGVTQVAAARAAL---GFDLLMCDYRLSGEDGLQFLLDMRQC--MPSLRLLMMT
GETVHEHLPRIRHSG-IPVLHKPVKPDALLDALCA-----
>A0A540VBI8
--LVTGDPFRAESLEQILQELG-WQLTACVNLPEPERRL--L--DLILVDLDLPSA--IAQLGELVRLF--PHIPVLALA
TPQRLIELQDALQAGATGFVAFPIEVGHFQTTVLRTVQAR
>A0A1K0GV93
VLVVDDSATKRYLLVSWLTRAG-FTVVEAETGCAALSLL-----DLVVLDVKLPDLSGFEVCERIKTDSAYGVLPVIHVS
AHVDVVDRTQGLNRGADAYLVEPIEPDELIATAQAVLRYY
>A0A7W7V8R1.1
VMVVDGSRLVRRLVEQVLRKEG-LHFVGCASAAEAKAAL---AVDLVITALRLPDMDGLDLARHIREHS-QAYIPIIVVS
GDVQQRLVERRFSDDVTDYFDKSLGYEALATFIRG-----
>A0A5C6EJH2
ILVVDADGPVREDAHRLLERYG-CIVETAHKGDEAVWMV-----DVIISDIRLPDYSGYQLMLRLGEIM--ERVPMVLMT
GFGYDPGIVKARQNGPKCVLSKPFRLDQLVDVVKTTLEI-
>A1WTZ9
VLVVANDPDQGRLLYELLLRIH-CAPRLVDNGADALAEW-----SLMLLELELGDLDGRTVVQRVREAERGPRTPIAVMT
AYPLAEVQRDCLQAGADQVLKQRVGLAALQQLIGRV----
>A0A7W6GQQ8.1
VLVVDDHSPHRAILTKQLSLLG-LEISYCATGSEAIDHV-----DLLVVEHELPDMTGLELAQQLRQAN-F-DVPVILFA
DNP--GQVRRPSDTPLLAVLQKPVPRRVLFNALEQVH---
>A0A1C3JW62.1
ILVVDDNPATRYATARVVRAAG-FQVSEAASGGEALAQA-----SAVVLDVHLPDMNGFEVCGALRANPATATLPVVHLS
AEVQNKDKVTGLDAGADAYLVHPVEPAILIATLQALIRAR
>A0A5B9QMK3
ILVVDADDTVRNDAHNLLERYG-CIVETAHEGKEAVAMV-----DVIISDIRLSDFSGYQVMRRLGEIM--NHVPMVLMT
GFGYDPGIVKARQAGPKGVLFKPFRLDQLIDVVETILEAT
>A0A511Z3A1
IVLANEQILIRKGLIFTLSLPG-LVVGEAKNKQESLQLI-----DLLIIDFMLGHESGLEIIAEAKLMN---ACKFAILT
DSQDLILFDHARAMGVDGFISLKAQPEELIYALHVIH---
>A0A3P3VZL2
VVIVDGQHLVRAGFSLILQAQD-IVLGEGGAAETAISFV-----DVLLLAKSLEGADVFETVACI---R-V-QPRILLLV
GSREGDLTETALNAGADGVLGKYATPEQIVAQVRRAA---
>A0A366FGD7
ILAIDNEPRVLDGMRTLLGRWG-CLVVTANGLAEAREAL-----DLVIADYHLDKSDGIAAILALRAD--LGPLPAILAT
ADRSPEARDEAARHDI-VILHKPLKPAPLRAQLARMSALR
>A0A143HR61
VLLIESELRSRDYVRGALSRLG-YEVVVAESGVEGIGRF--F--HLVIVDLNLPDMDGLEVLRKIKRLS--SETAVIVLS
SNSDVGDAVKALRLGAADYLLKPLEDTAIDHAICRIANAE
>C3X938
ILIVDTETSIGEQAAAILERIG-AKTTCVFSGSDAVDVV--E--DIALIDWKMKDMNGSELTRRIRQFA--PEKTVIVVT
AYDWSIFELDARAAGVNYFMAKPFFTSSFCETLLQLERDH
>A0A3P0X9M9
ILLVDGNEQALSVRKFMLETRG-YRVVEAATAAEALERF-----DLVVSDLLLAGMDGNEMVRRMKAES--PDVPALLVS
ATVKEFSRA----EAADAFLPKGFSPSEMVERIRVLLV--
>A0A1E7QJL7.1
IIVVDEDRLQAQQIYKILSKQC-FSVEVLNNPNE-ISNI-----DLIILNTQFSEIDGLRLCSQLRGKLETRYTPILILS
DESQSESLIKALEMGVNDYLVTPLDENELIARVNSQVKRK
>A0A3N6PBK6
ILVVDNNPTNRLILKIQNKKWD-IISTEVDSAAKALELL---KFDLAILDMQMPEMDGLTLAAEIRKFPELKTLPLVMLT
SIGSPKGN--TSNL--QACLNKPIKPDQLYKVLMQIF---
>A0A2T1CJT8
ILIADDEIKANKVVQKSYKKQN-NLLDFAGDGREALEII---SHALVLVDLKMSPMGGIELINSLTEKN---PIKIIAIS
AYATQDEVNQYFENNVLAFLEKPFDIKKLNEIIQQ-----
>A0A4R6YNE6.1
VLVIEDDATVQQRLREILQPH--YQVRFANTAERAMQVL-----GVVISETATNHGADLTMLKALKQYH---HIATVVIT
ERANAQTVIELINEGVYRMLIKPVRMGSCRLSVDSALGR-
>A0A369B533
ILSVDKSGTTGAELSTMLKNMH-ANVIHAEDEEEAESLLKRHKINVVVWAVNNPESKDLEFIKKIKSGGQHKSLPVIVIS
GFTDKKHIIKAIEAGVNEYIAKPYDQETVVKKLYKI----
>A0A7R6PPL6
VIVVDPDKKFWKDVEKVINTDI-CEVIFLENGQSLMGKL---DFDLIILNLELPDKNGFIYCNQIKKDSKLKNIPIIITS
SEKTQQDQHKKLKVRADEYLQKPISIATLKNTIKNF----
>A0A4R2PJ78
VLCLDNDPDVLDGLAALLDRWQ-ATPLLAADEAAALAAC-----DLMLLDYRLDGLSGPVVYDRLAAA--WGGPPAALVS
AEHSAEVTDAAAARGL-PVLGKPVPPASLRALLVQLT---
>A0A5C5XU69
VLIVDDEPNVLCSFEKAIRRED-IQITTADNGVGAIAAF-----DAVILNACLPDMSGLDVFKHFHHAG---AVPVIVVT
AHASTDLAIEATKQGAFDFLVKPVDIEHLRSVIDRSLQH-
>A0A085FPG2
LLAIDNEPAILDGMKRLLEGWG-CTVATAPGLDEALAQV-----DVIIADYHLDHGDGLNAIAALRDR--SARVPAILLT
ADRSPQVREAAAAFDV-HILNKPLKPGALRALLAQWRAMR
>A0A4Q0Y104
VLYVFDKTSSKNEVLSLLEKKL-KKVFIANSLKQAQSCY---SPCIIIVDDSFFDNTMVKFLQEIRQSDI--KTAFLVLS
NNKTNKYLYELMELYITKYILKPFKKEELLLGLEKSLEVI
>A0A433RMV9
VLVVA-DPSNLELLVNLLAIEG-YRVETAHNAAEAIAAI-S-PPDLLLLDVMMTSGESYEIGRILRRSYS-IDLPILYLV
ARNTPADIEAVLSAGGNDFIVKPLDAGQIRVRIRTLLALK
>A0A554X0N9
-LLVDPGGASSALLMTTLQRFG-LVVTRVGSVEEALARA-----DLVITAWVLPDGDGIALSQRLRPLLS-EAAPIILIS
ASVSAERLDDAFRAGVTDVFTRD-DPEQLENFLRYFLAS-
>A0A2U2B7Y4
ILLLNNKPELAVQLQKYLLQK--FEADCIHNTDQAIQEL-----GLLVLSNHLNDMEGVDFLKLLKKES---SIPCIVLA
GDGDIKQAVSAMKEGAEDFIQWSDDQEALFPYIEEVLKK-
>B8IV13
IAVIENDRAALEALARLFQNWD-AHALAARDHLSLMRLT-----DVIIADYHLDGACGLDTVTWLRTV--HGDIPAVVTT
ADHSPEVEAHVRAAGC-ELVHKPIKPGQLRALLAHLL---
>A0A101JP38
VLVVDGHQTFAELLGHALAGQD-LWVGHARTGQEALSLS-----DVILLDPELSDSDGIAIAQLIRVRQ---DVRVVILT
AREDPALIGRATTFGAAGFISKNGALADVLHALRTAH---
>A0A5S9N6J3
ILVVDNDWSICEGMSLVLENWG-CEVVSAQTLDDLHDNQ-----DALILDYHLDDTTGLEAELIIREK--LFSLPSVMIT
ANYSNELRQQVKKLGF-HLLNKPIKPLKLKSILVYLL---
>A0A540VK93
ILVADSEINLNRLLSISLQRQG-YHVVSTTSGQAVLELV-----DLVLFELLLPDVDGFELCTRLRHFS---SVPIMIIS
ALNRADDIVRALEMGADAYVTKPFHFSEIHARIEALL---
>F2J113
ILVVDDDVKVLSGFQTLLGKK--YHIRTERTAAGALAWL-----AVVVSCFNIPDMPGGALLRAVQEAA---NAARILLS
DAHSSDEIMKALSAAVYLHLRKPVAVEEAEMALRSAVAYH
>A0A410Q5P3
LLIANDSTEFHNDYGRVFESSE-LEVSYAQDGIKLLEKI-----DVVLADLFMPRLDGIGVIKATRTKM-GAKPLFVIVS
NFTSPTLEREVMMSGAAYFAICPFDAADLADRIVQLCD--
>A0A2T0RLL5
VLICDKYEVVRTGLRALLAPED-IVVDTTDSGLHAVMLA--HSLDVVVTGLELLSLSGLELVRRLAEQD--PAPRVVVYA
AGDTEESVADVLHAGASGFLVRDAGRVELAAAIRAVA---
>K6Y3U2
VLLAENDPQTRDAVIQLLQSWE-AKVVCVENLEDVQNI------DLMLLDYHLDNLTGVEIAQAVRHK--TQAIPGILNS
ADRSDNMRENAQNAEL-LFLPKPLKSAALKRML-------
>Q67KX0
ILIADADPSRRTLLRATLQDPR-YEIIEASGGVQALALR-----DLVILDEAMPGVSGMEVCRAIKRDRG-GNTPVILLT
EQE---TSTAIGEAGPDVFLPKPYSPLRLLEAVEKLLS--
>A0A0Q6CAG3
VLVVDNEAAIRSGMQVLLTGWN-CRVDLAASPAEAMERA-----DIVLVDYHLGEANGVDVVAELRRR--IDGLPAILIT
ADRSAALRETAAAAGI-DLLTKPVKPASLRAAMAQGRG--
>A0A2T0RJ06
VLVVDGHQTFAELLGVALAGQE-LYVGHARTGEQAIRMV-----DVVLLDPDLPDSDGIAIAELLRHRQ---DTRFVILT
ANNESALVGRATAAGASGFLSKNGPLGDVMNAIRTAH---
>A0A7V8NM40
VLLIDSNVYFAKRLSDALKREG-FEVTTSTQAAYALTAL-----GAILCSANMREMGALEIARIIRADAK-ANLPIVALG
DGSG-RALIEAFQAGCDDYIDRSRPPGGIASHIKQII---
>L0ETS1
-VLVDDRELVKKGYVSLFGSEG-VVGFHSSEFEEWIQCL--AAVEAVLIG---QGQRTLELLKVIRERS---QVPVIAIN
DHPSLQTTLSFFDCGVDDVVRKPIHHREILARIAAIRRRV
>I9P1N6
ILLLDNEPQLLYAVQSLLQSWQ-CEVRALSQPAEVLAAL---QPDLCLFDYHLDNATGIEVANQLSAHF--LTAPVIINS
ADHDQQIRELALN-SGYYFLLKPLKPVALKRLFQ------
>A0A6N8JA84
ILLVDEDQVFVRQTRQLLVSQT-YETYTASSEEEGMIIC-----DLIICGAHLRGTGGHHFIMALRNEPSFDHIPLIFIT
TKDNKQEMRMAMNLGADDYLARPFRKRDLLLSIRSRLGRF
>A0A1M5NPZ6
ILIVDNDVELIYLLENIFRNEG-YNVITSYSLENVMCIL-----DLVILDIIISEKSGFELLKQIKEEK--INVPVIFLT
SKNTISYKVKALKEGADDYIIKPFQIEELIVRVESILKKI
>A0A212RNR2
VFVIDEDEITRAALQFMLHDE--IETHELASPEEAYEKD-----ALILLGASFLKARGLDLVTEIVGKF---GVRILTVC
DKADEGLAVEAMRKGAAGALVKPLTIENVRKKVDVV----
>A0A1K1NQB5
VLLIDSHQIVLWGLEKLIGGER-MVAGLADNGADALKLA-----DVVLLDLCLGKASSIQLIPGLLKTA---LHMIVFVG
ASHDRGAVDEAVFHGARGVVYKEQPTATILKAIQKVH---
>A0A7M3MEL6
ILIVEDQPDIRELVQVTLSLGG-FEILVADNGCAGVELA-----DLILMASMLPGIDGFEATRQLRKDPVLTDTTIFLLT
AHGRQNEFEMGRDAGADGYITKPFSPLSLIRKVDEVL---
>A0A432VR99
VLVLDNEASLREAIGKLLQQWG-ADVVLCHSPADALSVT-----DLLVVDYHLDNETGIAAIVALREHW--KHIPAILIT
ADPDEGIREEVVQVGAM-FLPKPLKQAPLLRILKRL----
>A0A5C9A0X6
VLVIDDDPGRAEGLAGIVESAG-FHVDVVSDVTNSTYSL-----DVILCEMEMNGVSWGEARRTLREMD---QVPAIMLS
DQAEATQMMTALRLGASDFFVRPVEAGALIKSIERCVRQR
>A0A1V8M7V8
ILLVEDSDDDYLAICLTLKDFR-YEIIRFSMAEDALGYL-----SLIIADFNLPGMSGFEFLQHPIHKK---SVPTVLMA
RNGNELLAVKAIRAGIDEYVIKDVANESLPLLIERAIKHF
>A0A3P4B3K5
VLVVDNYVSAAEALAEACSRF--HDVRFVGGGSAAMEVA-----QVMVLDIDMPSPNGLEVASMIREIAYLQPITLIAVT
GRSAAFDQEEALAHGFDDYLTKPVDLDRLLQLIAA-----
>A0A2N3PZQ1
VLLVDVDDGSRRHVTAILHQVG-ISCGEADDGLAGLERL-----DLLMVGRVPDCGDGIAFVRQVREEVS-DSLPIILIA
EYSDLWRLGEARQAGATEFLVRPFTARALVQRIQRAV---
>A0A376A9D3
VLVAEDNDINQIVFAQILEGLG-YAYRIAADGEEVVRLC-----DIVLMDVTLPVVNGFEACRRIREMERGRTTPVIGVL
VQAFERDRDECFAAGMNDVILKPLSPDAVEAMLTRA----
>A0A0E3ZRH9
-LIVDPNSDDVNALVNDLKATF-HRPYTCDNLEAAYQLL-----DLLFMEAEIKGKSTLDFISWMPD-----HPPIIVIS
AHT--DYAVQCFDLKVADFIKKPYTVPRLYRAMNKALLAL
>F3YXN8
VVIVSEHEGHSRVDREVAKGLG-AIMAVFTTGREAEAYI-----DLVICDKQLADMDGYAFMRALRESPTTANLPVVMAT
LENRELSVLEAIASGCSGYLLRPYSIDTFERQAETAR---
>A0A494X6H8
VAVVDSDGTAADALRTYLEQHG-FATTVLDSLPAFVDAL-----DAIVTDWSFGEETAAAAIEAVRRSG--ADAPVFLLT
GDLLTGKASEVIRRFDVACYEKPARLAILVADL-------
>A0A1Y6CC88
ILIIDHDQTVMNQIESMLDRRK-IPVVKAPNWEQAIYHY-----DLVMSEKNLEGLPGSVLIQKFRNHDVSKRNPGMIIT
QATPVSSETNIMELGEIVLVKKPIKEATLLSLIAKAMEEA
>A0A6M5Y6E7
IYVVDNNDRDCGMLKEIMDDYR-CRLRFFGNGAELFIQL-----DMILMDLDMPIMNGFDTLRLLKAIEEYRRVPVVVRT
TLNEDEVINRCYDLGCQAYVVKTVYSKHLVNVMQLC----
>A0A0Q4GPD6
-----------DALQAQLG-AP-HSVLTAASGADGLEMA-----DLVMLDLMLPDMTGFEVLRRLKVDARTAEIPVIFVA
SQAFASDGVRSLALGAADFVTTPLQAPVVAARVATQLRLS
>D2QXP5
ILIIDHDPLTLTGMAAVLSMAG-YECHCAQDSAAAIKAA--L--DLIISDVMIGSDSGLALCQKMRQMPGVQDVPLMFIS
SSQGPDIVRRSHEAGGAYYLRKPFDPEVLIELVAKAL---
>A0A1I4SU96
VLCIDNEPAILTGMQSLLERWQ-CHVAVARNRDEVAQIL-----QLVLVDYHLDDDTGLQVMQWLREQ--LGSLPGVVIS
ADGRSELVAGIRASGL-DYLPKPVKPAAMRALISR-----
>A0A1I3W2Z4
VFVIDQDEIVRAALQFMLHDE--IETHELATPEEAYDKA---KPDLLLLGVSFLKERGMQLIEDLKAEF---SVRILTVC
DKADEKTAVEAIKAGAHGAIVKPLSLEAVRKKVDTVL---
>A0A4U0ZIJ4
IIVTDTNHHVRDFIRRELEKEG-YTVASISNPIEAYNSI-----DILILDPDLISPYGQSFFTQFLERN---STHIIIHT
FDKFLSI-PRT--DEKIHIVEKTSSIGPLKEIIEE-----
>A0A0D6JF45
VLCIDNEPAVLAGMEALLGGWG-CKVTTATSIPTSVQAA-----DVILADYHLDLGTGLAAIAAVRDK--LKDIPAVIIT
ADHSAEVERHVREAGH-AILRKPLKAAALRALMTRLLM--
>G2FIC1
LLLVDNNLNNLLALTPLLEGWG-LEVTAAGDGDEVLETL-----AITLVDTMMLGMDGYDTIRRIREEARFSAMAIIALT
ADTTAEDRERCLEVGADDFISKPIEMEELKTVIER-----
>A0A1I5PQC7
VLLVDGDEGMRRVIAQELLSDR-IRQGQAGSARDARRLL-----DVLMLDLRLADGSGFELIRDARKQQ---HCEIIVVS
ALEDDAHVLRAFEVGATGYLLKNAWQQSFAQAVLQVV---
>D5XBY1
IMIADPDVDFCKYLREKLVQAG-YIVAEASEARSALHMI-----DVALINARFHGQDGLDISYFLEEHR---IAPVILMA
DYDDYEILSYVLGHWVFGYLVKPIDFATLIPNMEIAVANY
>A0A6V8LWV6
VALINAEPAQAARDRQSLARLG-FSVHAFPDYQEARRYL---SIHLVLVADQTGGLTGFECARMLKRDPELKDKAVVMVS
SDGRRERVMRAIAAGCGGYVLRPYQLETFARHLKAAWES-
>A0A254S4Y1
ILVVDDVAMNRALLSDILSDK--YDIIEAENGNEALMLL-S-EISLVLLDMVMPEKDGMEVLDIMNKNGWINEIPVIMIS
AETAHTLVEGAYTLGVTDFIGRPFDEMVLKNRVNNTIRLY
>A0A2K4ZHM2
VLVVDDERLCSSAVHF-LNAMG-LHAEWCLSAEPAMGLI-----QVILLGWKLPGMNGIEAAREIRLKYK--SSPALLLA
ALDWSGMEAEARAAGITGFISLPLFRSALYDALKVL----
>A0A073CGC1
ILVIEPDELLAQQISLDLEEAG-YYPIVVSNGAAGLNQA-----ALIVIDRLLGGESGLSVCSHLRDLG--SRIPVLILM
AKDAIEDRIACLESGADDYCLKPYRTESFLERVNLY----
>A7NIZ2
-------------FGSALKRLQ-AVVAATDNGRTALEYV-----DLAIIGIPLAHANGLTVARQALHTS---DIRIVMIT
AIDDPACLLEAIRVGVHGYLSTTASIDELADAIPRIL---
>A1ASK8.1
LLIVHDEPHTLDSLQRALGGDG-YRILTASDAFEGLELL-----QVVLSDQRMARISGSEFFDRVRVLH---DTVRVVIA
GQAEREADSDSRNCDPYSFLLESWSDELLRGQ--------
>A0A3D9HRF7.1
IMLIDDDPVIREMISRQLSGDG-YATVEAQNGRDALEML---RPQCILLDLMMPEMNGFEFLEKLRLKEEWQEIPVFVVS
AMELNDGERQLLKNSAAGVIERGRRIAEILREVRQG----
>C6XL77
VLVVDDNERQAARICRYLETDH-KPMTLANAGAKPVGAG-----DIMVLSLGGEKYDGLKLCAYLRNLEATRDLPILAIV
GAEDEALAVRALDLGASDILVRPIDPEELLARVKTQVSKK
>A0A0P6XNZ6
LLVADRDSKHITLMRHLLADAD-VRILSVRNSDLAVEMT-----DLVFLEMNLEGIDGCVVARRIRDF--T-DAPIIFVS
ASTEPDDILRAFESGADDYISKPVHGKILLARMRAVLHR-
>A0A7X0NFS6
VILIDNDTLMLTALSSQLTEWG-CQTFTAKDETAVKDIL-----RLIIADYHLDNKNGVDLVVELLKN--MQNVPCVICS
ADPSEQVRQHTSEANF-LFLRKPIKALALKRLIRQII---
>A0A518DIB5
ILVVDADDTVRGAAHSLLERYH-CNVETAHDGKEAIAMF-----DAVIADIRMPDMNGYELMLELQKF--TPHVPLILMT
GFGYDGHIVKARQAGLKEVLYKPFRLDQLLETVERQIDES
>A0A2R4MGN1
-----QNSALSSILAMVLRDVG-LRLREFSSAAHLLRYA--L--DLLILDYQLADRSAPDVLNSLRSNPS-ETLQTITMI
KNIDRELQASVVNAGIDEIIVKPMSPAYIKERVSARL---
>V5C1B3
IAIVENQAIVREGLRMLLSRNE-FSVYHATDPIALFRQT--APPELVIMDKIMFGMNAIEAIEEVKKRW---NTKVLIFT
AKSAEENIVRAFQAGASGYILKSAAPEELLFAIPHL----
>Q2RYV1
IVVVDKHPAIREVLRSRIEGRE-MLEAESANSEDALALV-----DVVVVEISLGDADGLTLIQEIRSTV---EVRILVFS
KYNEDLYAERAVEAGASGYVMKTKPTEEVMRAIELVS---
>A0A2L2XCW4
LLIVSDDASSRRGLTAIFSSED-FDVAGSYSQEEGIEKS-----DVVLLDISEDITEFSRKIKSIKDEC---CSMVLALV
ENEQKISISEIMGQGVDGFVPKGIIRGCLVKAVELAC---
>A0A090AI56.1
LLIIEDDLTFAYLLMKTAHEKA-FKCLVATEGQSGLQLA-----QAIILDIGLPKIDGWSIMEQLKADSHTRPIPVHFIS
GADS---EQMAKQRGAIGYCLKPVSMEGLYKVFNNIDH--
>A0A1H7YT90
VLFLGDPVDARESVEGFLRSAG-AEVRVVGSLAEALAAL-----DVLVSDIPLPGEDGFALMR---NQER-GRIPALALC
GHAHAEDPRRVLDEGFQMHLCKPVASEELTAAVSALLGRA
>A0A0B4RCF3.1
VLVIDADAELASYIKESLQEYG-IQVIIALDGKKGIELF-----QMVIIDLQLPDVDGFDLVSRIYE-PA-LYVPLAITS
TEDHIENQIKAMEIGATDFISKPLNMSLFVPYVLNRLRHQ
>A0A4R3JZ43.1
VLLVEPSAMQAKLINGQLIKQG-IHVHTVDSAQAAMQAI-----SLVISALYLPDKSGIELLYDIRNDAD-AGLPFILVS
SETRPQVLEPVRQYGVCGILPKPFSEQQLGAALNATLDLL
>A0A6M5YUC0
IGIVNDLALAREVLRRVVAAVG-YSVAWAEDGAEAVVRT-----NVVLMDLIMPRLDGVEATRQIMAQS---PCPVVVVT
ASVATNYAMACRAMGALDAVDTP-NADKLLTRLAHL----
>K9WHJ5
VLLVEGNCQEAAHFETFLSQAS-IELTHAQRLDQTLKYL---GFDVILLDLCLPDSQGMEAFVSIRTK---PLTPIVVLT
DLEHEPLAIKAMTSGAQEYLIKAID-SPLVYALRYAI---
>A0A160DWM2.1
VLVVDGSRVARRLIEQVLQAED-VTVVACGSGRDALAEL-----DFVTTALRLPDMDGAELARHIREQT-QAYIPIVVVS
GSAQERLTARTLGDDVTDYFDKSLGFQALATFIRGY----
>A0A0Q7S261
--------------------A---GVEVLTQGSQALERL-AH--DLLIVDWVLPDMEGSQLLARLVDAG-PRAQRIVLLS
AFDTPVLRERALRQGAQALCAKPLLPHTLRRLL-------
>A0A0N0D8V9
VLLVENDSDLRNAISMTLENWG-ADVLACEGYGEAVALL---APDVILADHQLDGATGTGLIADLRATY--GALPAVVIT
ANRAPNVQTEAAALDA-PLLYKPLDLDALRAALETQ----
>A0A1V6M2H1
ILIIGDRKTVRRSLVNILKQDG-FGICEGVGWDGAVRSC-----DLILMDLDSESQNNYEILKEIKQVN--SDAEIVAIV
SQDG-YDANRMNSWGVYDYLQKPFRQKEVIDIVKKALEKK
>A0A7R6SW72
IIIADASPLYRLGVQVALDHAG-IKISCVDSFCELTRLL-RQEAVIVILDARLNGLEELEHVKRVLRR----DTQILMLT
DNKDITWMRRVLFCGVSGVIAKTASLKEFGEAIKTVL---
>D5V4J9
VLFLHTDKDFISKISKLLEKYF-SSITISANGEDLEEKL-----DILFIDVDSLEQSSIKLIEKLKNTN---TLSIIAFL
GGDNLPLLKEYLKLSIDGYIFKPIILEQFNTIIEKVCDY-
>A0A2T1ERG1.1
VLIVDNFPPDREVYRRYLQADE-YTLLEASSAEDGLGLC-----DGILLDFSLPDLDGLEFLAELKKIPSF-HPPVIMIT
GQGNETIAAKAIKNGAEDYLVKNITPQVLQLAVGSAI---
>A0A139X9P0
ILFFDDRPEQLHKLFDILIHKG-YRVQRVSQQEEALHEL-----DLIVLNINIPETESYTLCQQLKSDKKTQNIPIILMT
LIKKISEKLKYLKLGIFDYLTKPVNEEEIVLRIENQINTQ
>A0A517MDU5
LLLVESDPLLSDLTSFRLELLG-FQIETLNSGSDALSSL-----DLLIMGTELRDGDGIELVARLRTKN-PEQLPILICS
LDSSLETVERAFAAGAQDYLITPYDPSVLEQKIQDLLQAY
>D3P7U0
VLCLENEPAIARATEDLLSSWS-CRVVTAVAPDLALAAL-----DVILSDYHLDRLTGVEALRTLRGS--LGDIPAAVVT
ADRDPAVREDIEAAGC-RLLYKPVRPGALRALLGQLLA--
>A0A261F4L3
VAVLDNDSFALEKIVSLIPRLT-LRCWSTNSAQEAVQRC---RPDVLLLDVELDDGTAMDVCQRIRSQV--REMPMLAIS
SYSPKKYAALLARSGAQGIVVKGD-LPQMREGLLKVA---
>E7RWX8
VLVMDPSPSSRSHVAVGMRQLG-VDVDGVGTLEQASDVL-----DLVIVDPQQPDGCGLEMMRRFKRAT-GSNVPVVVLS
ARSGISDLLRSAMAGCSGYLVKPLSMSALHGTVRRILLRT
>A0A3S0PN37.1
VLVVDGSKVVRQLITRVLRKEQ-AEVVDCGSGAEAHKLL-----DFITISLRLPDMDGLELARYVRESA-QIYVPIVVVS
GDVDDRLHRRALGEHVTDYFDKSLGFQALAEFIRGY----
>A0A3P7RXI0
ILCVGKSIDQILSLERLLSVNF-YVIEMAENSNEAMDII-----SVLITDYMVGDMNGLELIHTIKRKH---SIKMILMA
SKMDIDFAQKIINHSVYNIIKKPWDEDSLIQLVNDACHQY
>A0A3S0HW91
VLCLENEPAIARATEDLLTSWS-CRVTTAATPDHALAAL-----DVILTDYHLDRLTGVEALRTLRAR--LGAVPAAVVT
ADRDIAVREDIEAAGC-HLLYKPVRPGALRALLGQLLSQS
>A0A6I4YS84
ILIAESDLFVASPLIKMLRNVS-YTVDHAASGGDAINML-----DLLIAELTLEDMDGHDVIQRIRKAQ--STTPIMVIS
HLTQPQFKVTAFAAGADDYVVKPYDNDEVLARVRALMRRA
>A0A1E7X105
ILVIENDRAVQQLIALNLGMAG-HVVRCTPDAESALMLL-----DLVLLDWTLPGQSGLALVRRLRAQPRTRALPVMMVT
ARASEADKIMALEGGADDHMTKPFSPREMVARVHALL---
>C5B1K8
VLAIENDASTAEALQRLLRNWD-AEVQVFRDLAGVVAAL-----DVMVIDYHLDNACGLDVVDYLRRN--RGVTPVILTT
ADHGADIAARAQATGA-ELVHKPIKPAQLRSLLAYM----
>H7C6N4
ILLVDHHADFGRAVKATLVNCG-FAVDVTPTLDEASAAL-----HLVLLESVLPDGDSLDWLKQLRREG--RSMPAMMMS
SLNDLSRRIATFNAGADDFLPKPVSIDELIARMRAILRRS
>A0A2S5TFF0
-LLAQHDASRMDALRTALQDH--YTLLFAATGEMALAFA-----ALILLPAALPDMAGTEACRRLKADSRTRDIPVVFVA
AGEEIDD-EGCLAAGAADCLPGPLRPALLRVRVAAQLALA
>A0A1I2EZG7
VLIVDDYQEEREILEKYVSSWG-MVNTSVENGIDALAEL-----DLAIVHLDNPSMDHTMFSQIVRQNPNFS-LHLLLIY
DFNDK--EKDVQASSYDAYLSKPVKQSQLFDCIADVV---
>B4S6W1
ILWVDDRPENNVYERQAFEAQG-MEFSLARSTDEALELL-----AAIISDMGRKEGEGYVLLEKLRAMG--DQTPFMIYA
ASNLPEHKKMARERGAI-----------------------
>A0A679HGG7
VLIIDGILNDREYYADRLVPE--YFLYMAGRGKAGLECF-----DCVVLELDLPDMSGFEVLVELVAR---PTVPVIVLT
RLQNVMLTELAVKNGAQAGLHKATSGDQLREAVFKAI---
>A0A6B3L2S9
ILIVDGDRSVREELYQYTKDQG-HDSVTAETGEAALSLL-----QVMIVDFRMKDITGLELIEKAKKAY---DLAVIMAT
GNGSIESAVDAMRLGAFDYLTKPFQLDELGQTINSAAAS-
>A0A2T7HH08
VVAIDNEPDILSGMRHLLSSWK-CHVIAAADDVEAAALL-----DVILADYHLDNGTGIEAILKLRWK--FGQIPALLIT
ADRSRSVRTEAGEKDI-TFFNKPVKPAALRAYLARFQ---
>T2GB02
ILCVAKAETHARIDAKVLRGLG-LQPRWLASGLEAARHL-----DLVLVDEDCREMSGVEFVRLIRLHPRLATTPVVALA
TNSRSSTVLQAMAAGCSGFCLRPYSPEALRESLRAVQR--
>E1SUJ8
VLWVDDHPDNNLSERRALLNQR-IAVYTTTSSHEALMLL-----DLVISDMGRSGLAGLKLVKALRERQ--DDTPYLLYT
ILPSEALQRQILAHGAQGIVDKPA----------------
>A0A0C2BKP9
ILLVDDNPAFRLLMERELQQEG-LQVQHVVDADSLVGAL-----DAAVIDARTHWANGLEVLQTIKVSQ---ECAVIMFA
ADGGTAFAVGAMKAGLDDYLIRQPACGNLA----------
>A0A221KI92
LLIADPEPQTRWRLRQQIRTCC-CVVAEAGCASEAWHAL-----GVVLLDAHLPGRGGLTWAQELREHT---AAPGLVML
AHE-PAQALAAFEVEAVDCLLKPILPCRLHRALARLAQWR
>A0A4Q2UHY3
IICIDDDTDDEVLLTPILNEIALSPVIFFSSAQRALDYL--DRPFLIISEVSLQEMSGIELRQLIEEDSAKRAIPFIFFT
HPVYKHLVEEAYELTIQGFFEKQQSQQAMRSQLQAIVDYW
>A0A345P2X0
VLCVDNDVAILDAMQTLLTRWG-CEVWTATQPNQAIELA----IQVWLVDQHLDACEGLDLIRMYAQ-----DSKSALIT
ADSDPDLPERTHAQGA-VLLKKPLKPAALRAFL-------
>G4R9L1
VHIVDSDQPTCDGLDVLFRLEG-FQTAISRNSDDFIARF-----DVVILNFDLEGEDMLPALRRIKDMR---GIPVFMLA
DRPLVDGTVEAMRSGASDVFVKPVDSERFVRAVRETLRR-
>A0A1I1A5Q5
LVVSDDEKKLESLLSMDLK-EE-IIESVVKDGESALKVL-KKEIDLVITDIELAGINGIELLRKIKEEK----CDFVALA
CENSFSYARQGIIYGACDYLIKPYSVEEINDLVLRIKN--
>A0A073IFX5
ILILDGTSTNRIVLKVKLAASF-YRVLQASTIAEAFAVI-----DLIVTATSLPDGSIADLCQQLRNDQRTAALPVLAIG
TNTDSLSRLEILRAGATDVMYRPLNEMLLLGRVRNMIRLH
>A0A3S0WUG3
VLCLENEPAIARATEDLLSSWS-CRVVTAATPALALSGL-----DVILTDYHLDRLTGVEALGALRRT--LGAIPAAVVT
ADRDAAVREDIEAAGC-RLLYKPVRPGALRALLGQLLTE-
>A0A7X3MMI3
--------------------------SEYYSGEDLVQGI---RCDLLILDMQMEGLDGHETAARFREVF--PRSILVFCS
GVHMP--TDESFKATPFRYLLKSYSEERMISEMCAVVRQI
>A0A0Q6D421
VLVVDNEATIRSGMEVLLTGWN-CRVALAATPAEALERA-----DIVLVDYHLGEANGLDVVAELRRA--IDALPAILIT
ADRSASLRETAAQAGI-DLLTKPVKPASLRAAMAQGRG--
>A0A518DUI9
ILVVDSDALTLTGVAAALHLTG-HEAHCARDREAALKAV-----DLVICDIDMPGPSGKELWRELQSEPNMADTPVIFVT
DSPSQDIMERVQIAGGCYYLRKPYDPNVLLELVDKAL---
>A0A839T9U2
VLCIDNEDSILTGMHSLLSRWG-CQVWTARHRKGCEQLL-----QLVLVDYHLDEETGTSLMAWLRTY--LGPIPGVIIS
ADARPELVASIHAAGL-GYLSKPVKPAILRALISRHL---
>A0A1N6JH79
VMLVDGHAMLRHGIAMLVNMED-MVFAEAGDGSEALAIL--SAVDIVLLAVTLKTVSGFEVIKKIHTLI---TLPVLFVS
MHDEMVYAERALRAGARGYVMKQEPGEVLVMAIREVL---
>A0A379MQX2
VLVLDNDVMQLDMTRDMLARNT-IKCDTCRNTGELLDRM-----DLLITDMKMPDMNGYEVLGLLRSSE-GQSIPVVVAT
ALDKSS-EAELLAGGFCGCLFKPFSAKELLKTISH-----
>A0A075P4T4
IWHIDNDTNMRIAMQTLFENWG-VEVVTFSGFAQCMAVT---DCDLLIVDYHLDGENGLEIAKHIKQT---PSMPIMLCT
ANHSKVLANELE--GTSQLLHKPINSAKLKQALKSA----
>B6JDD4
IVCVENDPAILDGMKTLLRGWD-ANVIASIDPKQACRAI-----TGLLVDYHLDRGNGIAAIRDLRHK--FGNIPAILIT
ADRSPGVREAARSYGI-IVLNKPVKPATLRALLSQWRAQQ
>A0A1H9SNA0
LMVVSKNSQDRLFIRQLIDTSN-IVLPDASNGQEALEIA-----EVMIIDIDLPDVDGFFIKKKILKLL---NLKTIIFT
EKQDFDSVHMALRCGVMDYLVKPLDAKELKLSIDRSVK--
>A0A348G5Q4
VLALDNEPAILDGMVALLSNWG-CQVATATSLEMARTAL-----DVLLVDYHLDQGNGLDAVVVLRWR--LGETPAVLIT
ADRSPALREEAREKNV-QLLNKPVNPAALRALLARWRMA-
>I4EHG0
IVVVDPDTMVGKLLRFVLGQAG-YNVVLARNSAEAIPAV-----DAVLMEVDLPDGDGFQLCKGLRERR-Y-HGPIIFVS
QRRETKDKVRAFKSGADDYIVEPFDPAELVARVEAVTRRY
>F2NFM9
------NEDIRRHMQIILERNN-FQPVIIANPSELLLEL----NPIIFIDWEAETQYGPSIIMNIKAA---KEGGIIFLY
DREHRNLIREVMQLGVYGCILDPYNEWEILTMVKHLLT--
>Q3A5D1
VLVIDQQVFSRIKLKDSLSSE--YFVLEANNEKEAVGLA-----DLVILDMEMLGENSSSVCRKLKETRETKNIPLILLY
TNEQRDDIANGLHSGADDYLTKPFNPNDLLARIEIHLRTR
>A0A6S7B8K3
VFVVDHDDDMRGALARPLRSAG-YRVEAYDCADTFLGYA-----ACALLDLQLPERSGLTVQRKLHA-----TLPIIFIS
GHRDVSAVVEAMKDGATDFLLKPVRDSLLLDATGRALERS
>A0A7X6DRJ0.1
FLVIEQDTVVMEQIGSILDEER-FGVIKTNNGEEGIALA-----DLILLDLMLNNISGIETIHRLKQHPTARNIPIILFA
SRELTAEEKQILDGQVREIIYKPSLKETLIQEVRKFE---
>A0A365XRE3
ILLIMTRKVAATATRDMLALHG-YEVMMAYDGKTGIETA-----DLILCEEAMAGTDGLAVMEILRQDPRFQLTPFILLA
DKYRQHTFRTAMNQGADDYLIKPYTSHDLVETVRNRIRKK
>A0A1P9X2Q8
ILVAQAELFNCEVLSQLLKEQG-YNVGRAIEMEDTLQQI-----KCVILESEMSGRRSFDIVQQMQQ----QQTKFILYT
SKPDLRLVANAMQMGFFGFLYSSDGLDELYRCFQIVS---
>A0A7C9PK60
VLVVDALEPLATALRSPLAQAG-VASHHLRRGQAVAAWA-----ALILLVHRPPGQDALALCRQLRAQG--SAATVLLLS
PASTEHDRLEGLAQGADDCLGAHLSHRELTARVLAHLRRH
>A0A1T5KAZ7
ILVADNQPLTLAGLTHFLSSRD-TILGEVSEREQLAPLL-----DLLIADYNLMGYVSKDDLRVVKDIS---STHILVIS
GDNNKGSILDVLQLGIKGYLTKECSLEEIAMAIHST----
>A0A1W1W2V2
IFLASTDQASLQTLKQILQREG-YAAGVAQDGSQALRLI-----DLVILDSELAGTGALEVARFINEEQ---VAPIIMLA
SSWHRNIINKTRDFPVFAYLVKPVQETTLLPAVEAALANY
>A0A518IXP0
LLVVDPRPVSLTALAAVIDSQG-YECYCARNAKAACKAV-----DMIVWDVADDAAAAIDQIHALRELHPLADVPVILIA
ESCWAGLETRLDPISPARCLFKPLDPNTLIDLIQQSLW--
>A0A517SCX9
VLIVDAEADNRKAGHQLLGPHG-SIVETARSAEEALLML-----DVIIADIRLPDMSGSQMFAKIRDRG--DLTPIILMA
GFGYDHSLVRGRQMGMKFAIFKPFRREQLVNAVEQ-----
>A0A2T5VEC2
VLSLDNEASILAGMEALLAGWQ-CRVLTALDPSEAAMKI-----EALLVDYHLDQGNGIDAVVQLRWK--FGDIPAILIT
ADRTPEVRRDAAERDI-HMLNKPLKPAALRAYLTRLRS--
>A0A4U0ZST4
ILLIDGDEGVRKSLSLFFGARN-YHLHTVENAMQALISI-----DIILCDEVLPDMDGLDFFKIINNRC--QETIKILIS
FYGNNTTLEEVRKRGVDWLLTKPFSGDEVEAALLVLIKS-
>E8N191
VLVVENNIQAVKTFRKLLSLIN-IVIDFITTAQEALEMV-----DVMLVEEHLPDIDGISFTEIIRRDY---ATQVIIVS
QDKHYDTVLRALRNGASDFLAHDVSIGEFREAILRASELA
>Q89V58
IVCIENDAAILDGMRTLLKAWD-AEVIAVADPEGAIAAI-----TGLLVDYHLDRGNGIAAIRDIRRR--FGAIPAILIT
ADRSPAVQLAARDEKI-AVLNKPVKPASLRALLGQWR---
>A0A2T0X292
VLVVDASRLKRRLVRAHLAPLG-CPIEEAGAMEDALRAV-----AIVVSGWRLPGGSGPELCRHIREVAAGRYVYSILLT
GRADEDATAEGLGAGADDLVSIPFRGADLRARVQAGVRML
>L0G3D3
VFIVDEDPFWKSILSQMLSDLG-FNITCFDHEQKCLDHL-----ALVFIDYQLVRTKGYEELAKTKAAF---HIQIILCL
ASDELKAAFQVMETGSYDYILKNVTPYEINEILTRYI---
>A0A1M5FLX6
IVIVDDSSTNQRIYSKLARQIG-LEIQTFGNPRKALDWL-----DLIITDYKMPLMTGAKLTAAIRDNVS-RDVPVIVIT
AYNDQHFRVAALEAGATDFLLSPVDHVEFLARARNLLKLR
>A0A2R8ACL4
VLVAAPDARQGQACCDSLSSRG-VVASFCTTEGDALSLA-----DAVLVHQALSNGDGLRCAAALSRNY-TRNIAVIVAV
NDDNMRTAAKALDLGAWDYVMEPCDPSELSMRMKSQLRRR
>Q3J384
VLVVENDAAMRDAYALLLRRWG-MLVATADGTQAALDRL---LPELLVTDYRLDGETGLQTIAALRRRL--PRLPALIVT
AEPAAQLEAQADRLEA-ALLRKPVSESALRERLSALLEGR
>A0A3D8M6G9.1
IVLVEPSDTQRKIITTLLLKEK-VEIDPVSTLAEARAAL-----DLIVSAMYFEDGTAIELIKFIKEHKDFCDIPFMLVS
SENRLSKLEEFKQAGVAAILPKPFKPIHLSRALNASLDLI
>A0A3G3JSQ1.1
LLLVEPNQEDVQNLTELIGHDD-VLVEAVSSAEGAWEQL-----DCLVLSSGLDDGSGIALMEKIQRSPNLHRMPVILHG
GEESQEEALWEFRKFADKIVMKDVSPERLLEET-------
>A0A4R6SB28
IVAIDGHTLTLAGLAVVVAGQD-LLVGECRLAQDVDTVV-----TVVLVDVLLADGDGLAVAAALRGAY---GLGIVLLA
SHEEDGLLFRAIEAGVSAFVPKTAPVADLLGAIRYAA---
>A0A5C5UCC5
LLLVDNDPGALAALRVLLEGWG-CEVEAAADGAGAEAIL--A--ALWLFDYHLDGDTGVALHARLSAA--FGERPTLILS
ADDSGDVRRAALEHDL-SLLQKPVRPLALKSVLDRMLA--
>C0QCI9
VLIVDANEKRRELIDLIVRDLG-FPVTICSNDTDALLMF--DKFCMVIT--TLSGISGTQLVRNILHR---PALPVIIGT
PYGDTTKEKNAAAAGADSVVVKPVVLRELPKTILTLL---
>A0A6G8NWC2
VLIAHQDKLIGESLAALLRLTG-LQVMHTQSLKSARSLL-----QALILDTRLDSESGYAFISALRPDADITGRLLVAIS
NIWPADPIETLKDAGFDAHCRRPCATWRLAEMLTT-----
>A0A517R7E7
VLLVENDDGHAILFERIARKVD-IRCLAVASYVQGIEAS-----NFVVLDWNLTGETGDVVLRYFKNLRGWHGVPVIVLS
CTEDLSDRLLAYQERARGFVLKPTDYDHYTRKVSAI----
>A0A7X5HW59
VLIGSSNQKILKQLAQFLAENG-MSMGETADGFDLLRRA-----DVVVVDYNIKGINGHEVSELLVGD---KTCPVIALV
AELELAAFVNLNQDPLFVPLVKPCGKQALVNTIHLLS---
>A0A6G8NX35
ILTVGNDPDTAAEIAQTLREQG-FEVDLVTTGCEALRAA-----DAMTLDRKLPDADGIMLVRLLREAE---DLPVLMIS
ALSDIDEKVRGLREGGDDYLAKPYHPDELVVRLEVMIRRK
>A0A1E3VXL9
VLVVEGNTVNRMLIGAYLDEFG-LTYEGVENGAAAVMCL-----DLVLMDTVLPDYDGMQIAKRIRSMHASSEVPIVAIT
APGATDDDQDYVAAGINACVSKPIQGRALYAG--------
>A0A399RB85
ILLIDSSSSSMQSIRDPLQDAG-HRVLTLDEADKAADGR-----DIVLLGLSHQAFDPLRLCAHFRTTDATRALSIIVMA
TSADRELAAQALELGASDIIQTPVVAEELLARVATQTKRR
>A0A829YDS6
ILNVDDNEPGRYATTRILNRAG-FQVLEAGTGKEALRLA-----QLVVLDVNLPDMSGIDVCRQLKTDPATAGIMVLQVS
ATNIAVLRVSSLSAGADSFLVEPVEPEELEAVARALLRLH
>A0A0S7BVL8
ILIADTDITNVTLLKTYFEEAD-LEVMTTDNGIEAKEMA-----DVIVSEVILHRLDGFSLREELLNNSTTKDIKTVFLS
FKKDETSVKRAIQMGVTHYLSKPFLLAELLGIVESLVQ--
>A0A4Q8UAD2
LLIIEQDATQAEIYDLAFGDD--FKIFVVDNMRGALEIL-----KIVVSDWQIGEHKASIFCDQMDVNN--ATPVVVVVS
DEQDDETIRDAFNAGVSHYITKPYNIISFTETITGI----
>C8VX75
IVIADADRVFLKKLKDSLTHVG-YMVGEVYDAKSALQVI-----DLIIMDSNIPGCEGLEIARVIEEHR---VAPVLLLT
AYSQRELIEEAKHSWVFGYLLKPINQENLFPAIEIAIASF
>A0A4Q0YST0.1
ILLVDDSRLNMRITNTQLSNMG-CDVVCCTRSADALGIV---KPDLVVLDKNMPEMDGVRLGKQLRNELK-DECPSIMLT
ASPEDIDTDELASSGFSDCVGRPYVVSEFKKVIAK-----
>A0A418WZC2
VLVVDKTPALRDFLAELLTRHN-VPVVWTDSEDQALDAC-----AVAMINTSAQEVDPYRLCWAIKEKDA-AKSTVMLLV
GNAAEYDMQQARHVGADGYLIKPLAPQHMLSAL-------
>A0A6M4H684.1
VLVVDPGPDLAEGLRAILGDM--VPVRHALTTTDALTTL-----AVIVADLGAGREGLVTLFKLLKAEH---EVLSMVIT
DDTDSELVIELINEAVFRFLSKPVNVHHLRGYVDMALRKY
>A0A4R6RAT9
VVIVDDQITNQKIFSRMAEAIG-LDVVTFGDPAAALDWL-----DLIVTDYQMPAMNGAAFIRRIRADRRLADVPVVVIT
VFEERSFRLNALDAGATDFLQSPVDHREFVTRARNLLKLR
>A0A5N3PBK2
IIIVDDQATNRNLFSRLAKSID-ISVNAFADPLEALSWL-----DLIISDYKMPQMDGAELIRRIRELPALIDLPVVIVT
VYEDREFRLQALEAGATDFLQSPVDHHEFATRARNLLKMR
>A0A1H2QTE4
ILVVDTDNFVHVMIKEVLKDFP-LSIFSAYSGPEALKIL--KDIALVILDLYIGGAAGLKFTRYIREV---SAVRIVLMT
SLENGRLEKDAILNDINGYEEKN-----------------
>A0A1H9W7M3
IWVLDNDPSICAAMRTLLENWE-CQVITALSADDLASQV-----DLLLADYHLDNVNGVDVAAAINVR--RAPLPVLLIT
ANYSNELKQQVRELGH-MLMHKPVKPMKLKAAMSH-----
>Q7D021.1
ILLIEDSVALSMLLRTRLSDEE-AEVVHCASMAEADALM-----TLALTGLNLPDAKG-EILTLLSER----KVPAIVFT
ATVDEEARKRYAEKKIIDYIVKDGTVDAVVKTVDRIMT--
>A0A4Q2U2J7
ILIVDDDGDLRATLSEQLGGHD-FAARCARSAAEAEAAL-----DLVILALSLPDRDGLVLVRSLRAEG-F-SGPVIVLN
RAGAPEDVVAALEAGANDCVSKPFRFAVLLARIRAHLRQH
>A0A5C1EBA1.1
VYLVEPSATQARLVEQMLLRAG-ARVDVFTSQAATLGAL-----SVVVSSLYLPDGTGTALVAAMRGEEGLETVPFVLIS
SETRPQVLDPVRQSGACCILEKPFDDERLARALRAVLS--
>Q2GG62.1
ILIVDEDMIRSEHINNVLQKSF-QQTVVSHNIDQALTLS-----DLIIIDLEFS-GDGLRLCSQLRNKIETRYTPILVLL
DENEDPKLLKAFDIGIHDYITNPIDSNELIARVNVQVKRK
>A0A143PQZ0
VLVVDPELPEDDVVVAALEAQG-YALRLVREGAGGEIQL-----HAVLLELVLPDESGLDWLRRCHDDL--GHAPVLVVT
RHATVSLAVEILGEGAFTLLEKPVDPGSLIEHLRRALARR
>A0A7X3LVJ3
VLAIDNEPNILAGMSVLLTGWN-CRVITAADAKEAAAKI-----DILLVDYHLDEGTGVDAVVSLRWK--FGDLPAILIT
ADRSRAVRAEAEDKDI-ELLNKPVKPAVLRARLSRH----
>A0A6C7E966
IMVAVDDHDLRRVAVAGLRASG-FCVSAPTDGDAAILLA-----DVVVVDSFLFAPDGRPLHEKLRESS---EQYLICIT
NEGQHRLRTSVIQSGADDAMSMPVHADELAARCHALL---
>A0A809RJJ0
VLIIESDPDAAAFISAALVDAP-FIE-WITTLQDGIERL-----KAVLLNMFLSDSKGIETFNKLYASN--SQVSILVLS
DQEHEEVAKLAIQSGAQDYLLTGFIAHSLSRAIRNVM---
>E1SQP9
VLCIDNEEAILAGLESLLKRWQ-CKVVTAKDLADARIRL-----DIVLADYHLDNQSGLEAMDGIRKL--YGELPGILIT
ADTRKELVEEVESRGY-RYMAKMVRPAALRAMIS------
>A0A7U8C8M9
VLVIDNEENILSSMYALLTQWG-CLVTTASSEFEAIDAC-----DIILADYHLDYKLGTDAIKAVRNK--LGDIPGVMLT
ADRSDECRQLFAQLEL-QVINKPVKPGKLRALLTHI----
>A0A0P1ERI2
IILIDPDRDCLSLLQLQLEAEG-HVVRTHVDPDTALPDV-----DLVIMETRFAKMDGLAVFDRLRD-G-F-RVPVMITS
ATSSDSEEAMYLRLGASDYLAKPFARKVMSARVAAALRV-
>A0A4Y6PSJ1
ILVVDADTKSQKVLEVSFKKAG-YRVLIVDSIEKARSAI-----DLIISDTELPDGDGFDFCAEVKEHPHWTNIPFVFLT
EQRSLPEKMRGFELGADEYLTKPIYIKEVTSRVEVLLQKR
>A0A1T1HDZ7
VLVIDNDPAICHGMEQLLDGWG-VDVMVALGRDDAWQLI-----ELILVDYHLDNITGIDVARELNER--MIPAPVIVVT
ANYSGTLNAEIKAAQY-QLLKKPVKPMNLRLLM-------
>A0A023D1U1
VLLVEGSDVQAIQLQRMLTEND-FVVQRVGSGEAALATL-----DLVVSDYHLPGMTGGQMARQFRMNTSTRSIPVLMLT
EDVAPGLEREGLESGADAYISKSAHPDLLVLRIRALLR--
>A0A1I1C793
ILVVGGQSEHSHAIEAALDGET-YRFVRARSWTEALRCL-----AVVLIDVQMSGMNGGEAADNMKSNSSLEHIPVVFIS
GPADAGGFATGCSLGAIDFFMKPIIPNELKAKIQGLVSLH
>F8B0H5
VLLAESCDVVRTGMRVILNRED-IVVRDVADSADLLLAA-----DICMVDRDLDGADVLPLIRKLSTAL--RRPHIIITA
RRGSDDLAAEALRLGVRGYLIKNIPPADLLDAIRATA---
>A0A0F5Y6T7
ILVVESDELLAQHVSLDLEESG-YYPIVVPNVTLGLHRA-----ALIVVDRMLGGESGLTLCRHLRNQG--NRTPMLVFM
ARDNVEDRVACLESGADDYFLKPYRTESFLQLVR------
>A0A839IQE2.1
ILLVDNSPFFLNILREAIVKSH-FDVSVASSRQEALSCL---GWLVVISGYELPDASGGEFIQDTLAF----NIPVIMLT
SALTESERQKALRLNIVDYFPKDTNFSEV-----------
>A0A011QGG7
--------AELPTLMEQIEQLG-HLPVLLDSTPEGLKQA-----QIVIADMSMPGLKAAAFCRILRQTSAGKETYALLLA
SPESEGHIVEAIDAGADDVLVKPLTVQTLRVRLNTATRM-
>H5Y140
AIIVDNEEPAINVLKLLLERTQ-VVIDSFLSAADALASL-----DVAFLDIEMPETNGLELAENIIS------VEIIFVT
AYD--QYALNAFRVNALDYLLKPLTFEDIEQTVARLIKRK
>A0A4P6K1Q6
ILVVEGEGSITRLLKETLGIKE-YQSIMVLNGEDAIHFA-----HLIIIDFMLPGTDCYEVVRRLRAHPKSMHIPIVVVN
ASRSTADEVRAFEFGVDSYVTRPFTSEELMARVRRQLQRM
>A0A4R5BXF5
VFLVDDHPLFLAGVRAALEGAG-MVIGEADTGEAALRAL---QADVVLLELRLSGMSGVEVIREVNAGD--PHPGVLVVS
LLEDDDAVVGALRAGARGYMVKRAPLDELLLAVRIVA---
>E1R654
ITVLIDQSEDRVKITTILEEEG-YTVVSCEHPNELYELI-----AVVILDQHISDQAGDAVCGVIRRRF--PGIPQILLV
AK-TPNSVQDCLNSGGDDFVCKPILRLEFLTRIRASLIRE
>A0A4P6FCR8
VLVVHEHELVRAGLVRLLGDHD-IVVGEFADAARAVEAY-----NVVLAPMEHPRIDGVAITSYLRAID---EAAVVLLV
PSFADERVRGAAQVGATGFVEEQTDAASLTRAVVAAA---
>Q3JE99
ILLVSDDELNCKRFTGWLESMG-HSVNVAREEKEGLSLI-----QLVIYEHRLPGANSMKFCRSLREMKCGRQIYLIVLT
GMVSGGEAIRIFEAGADDHIAKPFNYEVLQARVGGGERLI
>A0A562J2Y4
VLIVDDDETCRQVLSTQCRSWG-ADVDLAVDGKEALALM-----DAVIIDQDMLGMTGLQLATKVREDVLKQDVALILLV
TLESANSRIEARNAGINRLLVRPVSPYTLKTVLIHELKR-
>A0A518GZ05
VLVVDADEAIRGAAHQLLEQQG-ATVETARDAQEAIALA-----DAALLDIRLPDLDGYEAFRRILEVQ--PGVPVILMT
GFGYDPTIVKARKEGLRTVLYKPFHVERLIDAVEQAIR--
>A0A6P2BUT4
LVLCDSNRIFSEALASMLHARG-HVLAITTSAREGIAAV-----DACLLDLRFSDGNGLDVARAMRRSF---ETKIVVFS
CMSEPSVMSEAKEIGVAGFLRKDQKPEAITGALEVI----
>A0A1H9MBU4.1
LLLLDDNPTTRDLITRHGWAWG-MVLTSETDLTTMLERL-----DVVVINQHVANRRGLDLVATIAADTDLA-ISTVLLT
SGSYQD-DQRAIEAGASAVLPKPINPSQLYNCLVGLL---
>A0A6C1B669
-LIVEPSAMQARIIAQACTDLG-LPPRHASSTAEAIDTM-----DLVISALYLPDGSGTELVRQMRAHPLLEAVAFILVS
SETNPQALDPVRQSGICGIVPKPFSNAQLGRALDNTLDLL
>A0A267MJM0
FLIIQENINTINFLKSIILDEL-GNVEILQKGKYASEEI-----DIVIIDYRIGKKNALEIVKEVHS----KNITFVLFS
YEHDEEIISKSFKSGIRFFIRNPITYTEMYYTLKEICNHI
>A0A1C3RGP7
-ILADANSQSRQSIKGGLHMQG-FEIDEVSSFIDFRNRM-----DLILVDNNLGTAHVAEVINNIRHGRTIPFCVIFAII
DSPDPATLEILSEAGLDDVLVKPVALGNIIDRVERRIR--
>K4KVN0
VLCIDNEPTILQGLSALLSPWG-CDVLIAQNRQDALQKV-----ALILADYHLDNDNGVAAVEAIRQA--MKYVPAIILS
ADFQDDVKQAAKAAGH-YFLKKPVKVAALRALMSRH----
>A0A0B4S0Z7
---LPTDSQINDLMYSMTEDEN-YEITTSNNIEDTIILA-----DMIIMDMNFKDGTGLDLKRKLNE----CDIPTIVTT
TLKDDMQKILIFEYGADDYLIYPFNILELKARIRAIMRRF
>A0A261QB78
ILIAENDEDERFFMQQGFDEAG-FAVELVKNGDALLEWL--RRPDVILSDLNMPGKNGYDVINELKIQP-LASIPVIITS
TSPIQSTIERCLTLGAADYIVKPYGPRELHQRIR------
>C6XQK4
VLVVDPNAYMRGIVADALRRLS-IEISTTSSTDEAQDIC-----NIVITDWEAGRLSGLEFTRSIRRSEKPRDIPVILLA
STVARDQIMAARQAGINEFLLKPVSVRALKSRIEEVV---
>A0A3S2ZBF0
ILAADNDRMTLNAINRIAGRQ--FDVLTTHCGETGLTLL--GDICAVICDMSMQDMPGLEFLEKAKKIA---DVPRILLT
GYIDADIMTDAIRASVYRFLAKPINAKRLLEVLDECVELK
>A0A829YHF1
VLVADDCMEIRELERKLLRFRG-YDVVTAADGLEAWYAV-----DLVLTDIDMPLLDGIQLTRRIRKDPRFKKLPVLLAC
DKDDVQQRWRGFDAGATYYVIKGTFHDTLVEAVAT-----
>A0A7Y3TY48
IAIVEDDKVFLHRISKAFEERK-VNVTLLQSSNTFMQVA-----DLVLLNWSLSGSIGLDLIKWMETYL-M-SPPVLIVT
QREKESDVVEAFNTGADGFVTKPFRPRELAARAFAICRRH
>A0A2I0F9K3.1
ILLIEPSSTQRRFITTQLQDAG-VNIESVVSLEQAKQSL-----DLIISAMYFEDGSGAELAELVKSNQ-TENIAFMLIS
SEQRFSVLDKVKQAGAVAILPKPFKFVDLQRALNATLS--
>A0A3D8M4Q3
ILLVENDPQVTLAMTTLLSQWG-AQVISATSASEAGVLC-----DLILADYHLDHQNGIDAVIKLRQG--WQNVPGILVT
ANRSEDIREQAQAANL-LYLPKPVKPLMLKRLIKKQ----
>A0A2D0N4Z7
TLLADNHRIFLEGLKTVLKSDQ-HIVGCTPNGKKLVELW-----ELLIMDLNLVEQHGLEAIEEIRREG---RTCILVMT
AYQDTKILRAVMENGANGYLPKYKGAVDLYEAIDSVL---
>A0A839ZE86
VLCIDNDPAILDGMETLLTGWG-CRVIKAADVAGALTLV-----DALLVDFHLDDSDGIEAAKQLRWK--LDNLLAVLIT
ADRSKRVRDAARATEM-EVLNKPLRPAALRALLAQWRA--
>A0A5B9QMR5
LLLVESEPLLADLTSFRLELLG-YQIECLGSGSEAVTRL-----DLLIVGTTLRDGDSIEQVARLRNQY-AEQLPILVCS
LDPSLETVERAFAAGAQDYLITPFDPAVLEQKIQYLLQLS
>A0A433J381
VHVVDGDLPTRSTLARALGAVG-IACRVHSTGADALSVL--S--ACLVIRNDLPDMTAQELMSEAALHG--HDLPVLVIT
EQGDVDAAVGAMKAGAVDCLAHPFQTATFLERVRACL---
>A0A372ITB2
VLLVDDNHTHQYSLGRHLHESG-FDVIHAHTGAETLSLV-----DVILLDIHLPDTTGFDICQRLKENPETESIPVVFHS
ATYDTQAAKQATDLGAVSFLSYPIDIEHLVSVLRGATVRA
>A0A4Q0YL93
VLLADAHSLLQDGLINHLEKFG-FVVGSATTVKQAIQKA-----DIIITDLVLPDNTAIDIIHAANNLK---KTKVVVFT
ACADQDITDAVIEAGAAGYLLKGDPITDLVNALAIIA---
>A0A4R0YRE4.1
VLVVIEEAAQLSLLVDTLDAWG-YQPHASQSGTAALQWI---VPDLVVMDSDMNLFTGVRTLAALIEHG---YARAVILL
ARPDAPPDLDEM--PVVYLVDKPIKTNDLLRTMRKAL---
>E6U2J5
VLVADNSAEMGQVCAATLRTYG-MDVTIAKDGQEVLDSL-----EVVLMNAFMTRIDAIGVLKAVRRMN-LSHRPVIVMS
TDNNGAISAQVMEAGADYFFPMPFDHDLLAERINQL----
>A0A563ETR3
TLIVEPD-ATAESLGRTLERHG-HEVQIAPTGERARPLF-----DLILLELELPDIDGVMICQEIRSE---QDAVVIITS
KRSAEVDKVLGLQAGSDDYLVKPFGVRELLARIDAVMRRV
>A0A0V7ZS26
VLVVDSESESRELIYAILRKSQ-AIVRTVDSVSEAVEIL-----DVLLSDIKMIDGDGFTLLQKLRDRKLTSNIPAAALT
MSCKTEDRIRALEEGYQLHLPKPVNPTELAMVVANLSQRV
>A0A5R8QAN4
VFVVDDNENSRAAIRFMLR-DG-YEAHELESATGALAKV-----GLLVLAEGVIRANGLDLIQEYLTRI---EAKILVIV
DQISSGFGQECVAAGAHGFMAKPLRAEFVRDKVDSLSET-
>A0A7K1U3C7
ILLLTGDASVMRKFRQLLTPA--YTVITANSGTDGLELA-----DLVLCDSIVQDSSGYQFLITLRDDPALKHIPVIMFS
RPHVQPNMRKGMNLGADDYLVYPFSGEELLKSVQSRLNRF
>A0A1M7CZT9
LLIVDDQPMVVEGILAGVDELT-IKKFTAHNIIEAKNII-----ELLLCDIEMPMGSGLDLYEWVIEQH---TMKCIFLT
AHSDFSYAQKAVHLQGFDYLLQPVTYKEIEGSLQKAIDQI
>A0A139X1B7
VLIIDDCAEDREVYRRYLLQDH-YTILEEESGKGGLMLC-----DSILLNYVLPDMDGLGFLAQLQQQTQGNFPPAIVLA
ERGYESVVMQAMKKGVRDYLVKQMTASDLLFALNHA----
>E2CAS7
VVSIDNEPDILNAMRHLLQGWQ-CDVITAPDDTVARELL-----DIFLADYHLDDGTGIEAIGRLRET--YGDIPALLIT
ADRSRPVRAEAESKSI-NILNKPLKPAALRAHLARCKTA-
>A0A545UCW3
VLCVDNEIQITDAMSMLLERWG-CDVKANQAETQ-IDEL-----DILIVDYQLDQKTGLDYIQKIRHK--TGEIPAVIVT
ADYSQTVENKIQEFGL-KLLHKPVKPAVLRATMN------
>A0A2A2F9B9
ILIIDPEAGSRNELCRHLQVRG-YYVTACESLMEGVASL-----DLVFADLSPAHI--SDLAREATSGG--VEAPVIALS
GASTADEVVAVLRAGASEVVLKPLDKSAVDDALAKLFERV
>B4W2Z0.1
LLILQDSALATEPILSLLSEAG-VTWQRVSTKAEYLAHL--PTINLLLIDYPLSEFDGIEAISYLPEQN--LNIPVIIIS
HSL-VSIAVDYMKAGATGYLLHEQ-VAQLPQVIKQALA--
>A0A5K7XLR6
--------------------DD-LTCRRYTTGDAALRDV-----TLWMVNLRLPDMPGVSFLQLLRQRG--QRCPIFLIA
DEHSLEDELAARAAGASAYLCKPVNGRLCRDAVSRAAV--
>A0A411HKF0
VLVVDNDPAVLKAMQALLSGWN-CEVLSARNCEEAERLT-----DLLLLDYHLDGITGLQLRDRLIC----AQQPCIIIT
ADHGEEVRL-AVAAADCHLLYKPLKPLALKSLMARLLAA-
>A0A098TN42
VLLIETDAAFAQHIKLDLEEAG-YQTAIASDANHGLRQV-----ALVVVDRMLAGESGLWFCNQLRRTG-L-RIPVLMLM
ARDTLEDRIACLESGADDYFLKPYRSEDFLKVIR------
>A0A2R8BYJ0
VLIADGTATNRIAFKAALSSAR-YEVTAAASADEAIAQV-----DLVVIEAALPGSGALKLLRELKNAGN-AAPPSLVIV
EGTNTDERADWLEAGATSVLTRPVGRGWLLTNLRSLLRQH
>A0A411HNR7
ILIVQDDDVQLARSEETLDEAG-LQTLAMPSAFLALAQM-----DLILTELHLAECTVVELIRLIRARQQFAATPIIVIS
DSPDPELRALALAAGGDDVISRPIDPQQLIAVIHARLQRN
>A0A143HIG9
VLLLTDNPELTAAGRQALQEAG-CDVEVAGDSFVAGALM-----ALMVIDACFVGAKGFQILDHLRSRSEYANVRVLVIA
SA-EDRDQQRWLDAGADALADYPVARSELAAKVKLLL---
>A0A0B3RN03.1
VLVVDDHNVNREILSKQLGIIG-LSADFCKTGYEAIDHM-----DLLLIEQDLPDMSGQDLAAQVTRGG--RNIPVILMA
DNPAQVARRPGLDI--AAVLQKPVPRRALFAALEKI----
>A0A3E2XM59
IMIVDDAEMNREILMAILGDE--YEYVQAENGRQAIHIL---NIDLMLLDINMPEMNGFQVLDRMNTFHWINDIPVIMIS
SEEKKDVIERAYILGAEDYIRRPFDAFIVRRRVQNILNLY
>A0A679HU87
VLLIDSHHRERRYYADCLKAAD-YHIVEAATGQRGIEHF-QT--DCVVVELDLPDMSGYKVLIDLVPVASSPAIPVIILT
RLTNPLLLELAMKTGAQAAFRKSTSGEIIDSAIRTA----
>A0A3S0JBT5
IYLIEDNPLIATTLSDGLHEFE-CNIGTAATSRDAIDWF--GGWDAAVIDVFLAEGNGLTVAQYLNEHK-LPEQRTVVLM
NHATSEVREGALSAGVDAVFDKSLQLEAFYDFC-------
>A0A3S0JF87
VHIVDGDLLLRSTLARALGAAG-IACRVHSTGADALSVL--S--ACLVVRNELPDMTAQELIAEAGLHG--HDLPVLVIT
DHGDVDAAVSAMKAGAADCLAHPFSTASFLDRVRSC----
>A0A6N7PEJ4
LLLVDDQNVVRESLAKALRDED-VLVVEAESAREALSQK--QPFDVVVIELSLADRCGTELIRQLKS-F---ETRVLVLS
TFRDEFRVGEAMRAGADGYLSKRCRMKELVDAIRTVA---
>A0A1V4T1I3
VLVLDNDPAICAGMERLLDGWG-IDVMTALDFEQSAQLI-----KMLLVDYHLDNANGIDVAGKINQL--LPPVPVMLIT
ANYSKELNTQVEAVNY-KLLNKPVKPLKLRMMIANLL---
>H0PWT5.1
ILVIDDDPEMGRAVSEIVGNA--ANVTFTRNLADAVGIL-----SVIVSETRVGSIDATRLVRLMKSKH---EIVTVMLT
GESDADTITTLINQGIYRFVPKPVRTGYLKLVLNSALRKH
>A0A369TIQ5
-MVIENDAHVLYATTQKLESWG-ASVLAASSTEESLALV-----DILLVDYQLDGDTGVRAIQAIRAQ--TGHVPAIMIT
AERGPELVRTGEELDF-AVLTKPVQLARLRPLID------
>A0A850G9G3
LLLVDGDTRSRRVLEVSLRKAG-FSVTTAEDLEQALLVL-----DLIISDTRLPGSDGFAFCTEVKKNSKWAQIPFVFLT
SAKAIEDKVRGLELGVEDYLVKPIYIKEVTTRLRMLMQRK
>A0A498CXC2
ILIVDDTEMNRSLLADMLS-ED-YEILEAANGVEAAAIL--EELALVLLDIVMPEMDGFEVLALMNKNGWIGHIPVITIS
SETASTYIDHAYDLGATDYISRPFDEKTVQRRVRNTIML-
>A0A4R1KBC3
VLYVEDDPDIAEAVRFTFKSV--LKLTILPTAEEAIDFF-----DIIITESVLPYSSGIELARDIKNIS--PDTPVMIIS
GHRDEKMLAGSIEAGVECYLMKPVNLKTMKKHMVLAAE--
>G6FY76
ILVVECDHKFRRLLCQFLRDNN-FHVIEANNIFMGSYLA-----DLIIYSLEIIEEIGYQTFQNMHENSTPFQIPLIFLT
KNTEISYSLKKISQGAGILLKKTVGFNRILEVIQIQL---
>A0A4V3AAI1
ALVVDDEALLALEMEDLLAGAG-FATLIACSEAAARAVP-----SVAVVNLRLNELLGHGIIRSLRRLR---DLPIVVVT
GYDSDAPQADLRGLGPTVRLQKPQHGEYLVGAVRDVMAQA
>A0A3D9HKE7
--------------------LY-YDVDLTDDAFQAIGWA-----HMIVLDDHLSGSDGYVIAQKMQDQG--SRSPILMLA
EEESQ--AQAGRNEGCRDYVQKPFDQYGFLE---------
>A0A7S8E8L1
ILVIEDDITTIRTLYDSLKPVG-YRLLGARRAVEGLDIA-----DMVLTSIYLPDMTGRELAVMLRSDTRFIKTPIVALS
DNNATEERALSLAVGMTGFIDKPIDTVTIVEHIQYFM---
>A0A1V8RKQ4
VLCIDNDTRILDGMRLLLEGWG-CKVETFSGWHG-FEAS-----ALILADYHLDDEDGLGVIARLREI--YGATPAILVT
ADRSNEVRAAAAEQDV-VVVNKPLKPAVLRSLMARI----
>A0A1T4PNY8
ILVVENDRLLSGALERRLTEVG-HAVDVFATVADAEAAW-----DLSIVDIMLDDGDGRSLVRSVRAAG---RTPTLMLT
ARDEIGDRVTGLDAGADDYLVKPFATEELLARLRALRRRS
>A0A316IIH6
ALVLDNEPAALAALATLLADWG-WQVHAARDMAQALAAP-----DLNILDYHLDGRTGLDAWEQLRARH--PGVPTVVLT
ADRDGELRQRLLDAGAV-VLYKPLKPLALRQVLQRAMA--
>A0A3M6Q6L9.1
VLIAESHDGARAALRKTLANAA-CKVVEANSGHQALQLL--ERFDLCIFASQLADMNAIQLLQATRQAN-Y-PGPIWFAG
YQDSPELATLGKEPGV-SILTKPLGLDILALAAKQAL---
>Q2Y6N3
VLYVEPNPHDAETMKQALASTA-LRIESVQSAEEVFSYL-KTDVDVLLLDYRLPGASATDVLKELCQVR--LDLPIILFI
GSEDEEIARQSLKLGAADYVVKTAGLQRLPTVIENVWLRA
>A0A6L6WJR8
VLIVESSPDLGLLWKKHLERQG-AEVALVDSQEAAILAL-AGGFDIIVLDLVIEEGSALAIADFASY----PDAKVIFVT
NTFFSDGSIFAHSPNACAYVQSETPPEDLAAMVEHYA---
>A0A2T6EBT7
VLVIDNEPQNVDALVTLLQRWG-CQTDFANRCEQALQSP-----DLVLLDYHLGEDTGLSLYPRLLDQWG-EKIPGILIT
AHPDEQLRGQAEALGL-GFLRKPVKPAALRALLRAR----
>A0A5K7X432
ILVVDADEAVRSSAHELLDRYH-CFIETAHDGAEARSMV--EKYDVIISDIRLPDMSGYELLLKLREVT--DHVPLVLMT
GFGYDRDIVKARREGLKFVLYKPFRLDQLVSAIEHTIEEQ
>A0A1I7G604
ALVVDDSGTSRELLGKLIRAWG-WEVDEAASAEEGLERY-----DVVLADWHLDGLGARALAREVRASAG-AAQPVMMVN
AFARGRLEQISGAPEADVVLVKPITASSLFDALHQALAAK
>A0A5C8KEZ6
ILLVNNDPIHNLFSQIVLANVC-DLLSVCYSVPEALELL---FPDLILLDMNLPDNESLLFLEVYHQLNYTQPTNISLLT
PGSNYTHAEAQRYGAVAGFIAKPLSLTNLYNMLARSF---
>A0A7W7Y226
VMIVDPDRWLAQLLRQLAESLD-VKVEVFASGEAAERAW-----QLLICGWQLADMDGLSLIARLRQSG--APVPVLLLG
ERGDRASVLAARRLAVDAFVVKPFRVPRLVEVLRQLL---
>A0A5C5WEG2
ILLIEEDATLREITAFRLELLG-HTVDSFSTGEQAITQL-----DAVIIGHFLPDMDGLELVDRLSNEVRTSEVPVMLLS
PNAELEDVQRAFNSGADEFLVTPFDPQTLEQKLTRLLS--
>A0A4R3MZ16
YLIAERDDLERKGLRWLITSHP-YEMIEVREPERCIQHI-----DVIVLELDMFTDDQLHFLENYFSQH---DARLIAHT
GRKTFDSAYRALKLCAGALFVKPFDTDEWIKTLRQLI---
>A0A1Y6CMQ0
-VIVQSSLDQRNSHREMLQEFG-FRVDCFESGEDAWRVL-----DLLLMDWKLEGLHGSCLLQRVKISSAW-DFPVIVYA
DRFREQESQIINQYSVAQVL--------------------
>A0A7X2D4T7
VLVIAPQRAADPDLLALFRSGG-MSVSTVAGPDEALRQR-----DLIVFDTEMPPPGGMEAFQALRDAY---HAGLIVLC
RNADSLACILGLEMGADDVVERSRDPREIFVRGKRLLARL
>A0A0U5AYK8
LLIADRDSTERTGIEWLMNSYR-FDIRQAVDMVSLMKEL-----DVLFVELEMIPSTGWDVFIQAIEKY---AGAVIAVT
AEAVFERAWQATQLQAAGFLVKPLSPDQIRPIITKVVRKQ
>A0A2P8HQ69
CLLIDADRDRRNQFYLALDLLQ-IKCVCQDDTDKALDYF-AFTPDYIFLDILQPQQEGVLFLRKLRKIKRFQQTPVIWYS
KSYDVQQAPALRETGFAAGVTKHGDLYHLKENLRSLF---
>A0A543J1T6
VLVVESEPALANRIAGSLRGSD-MAVEVVPDGEEALRRL-----DVIVLDADPPAAREQEIVGRLARQP---RGRLLMLT
PAGDVMARIEALSQGADDCLAKPVALPELVARVRAL----
>A0A0E9LW82
VMVVESNALNQKVTGNLLKKLG-YKTVLFSNMEQVTSFL-----DVVLLESRD------SETETIGQINQ-QGCPVLMIS
EEEVNNESNHYLAHGIRDFLSKPLKSEEVNQKILEIC---
>A0A4R3JBT6
VVLAEPEAKSRKDIQFELKKCG-FNVLATGNLSDVVGAV-----DLLIGDTKLPEGDLTDLIFEMRHGVL-GGNPVVTLT
MISNPTQRVQVINSGTDDILVRPFATRQLIDHIQALT---
>A0A7S7NYY9
ILLVDSVDINRQLIKGILKAGP-YRLLDARNPVDAFHIL-----DLIIADMMMPGHGGFEFCRQVKANRRTRLIPILILT
SVQGIDNEVAGLESGADEFLIKPLQPAVVRTRIRTMLRNK
>A0A5B8NN72
ILLISNDYFFQDNIINYLNLYG-WKVVIAQTGEEGFKKA-----NVILCDSLLADLDSHQVLEEIRSNIETQAIPFILLA
DSNQNSYYRFIMELWADDYLVKPVSNEIIFKSIESRIKRK
>A0A5K8A703
VLLVINESALQNIFRRMFERKE-VQAEFCSDANQAIERL--H--QIIYIDLALGDMDGIELVKKIKQDF--PKTYILMGS
NACTPKDVIRSMQAGAADFIVDPFEIDLVKAAMDKAMRE-
>A0A249SWV7
LLIIENERLNADRLVRLINILE-IIVGVIESIEGSMEWF-----DVILMDVQLSDGSTFELLDRVKVSS-----QVIFIT
AFD--RHAIKAFKYNSVDYLLKPIDQRELQVALNKVDNIL
>A0A4R5U494
VLLVDNDPAALAAMHTLLQGWG-CMVDAVGDGEAALRAM-----ALWLFDYHLDGDTGIALRGRLAER--FGPRPTLVLS
ADDSGEVRRAALDEGL-SLLQKPVRPLALKSVLDRLLA--
>A0A0B4XTT2
ILVLDRT-------ADLIQSEG-RPVYTAGTLDEALAHM-----ALLVTDLQLPEGDISDALRLLKARQ---ELVTIVVT
AFRDTSHLIRLINQAVYRVLPRPVSRNMLLRSIDSALKHH
>A0A4R3MB48
VLLVEDNPVNRLLVGVLLDRLG-LEHVAVGCGEEAILRM-----DAILLDVAMDGLAGLALAKALGDLGGDGLPPLVALG
RAN--LDEDFLQAAGFAAVADAPLDTRRLARALIAALEKQ
>A0A7W7CI69
VLVVDRHPIVADGLRACFAQHD-IFAGALQDAAHIVDEV-----DVVLVDLDLGEVDGLEVVKAVLRT----RLPIVAVV
FSDQRSRVGAALQAGAMGFVLKCATGEEIISAIRQAR---
>A5CT56
ILWVDDHRDWVQYERQVLAEMG-ILSVWVQNTTAAMGVL-----AAVITDMGRADREGFALLGAMRDAG--MTNPVFVYS
SSDRPEDIQAVLDSGGQG----------------------
>A0A554X344
ALVVDANPTTRMTLAGQLRAYGFVSISQASRIADARREIERHPFDLVVCSDAFPRGSGQALLDDLRRGLLPYGTIFILIT
DEATYLKVVEAAESSVDSYIVRPYAAATLYDRIEQARRRK
>A0A1G7C5E2
ILIVDEQERVMERIARALEGVG--ELTFMAGGEDAAERA-----DLIIVSLTMRNTDGLRVCSKLRSFEETRHVPILVMV
DDGNTKLLVRALEMGVNDYVVRPVDRMEFLARVKTQLKRK
>A0A2T5IVP0
VAIVNDQTLAVEALRRALALDL-YVIWVANNGIQAIEMA-----DIILMDLLMPVMDGVEATKRIMQQA----CAIIIVT
SDKDKSRVFEAMGYGALDAVNTP-----------------
>A0A7H1N273
VLVVDSEVNDREVVVEYLTGVG-YDVLAASDADGMWKTL-----DLILLDCTAPGSRALKLLPELLQ----QGLGVIAVT
GLAQEEERIRSLEVGADDYVTKPFNWRELAARVQAVLRRR
>F4FBT3
-------TLFWDGVRCIIDVED-LVIHDAPDPRTPVVLT-----HVVLVDWELAGPTTLDMVGALRTHA---ESRIVVLS
GRDDPRIVPELLALGVRAYLSKSVTSDELLATIRSVS---
>L8M7I0
ISFVDHNLTIDENFAGLLGSKI-FDIYIINDPMKAFEKL-----EVIFLAVDMPNINGYELCGLLRNHNNFKTTPIILIS
ENKGLPNSSKLKLLGVTDNLIKPFTQESLLSIV-------
>A0A545UCL7
ILIVDDVAINIQVLANCLSDD--YHIKVANNGEQCLQLA---LPDLILLNIEMPGMDGYEVCLNLKAIESTSDVPIIFVT
AHDTEDDEEQGLALGAVDYLTKPIQPALVKARINAHMELK
>A0A2K2UE11
-------------------------------------LC--ERPDALFADIRLDVAGGIELVRSRFPRG-C-GTQVVYVT
GYA--EYCTPVYETEHVYFLTKPVRQAELDNALRAVLANL
>A0A2S5TA29.1
VLVLDDDPQTGAALRAALGGE--REVHAAATIDAALEIL-----GVIFTELAIAGQGVGPLLGALRQHH---ALVVIAFT
GRADASHSISLINHGVFRLLQKPVASSVLRGTANIASRRH
>A0A848J217
------EEMKLELLKMHLEDKG-FKIRTFTDSSELLDFL-----WAVVTDINIKGLNGIDLIRRIKQKY--KNLPIYVLF
NEGVNEVIIESIKAGAEDVIVTSNPGIQIEEKLRKFYNK-
>A0A6M4A006.1
IYLVDSDTVLTDAISVQLRQFG-YEILALNSISDLSEAL-----ELIVLDLGLQGGGSVEEIARLQKTT-F-NTSVIFIS
SSSTFESRLQAVRAGGVGYFPKPVDIVSLVERIDSLV---
>A0A4U1HWG7
LLVVEPDQEIRDELRAHLQKHQ-VEMSVLYDATSLMRRL-----SAIVLRHGTPNIDAMASLRSLRAAG--YDMPVVIVS
RCAEVVDKIVAFELGADDYLVDPFDPNELLARIRNALRRH
>A0A376ADA9
VLCIDNEPKILEGMDLLLSGWG-CAVTLAGSIEAL-DAI-----DVIIADYHLGDGSGIGAILRLRAL--YEDIPALLIT
ADRTAEVRAEAERQNI-TLQHKPVRPAALRAFITQV----
>A0A5C6QZP3
VMCIDNDPDVLSGMVELLSVWG-CNVLAADSYHQARSIF-----DILLVDYQLDGFNGIALIAELREL--SRYVPAVLIT
ATTDSNLEEKALVADI-GFMRKLIKPAALRAMMSAMLTK-
>A0A848G5C8
IVLVEDSALLRDLLSGMLKGIG-IEAAVADSEKGAIETL-----DLAIIDLELRGGTGLNVLAATHQAPQFGELRTVVFS
NHAHAIVQGRCRALGALAFFDKSFQMEELLEWIQTEAERK
>A0A1Y2R864
VLVVDNEEADRELLSRWLAPLG-FEVMLATSGLDALALL--GAPHAIFMDLAMPGIDGWETLRRLRARG-WGSVPLAIVS
ANAFDKGLDNELGHKPQDFFVKPVRRDDLLHWLG------
>A0A517T6D6
ILVVDSDTSVRQAAHTLLGRFG-CDVETAHDGDEALLMA-----DAVIVDIRLPDMTGYDCFIQLREIS--KHLQVILMT
GFGYD--IVKARQAGLRAVLYKPFRLDQLIEEVEKA----
>A0A161J305
VLCLDNDPAILDGMKALLGRWG-VDCRLAEDVAQAEAEL-----DLVLADYHLADTDGLQALNQLRLR--LGLPPVAMIT
ADGSSELKQRARELGY-PLLHKPVRPAALRALLGALVRRQ
>A0A1H3BR71
VIVINRDKLLFKGLKYSLEQDN-YIVESAFTVKESKDKI-----GLVILDLVLPDGNGLNLCQTIREN---SQVPIIVLT
EKQDDVNKILALEYGADDYITKPINILILKAKIKAILRRA
>A9GSP4
LLLVDADPRSVRVLEVSLKKAG-YSVTTAKDGADALAKL-----DLVLSDTRLPNVDGYALVRKMKEHADWASIPVVFLT
SQRSIEDKIRGLELGVEDYLTKPIFVRELIARVTLLLARR
>A0A222MZA3
ILVIEDDISLNKSIVSSLGELG-YQTDTSENFKDGEYYI-----DLVIVSWNLPDGDGVDIINAIKQKS--PRTAVIITS
ANNSIEDEIKALKAGADDYVRKDTNFDVLLVRIEIRLR--
>W0DFX4
ILVASAEAVLAQRIARALSRRF-ALVEVAHSIAQAEKLR-----DLLITATQLPDGSGLNWIESLRDQG---DAQVILLD
DQADMDSAIAAVRAGASDYLVRPLHLARIESAVDRSFARR
>A0A4U3MPH1
IVVVDEGPLAHLALRAFLRQAA-FVAASATTGAEGRRMI-----EIVICETRIGDDCGLELCRWIGLEH---GVMPVVLT
SVDDVNLASAALDAGAHAYLLKSSPLEDLLFHLERVA---
>A0A1Y6BX67.1
ILCVKDHHCNDEFIAQSFSKQG-MKVAKAYGFQESFHIM-----DAVLVDISLEEESGKQFVQNLRDNNRLSHIPIVGIF
DCDLPEDLTRYRTWGCDEFFSKEQDLADISRLVNQVIEQS
>A0A194ADA5
ILFVDTDRSFLAHLSSRLRQHD-IHVVEQLGVNGVKEQL-----GIVLIDMERIKGEGIMLIKSIKTSF---RTEIILLT
NPEQISLSIEAMKLGPFEEIYLPLDIRALVKTIRKAHKR-
>C6LFA4
ILLADNEGVVLDALINMIHSHF-HDIRVSKTALYTRTLA-----DIAIINIQMPGMRGFEVVREIRS-F---HLKCIFIT
VSASDFYHTESKNLNILAHITKPLFREKVVPVLETAISMV
>W4M3D9
MLCIIGNLSLRKSLEGLLGSWG-LEVETIADGTNIVERL-----DLVLFDQQTTGLHSFSYARQIKRDETLSGLHLVLLT
SFTQRDLHQEALRCGFAACLTKPVRHAHLAACVATV----
>A0A848LS10
ILIVEKSDSGLASLRPALEGRG-FTVEDTADGKGCVEQI-----DLTVIAVELSGQNGYLICGKLKKDDELKNVPIVIVG
NPDGFAQH-RKLKAHADEYVAMPVDAHLLVERVGALI---
>A0A398BXK1
ILIADDVATNRIVFKVKLAAAC-YQPLLAGDGQSCLALA-----DAILLDADLGDMTGLAVLEGLRRDPATVDIPVLMLA
AAADSGLRMAALRAGAEDCLTKPLDDQVLMARLRNLLRLR
>A0A4R6RGB6
ILCIDNEPRILDGMRALLEGWG-CRVVTAPGAKEAIAAV-----DVMLVDYHLDEGTGIDAVVRLRWR--FGDIPAVLIT
ANRQPTVKSEAAEKDV-GVLFKPVKPAALRAMIAQQRAS-
>A0A0Q6XUM7
VAVIDDDEAAAETIVQVLRQKG-LEAISYSNAEHIRSAL-----DGYIVDWQLGEQDARDVLQLIRGRT--AAAPLIVLA
DILTDSQEAQFEEITATQLFVKPARTLMLLNALT------
>A0A556QJL5
IAIVNDMPLAVEAMRRVLATER-HLSWTARDGAEAVEKC-----DLILMDLIMPVMDGVEATRRIMSET----CAILVVT
ATVEGTRVYEALGAGALDAVETP-----------------
>G4R9K9
VLCVDNERSILDAMSGLLENWG-CDVRTATSLKEIAQLG-----DLVLMDYHLDQTSGLDAIEWLKQI--VGHLPTVLVT
ADQTPAVRQLAETRGT-PVLNKPVKPAALRALLSQ-----
>A0A4R6MTW1
LLLAHDAPQELERLQSLFA-HD-CEVFGAGSGAEALDLA-----DLALLHACLPDLGGEALCRLLKSDPALATMPVLLLC
EQPLDEAERGALEAGAADLLSPPWQAALLRRRVRNHLAQK
>A0A2S6MY99
IVVIDNDEIAIDGMRAVLNGWG-CRLVGAASSQDAEERL-----DLVVADYHLDHTYGTDVITALRSR--YGDLPALVVS
GDRSTQLRGSLKASGY-AFLAKPVSPARLRAMMS------
>A0A5P8N037
VLCIDNDPAILDGMETLLSGWG-CTVLKAPGVGEAQAML-----DILLVDYHLDKGDGIDATKQLRWK--LGSLPAVLIT
ADRSKRVRDAARATEM-EVLNKPVRPAALRALLAQCRATR
>A0A0E9LTK2
------------SVIQLLKQYN-VKLLHAVDGTAAIDLL---DIDLIIADVRLSDMDAFELIHALKRIN--AMVPVIAQT
AYFIAEEKQRCMNEGFADYLVKPVDHTVIIKL--------
>A0A5C6DZ26
ILLVESEPVLAELASFRLELLG-YRIDMVGTGSQAIEKV-----DLLIVDSTLRDGDGLEWLARLRTEFK-ETLPVMVFS
LDPSLETVERAFYAGAQDYLITPFDPVTLENKIVQLAS--
>A0A290XCG1.1
VMVADGSLLVRRLIGDVLRQSG-VEIVDCASLADATQAL-----DLVSTALSLPDGDGLQLARSVRESTG-RYVPVIVVS
ADAQAHLEARRFTDDVTDHFDKALGHRALAEFIRGY----
>A0A1U7IKY9
ILLIEYEANMREVLYISLTEIG-WKVTLADSIQKGIDLF-----NAILLDTSTPETDALIFIEQLKQYSISQCIPILLIT
ARASWFTPKELQQMGFAGAITKPFNPSTLPTQLSQL----
>A0A2U2BTT2
VLVVDDDDANRQLAVWALEAA--CEVAEHAGGEGAAERI-----DAVLLDLRMPKVNGLDVVRELADRA---DLRVVVIT
AETSQPAVDEIAAAPVAGVFPRPWEPDEFLDLVRRC----
>G2IZ96
ILLIDNETSILEGMSTLLADWR-YRPLAAASASEAIELL-----DAILADYHLDHATGIEAIRAVCQH--LGAVPAALIT
ADRSDEVRQEAEAGGW-AWLGKPVRPARLRTLLAHL----
>A0A150X0M9
ILIVESNTMMRLFLANYLEND--HSVKAVKSPADALEWL-----ALILADYQIKNSKEYQELSQLKKQADLNTTPMIILT
DNDKSEQRIHALELGVSDSISKPFSPVELSLRVNVALKSG
>A0A518IZ61
ILVVDADTQVLDDAHTLLERYG-CVVETAQRGDEAVRMV---SYDAIISDIRLPDYSGYQLMLRLKNQM--DYVPMILMT
GFGYDPGIVKARQDGPKAILFKPFRLDQLIDVLETILL--
>A0A5C0SE75
VVVADSSESSRKQICRLLNKKG-YKIYEATDGAGAIRIS-----DLVIMDMNLWGINAYEAARIIEEDR---LSTVLFIT
SNPNKTFYEKLENMNVFAYIMKPIKADQLYQMIKFAI---
>A0A073IT79
VLIAESDPLLQKLYSDVIINDS-FTLKCVSNGGELFDAM-----DLVLLDLFLKDFDAMADLDELRKSY--SRTDYIVVS
SGENPELVRKALCIGVFEFLVKPFSFDRLRAALKNYQIYH
>A0A3S0K1W5
VLCIDNEDSILAGLRALLEQWG-CRVATASDEDGAVAAL-----DVVCVDYHVAELTGLVVLDRLRAR--WDPVKGLLLT
ADRSEAVRQEAERSGC-GVIYKPVKPASLRRFLNGAA---
>A0A426VD29
CLLVEGHALLREGLSLLISQAP-HKMQGVGSLSQAREVL-GPGFSLVLLNLSLPDSRGIDTLRRLRGLA---AVPVIVIS
ADECARTVVEAAEAGACGYVPRAADWRVLKPMLAEVLQ--
>A0A1I7LYD1
ILVIDSDPAVQQLLALNCRQAG-HQPACVADAESALLML-E-LPDVLLLEWDLPGQSGLSLIRRLRARAGTRELPIIMLS
ERAAEADKVLALESGADDYMTKPLAPREMLARLHAVLRRR
>A0A075P0L5.1
IILVEPSDTQRKIITTLLLKEK-VEIDPVSTLSEAMSAV-----DLIVSAMYFEDGTAIDLLKFIKENDEFKTIPFMLVS
SENRISKLEEFKQAGVAAILPKPFEPLHLSRALNASLDLI
>A0A4Q3Y626
VLLIENDPDMRRALALLLEKWH-AQVLDVASGAEAKALM-----DAMLVDYKLAGERGTDTIRDLRAAA-G-PIPARIIT
ARRTAEVQAAAEAVGV-GILTKPITPVDLHLFLETA----
>A0A0Q7KWT3
IYLIEDNPLIATTLTDGLREFG-CEVATASTCDEAIDWL--DGWDAAVIDMFLAQGNGLTVANHLKDRKS-PVQRTVVFM
NHATSEVREGALSAGVDAVFDKSLQLEDFYEFCRKL----
>A0A4R6UHZ5
VLCLDNDPDILNAMVALLSGWG-CEVFAARDRQTAQQLM-----EVIVADYQLDQDTGIDVWLSLAE-----RPPLVVIS
AMRDPALKVRCQEYQV-VLLHKPIKPLALRGVLQDICAK-
>A0A1Y4S3Z8
VMIVDSQKRMLNIYKKMLHEEG-FIISFTDNQAQAMSYF-----DLIIMDTQLKNGNGLALIKQLKEYK---NCYIIVCS
YENNYNNIRRAWRLGILDFLKKDLRCSLLTENL-------
>D5RQA8.1
ILLATEDVNEAELLTGVLAVDG-VTLRLTGTATQAWQAL-----DLALLSLSLDGGEGLRLASRLRAQAATRDLPVLLIA
DADQHGLVLRGFELGANDHVLRPVDPNELRARVRNQLRRR
>A0A3S0A6V2
CMIVDDSSIIRKVVKRILGGPD-MIVVEAGNGRDALAMC-----DAIILDGTLPDMQAPEFIHAFKAIPG-KDVRILVAI
LEFDIGAIMRAKRAGAHGYMLKPFNRAQLMDRFR------
>A0A254S4X4
ILIVDDDTMNRVVLSDLLCDE--YDIIEAKDGDEALEIL--KEITLVLLDMIMPGRDGLEVLKTMNEKGWIKGTPVVMIS
AETATPQVEKAFSLGVTDFIYRPFDQMVVQTRVRNTIKLY
>A6GEJ2
VLIVDDCRVAARNLEQLFEGRG-YEVRVANDGLRGLLMS-----DLFVIDVDLPVINGMALLESLRREPEHEDVPILMMA
ARGS-DDRQGALARGANGCLSKPLRAATLNSLV-------
>A0A2T0XC25
FLIVDHSAVMRRMIKHSLKEAG-YTTDETDNCLNAIRKL-----DFVIAELNAPHMDGLMLLHTIRSDPELANTPVIIIS
ATSRKDDVLAAAKAGANGYVVKPFSISILARKIIRVLDKM
>A0A7T7XM30.1
ILAADGSEDVLRYFDAITDSLG-IACDTVRSGQASLEKI-----QVVFVDWLLPDMTGMELVGKIRAQSA-EPVSVIMVS
AG-DRANAEEAASAGIEYIISKPLLPSPIIDCINR-----
>A4BAF3
VLVVDNDRQNTDALNTLLSGWG-CQVTTASTRAEALAA------ELLIMDYHLGELTGFELFKELKRQW-GQTVNAILVT
AHGDAELQQQAANAGM-GYLAKPVKPIALRALIK------
>A0A5B9PQD7
VLLIDDQPDSLNAMSSRLESEG-YAPIATSDAQSAWQHL-----AVVVTELDVAKTKGVEVVRFAKQHA---HAIVIVVS
AEPDIGLAVAAVREGAFDYLTKPVDPSDLVHRIEMALSRR
>A0A858WZ03
VLCIDNDPTILDGMETLLTGWG-CRVVKAPGAASALGTL-----DVLLIDYHLDEGDGIEAARNLRWK--LGTLPAVLIT
ADRSKTVRDAARTTGM-EVLNKPVRPAALRALLAQWRVA-
>A0A1Y4SIM4
ILIYDNSINDINQLKKCIDTSE-PTIQCCQSSNELFSTI-----DLLFLDIELSNENGIDLGMQLKF------DIIIITT
HFM--KYAIDGYKINAERYFIKPIDQSEFNLEMTSIIHK-
>I3CBK7
VMVIDNDEAIYKEIHTLLSAT--NPTHWATSLDEAFNIL-----GVVISEIELNGEDITASIKTLKQCN---NILTVVLT
SFQDTKALIGLINHGVYRFLPKPIHKSLLARSLEATLKHY
>A0A7L5DML3
ILVAQSELFSCEVLSQLLKEQG-YNVGRAVEMEDTLQQI-----QCVILESEIAGRQSFDIVEELRD----YQTKFILYA
TKPDARMVAKAMQIGFFGFLYANDGLDELYRCFQTVS---
>A0A6V8MKZ9
ILHLENNAELAHLLKHHLERFS-YLVDTVADSDGCFEAL-----RAVVLGYRPANLDGLEVLRRLADRD---APPAVMVT
GEGSEAVAVAALKLGAVDYLVVDQTLEMLPGVLGQAL---
>A4VFQ4
-----NEPWRADQLCQLVRELG-MRVQPAADGHAALAAC-----SLLIVDGELDGLDGRQLLRELRRHG-TQRLPCVLIS
ARTDTASVRTVLPLAPAAYLGKPYDLADLRERLDKL----
>B4VQV9
IQIIEGNPHLRSLLGWHLQQAG-YWVYQSATLYQARETF-----TLVILDSDLPDGDGVEFCRWIHQQR---HSLILMLS
ARNHEVDIVQGLKAGADDYLTKPFGMQEFLARVEALIRRI
>A0A1I0MK03
VLIVENEVIIADDIARLGHELG-VGCHIAFDYQQAIQQF-----ELVIIDVKLRGQSGIEFGQWMRKES---VKPIIYVT
VTNHPDEIKQLIHTKPLAYIPKPFDDKVLKMAMKQG----
>A0A4R5LRX5
VLCLDNDQRVREGMQQLLLTMG-ARVRVASDREQLMAAY-----DIVLADYHLDGDTGIAAM---QAA--VGSVPCVIIS
ADDSDVIRDRAKAAGF-RFLSKPVNAARLRALILALVEA-
>A0A286TVX7
VLITDNSVADVRKIKKYLINTP-FKVICSTNAKETFTIL-----HLILLELNLPLQNGIEICKSIKKTPYTRGIPLVMIS
GKPTQEAVIESLQAGARDFLVKPFNKEQLLKKINK-----
>A0A1E3H6G2
VLVVDRDPEARFILKRALEQRP-LMILETAATEAARLLL-----DVLTLDLDTVG--GLSGFREVHAAA---RATLVYAS
GEHRVSDAVAAVREGAADYLEKPLDGPAFARRIERHF---
>A0A1B3W7I1.1
IMVADGSRLVRRLIGDVLRAEN-VEVVECAGLAEAQSAL-----DLVTTSLVLPDGDGMQLARSVREAAG-RYVPVIVVS
GEAQSHLEMRRFTEDVTDYFDKAQGHAALATFIR------
>A0A1Q8CPP0
VVIADVDPDTQATYHRLVAQVG-HHVVVASDGATALAAL-----SLVIVSQTLPDMDGFDVLDRLHGDARLPNVPVLILS
GRITVEDIQRAEPYGRSVLLGKGI----------------
>A0A4R1R1M1
VLLVDQQALWMEAIQNLLTANG-FVVGRATNYLEAFDKA-----EVILMDVQIGETSGIEMTRMMRQND---EIKIVMFT
EFQDEMHLFEAIRAGAFGYLLKSMKPEKFLESLNGIA---
>A6GKH0
AVIIDNEPQVRAFLARTLESVG-LEVHAVGDGDGLRGVL----VALLCTESVVAGSRPAELIASAREHS---GCQVLICS
GHLPDDAMRREIAAGRYAFLPKPFGSDELRRQVLSLL---
>A0A5C6AEN4
ILLIEEDATLREITQFRLELLG-HDVFSVASGNEGVLWL-----DALMIGHFLPDMDGMDLVDRLSNDVRTAKMPVMLLS
PNAELADVQRAFNAGADDYLVTPFDPMMLERKLKRL----
>A0A1E7WJH7
AIIIDSSAVARGLLNTVLLDGG-YDAGQGHTCAAGVALM-----HIV--CIALEQVESLDGMREIKSKW---KALIFMVS
SQLDAATIQSAHAMGVNGFIVKPFKADTVLNTIRNVVI--
>A0A1H4C1Y9.1
ILLVEPSAMQRKIMIQQLQDEQVMAIDTAANLHEALEKI-----DLVISALHYDDGSAVELLGAIRRLPELADLPFMLVS
SETRKPQLEVFKQSGVVAILPKPFTRQHLGSALNATLDL-
>A0A4R7BSZ3
ILVVQGDKALHDVLVEQLDPSD-FEICGCATGDEGRRVL--F--DLALIDSDLPDIDGRDLIAQLRQDG-F-RGPALMMT
SAASDPEGAHDPDSGASDTISKPFRFSALLPRIRALIRAH
>A0A7W7Y381.1
IAMVDEDEDFAIDLAMQLEHFD-LAVHTFATGAELEEGV-----GAIIINTHLTDTDGTSLVKRLRPAI-SDNTIILFIS
SRDDIHTRLKAIRGGGDAYLLKPFESAHIVNRIDEL----
>A0A6H1TY62.1
LLTVG----NRATTQEAIAHWG-WRMRVAMDLGSFERFL-----DLVALDLHLDGNDAIALGERLKTSPAFADTPLVLLV
RSNERDRARACLDSGFSSYLVKPIRRSRLLASLKQC----
>A0A2G8RGR1
ILIVDGLPTNRIILRVKLASAY-YEVALAESGSSAIGMI-----DAVIVSMDLPDMSGPELCARIKANPLWSEVPVIMVH
GADETETRIAALSAGADDLLTRPIDELVLLARLRSLLRAR
>A0A3D9BRL6
ILVVEDSRYASEAMRLLCLKSG-ARIRRADSLRTARRHL-----VVLLVHLGLPDGTGAALIAEAARAR---RIPVILIS
G--DPARAGEAAAAGADDFLEKPVASLAFQSTVL------
>A0A4Q0VV70
VVIADLEPIQRKCIKALLQERR-VVVLETDNGQEACEYV-----DLVIMDHRLTGMNGLTSAVEMRRHN---LQKLMVFT
MEEDPQLKKSFNKLGVKQYIKKPSRPRILIDLISKGL---
>A0A1Y6BVN7.1
VLIVDAQQHRSQRIADQLRQAG-HEVEIVGDAAEAMQRS---ALDLAIVHIDLSGQDGMRLCGQLRSQETTRQLPLLLVL
DESDLPRLAKGLELGVSDYLIEPVDRNELRARVRTQLRRR
>A0A2N3PS55
ILIAAADPSLGQELLQKIRRHG-YDGRVVDSLDAALATT-----DIVLATENLVGGTAIGLAKTLKKTPE-AEIPVCLAA
SSHSSDLKMQALAAGIDDVLSPPLDETKLVARLRPLVRL-
>A0A0U2Z613
ILLIDDDLDRAAAFSSALDSSR-YHSHLVSSRTSLLKEV-----DIIVIDIESPDRDILESLSTLSSFN--P-KPVVMFC
EQDDSQLINQSVQSGVSAYVVGDVPGGRVRSILDAAVARF
>A0A5C5WCZ6
VLVADADETVRSAGHDLLERFG-CIVETVHDGKEAIYMV-----DAILADIRLPDISGYDLLIKLQELM--PQPPLILMT
GFGYD--IVKARQAGLKAVLYKPFRLDQLLETVEQVV---
>K9XGQ4
VLLVETDETLADQVSLDLQESG-YEAVIAPDVYSGMQYS-----ALIVVDRMLAGESGLELCTHLRKAG--ARVPVLVLM
ARDTVDDRVACLEAGADDYFLKPYRSEEFLQMVR------
>Q1D407.2
VLIIDGEPEVAFIAKALMTGRG-YDVRLAFDAEDGLAAA-----DTVMVSVRLPDVDGLRLAEILRHDPETRRAPLLVSS
AFD---ERQRAFRAGADAFLVRPLAPDKLLATVDSLV---
>K9VYS6.1
LLVVEDFLDTRSAIAHHTTAWG-MQVDLAENGATAIQDL-----QFALIDLNLPDMDGETLSKTIKADPKLA-TQLILMI
PVNQLEQAKKLLNVTIVDYLIKPVKTSKMLNSLVAAT---
>W5WG14
VVIADGHLDARRHLSSLLDGVG-MVAGTAGTGREAVREV-----DVLVVDLQLREHDGFTTIREVRRTA---GVAVLVRT
ELADTQSLLSAVRAGALGYLLDDADENCLIRAIGSVA---
>A0A3N1UNS2
ILLVESDAPFRRSLENGVKRAG-YSFDSCSTCEQARRLA-----DVGVVEYHLRDGNGARLVAELKTGQ--AILGAVLIS
FY-DFEWISRDVVPVADEFLKKPFDLSDFERILKSLITTV
>A0A0C5VWS4.1
VLFVSQNKPFLQLSVRQLKNWQ-FQVTAVTEGEQALIAL---CFNLVIADTQLEDMAGGMLVEKIRAIPEISKTHIILLR
QFGQRTHQR--YMSSVDMFMTKPVRWSRMYRHILSVF---
>A0A432WE81
VLAVDNDPQVLSALAGILEEWG-AKVTRLSDI----SQL-----DVMVVDYHLDNTTGVEMIDAVRTR--YKPLAAILNS
ADDSESIRQAAADADA-LFIPKPVKTAALKRLLKRLL---
>A0A369B2P8
VFLVDNEITIREGIRSSVKEDD-FLCGEAADGESALPLI-EMKPDILITDIKMPFMDGLQLSRIVKKNM---WIKIIIIS
GHNEFDFAREAMRIGASEYLLKPIGSEELIESLNKVMRQI
>A0A1T5N6F5
ILITESEVDIKLLLSSLLKKH--YQISFVNDAKLLLEGA-----DLFILNSQLPDHNILEVCRRLKSDINTKEIPILIIS
ASEDIDSLMEAC--PGDDFIRKPFSGSELLAKVHSAINT-
>K9R7Z7
IEIIEGNPHLRSLLGWHLQQLD-YRVFQAASIYQAREAF-----TLVVLDADLPDGDGIEFCRWLNRQQ---QPLILMLS
ARNNEADIVTGLKAGADDYLSKPFGMQEFLARVEALVRRK
>A0A177R6I5
VLVVQPNRIVRRGICAELVASG-VVVAEAESGTEAVATA-----DVVLLDSRLPDGSGAEVCAAILKRQ---GTAVIVLS
AERDERAVEAALDSGARGFLVTDADDLDLGRAIERVL---
>W4LCK0
ILCVIGNMSLRKSLEGLLGSWR-IEVETIVDDTNLVERL-----DLVLLDQQTTGLNSFSYARQIKRDDTFANLHLVLLT
SFTQRDLHQEALRCGFAACLAKPLRHAHLAACVATV----
>A0A2Y9C9X9
------------------------EILEYTSGESFLEQV--ELFDILFTDIQMSEMDGMELGKKIREAH---KMYIVFIT
SYA--EYAVESYMIEAYQYILKQDMEYRLPDVARRLIDKI
>Q2LWF5
LLLVSRDDDSLSGLSAALGGQD-IELEISASGEQALARL-----DLVVADEDLGDMTALDFSARLLKIN---MINCAVVS
TLSQEEFHEASEGLGIMAQLPKPGDAERLIQTLKR-----
>A0A1T4REF0
CLVVDESEVIRKVAARIMFQMG-MVVDGAESADAALKVL---MPDLIIVAGTLPDQSGEDAVRAIRSLPSGERPVILGLL
VDENLGKMTRLKRAGANGFIYKPFDRERLAGW--------
>A0KGX2
VLCIDNESDILIAMHSLLGRWG-CEVVCAQSLAQAEDLI-----QLVLSDYHLDDKTGLQALHMLRLA--HGDIGGIIIS
ADRKSELQAQIREHGY-GYISKPVKPLKLRALMNS-----
>B0KAL0
IVLADSSDLSRQFIKNVLLANG-HLVYEARDGGSAIRLC-----DLVIADLNLANINGYEVGRIINEDD---IAPVILMT
STLQRDFLEEIRKYSVFSYLLKPVDRGVLLSTVEFVIENY
>A0A517XRF8
VLIADGFADAADSLAELLRLFG-HFPYVARSGPEAVELA-----DAAFVSLHLAGLDGYGVARAMAAAGC-RPRLLVALT
GRGAEADRAAAAAAGFDRHVLKPAEPMELVRLL-------
>G4SZQ4.1
ILLVEPSSTQLKVIIKHLKEEG-ISIEGADSGNSALMIL-----DLIISSMYLPDMTAAEMIVKIKANEELNDVPFMLIS
SETRFSALDPIRQAGVVAILPKPFDHDNLRRALRSTIEF-
>A0A3P4B515
ILWVDDDPKNNSFLVASLENRG-ARVDTALATDEGVAMF-----DVVISDMGRPEKAGIDLARAIKQLS---STPIYIFC
GRAATNLRDEALAAGVTQI---------------------
>A0A2P8CW59
ILWVDDHPENNRHLIRLFQEVG-MTVIPVVSTPEAVAEL---RCDLVISDIGRAGDAGLDMLREFGAQG---DIPVILYT
SQVRPDSARSPLVYGATD----------------------
>A0A323UTP7
VMLVEREEAERQVLRSVLEDAG-HQVFESRGGQRLIEQV-----NMLVMGQSEPGLEQGRLIRGLRATRVGRAMYILLLT
PE-DDEQAMEAFEAGADDFLQRPLRTRLFAARLNAGQRVV
>A0A5B2VCN4
IVIVDPSRVALKVISGLLTPNG-HFVHAFTDSREALVFL--V--DALITSLEVQPIAGLELCWQARLLAETRPLYIIAMS
SLHNTRNLGEALDSGADDFISKPPSAEELHARLRAAQRLT
>A0A239PQ35
-LCVDNDSAILEGMRQLLSGWG-CEVAAARSGAEGIVAA-----DILLIDYHLDGETGFDALALLRAR--FGDAPCIVIS
ADSTDMVKRRAEAAGC-RFLAKPARPAALRALIAGMVAS-
>A0A518CLD8
---------SRPVIEQMLKSLN-HVPVVTDSGMRLIHAS-----DLLISGIHLSDMAGIDALIECGKVD----VPSIIIS
NTAEYDKVRKAMEDHVMAFLTEPVAMADLKPAIFLVQKRF
>A0A231V0U5
ILAIDNEPDILDGMELLLSGWG-CTVQRAAGSDSI-RAL-----DLILADYHLNGETGFQAIDTARQW--FGDISAVLIT
ADRSKGVMNEAAERDI-PMLNKPLKPAKLRLIMNRHKK--
>D0I8L9
VWVIDNDPNICRAMEELLVRWG-CEVTCAGSLEALQISC-----ELLIADYHLDNINGLALAKSINQQ--RLPVPTVIVT
ANRSEALQHQARDCGF-LVMHKPVSPMRLKMTMVHLLR--
>D6EB53
ILIVDDSELNRSMLADILYKE--YDVLEAENGREAIAML---EISLMLLDIVMPEMDGFEVLAVMGKNKWLESIPVIIIS
AESASTYIDSAYDLGATEYISRPFDPKAVQRRVGNTV---
>X7EJZ1
ILYVEASATCQATLRRLVALID-ARSEVAGSIAEAKALL-----DMILLDNALPDGRGADFAMEIASDLRFAGTPLALLS
DWPSPFMYAKAKAARALAVLPKDVNVAALRQLLG------
>A0A1H7RXQ6
VLLIDNDELMLSALASQLGDWG-CQVLTAHDHDSAAKVL-----DVILADYHLDDENGVAIVQALQKT--WHQQPTIICS
ADPSERVRQHTSDAEF-LFLRKPVKSLALKRLMRQL----
>A0A402A5H2
VLLAENDPRLLRYMRANLEEQQ-YRVQTVNHGIQFLRQL-----DIILLSMSLADMSGLEILQRLREFS---TIPVMMLC
DDCDEDERVQMFDLGCDDLVLKPFSMKELLARVRALLRR-
>E8QX33
VLLVGAEPDLVKDLQNHLRESN-FKVESASSGFEAGIRA-----DCIVIDLAVGRIEAAQIAHNLRKSEDHLSTILVALT
SDEP---TPELTEWGFNDAFKKPFDGALLAERLRRLITTK
>A0A3D8MC56
VLVVQSDQKHQQRIRDNLTKIG-IRCECTGNGVSGFHQF-----ALVILDVYLNDGCGLDICQRIRQHN-F-EQPIMFVS
ASVSDTDRILGLELGADDFLSEPYCNREFQARVKVQLRHH
>C8WGS2
ALIVDDSELNRSMLADILSDE--YDIIEAENGLEAISQF---DISLVLLDIVMPEMDGFEVLAIMSKNKWIERVPVIIIS
AESSSSYIDNAYDLGATEFISRPFDPKTVQRRASNTVML-
>A0A562SQ92
VLIIDNEQADRARYCEILANYD-FEIIEASGAREALELI-----ICCLLEYELDDGKALNFLKTLKSQF--QTPAVIAIS
KHDTVDVAKEMLKAGAQDYLLKSITARTLLRTIQYAIETV
>A0A6N6RKV3
VLIVEANDLYRFIIEKMMNKRG-LTPISVSSFDAGVYEL-----ALVLFDMRLAELFATDFLKTLKDR----GISNVALS
DSAYNPNQLAWQDLGFVDCLVKPFRFECLDRVL-------
>A0A4Q4BU48
LLLVADCDGVDDII-AGLSRFG-YSASCSDTVTNLGAQL-----DVVLVDTDLQEFDGLTLCREIRRSS---TIPLIGFT
QP-AELSRVLALEAGCDDCMDKPYRARELASRVQALL---
>A0A2I0R181
ILVIDNNPINIDGLRAMLLGSG-NNLIFCEDEASALPIL-----GIILINIQSKAVNGFELLQRLKSNPNSKDAYKIVIS
ESTSSGVLVKGFKEGAVDYISSPFNPNLVKAKIEVFKTLY
>A0A364NNE4.1
LMVIEPSRMQRNIIVGHLRKMG-IVIEEFTEAAPALERM-----DIVISAMHLPDMTGSELVGQMRTKPELCDVTFFLIS
SETLYRYLEPIRQAGATVILPKPYDPERLNEALSSAVN--
>A0A511Z4L6
IVIVDDQTLIRKGLISILSSLT-MVIGEAMNRQEALLLI-----DLVIVDFQLGDECGLEVINEARQLG---TCKFAILT
YSKDPLSFERSKAMDVDGYISLEAHPEELIYALQVIQ---
>A0A7R6WBM2
ILIIDDDPTLCLIAEKKLSAYG-YQVVTAMTGLQGIQST-----DLLLLDYELPDMSGLEVCRQLRNHTSSVDKPILFIA
GKNDYQSIESAFQAGATDFSSKPLNWTILNYRIQYMLRTH
>A0A2G4F1U5
ISIVEGNPHLRSLLGWHLQQVG-HWVHQSADINHAREIF-----SLVILDAELPDGDGLVFCRWLQQQQ---S-LILMLS
ARNSEADIVKGLKSGADDYLTKPFGMQEFMARVEALMRRN
>A0A1S2M9T9
VVIADLEPIQRKCLRLLLEERK-IIVFETESGREAIQLI-----DLLILDTRLVELDGITCTKIIKEKK---WQKIIVYT
MTNDH-YIRETFQLGVSQYLLKPLRPKLLLANINK-----
>A0A1W2AZ24.1
ILMVDDDETVQPITCQILEREG-FQVTCVKTETDAVKTC---PFSLVIVNLMADEIPGLTILKQLKTMH--PDLPCIASS
IYTDDALMQQYKHHGFNVILPQPHAAGELVAAVRQLL---
>A0A2A4CS36
VLIVDDVATNRIVLKAKLRGAR-YETIQAGTAAEALQRL-----DLALIASSLPDMSGTELCQRIKAAGVGAPVAVIMLA
SVEQPGERLAALRAGATDYLVKPVDELVLLARLRALLRAH
>A0A7Z0VIR1.1
VILVEPSQTQRKLIAKQLAALG-IHIELFSNGSDTLQAL-----DVVISSLYLPDMTGTDLVFEMRDDEELMQTAFMLIS
SETSLSYLDPIRQAGAVAILPKPFTHDDLYLAMQATLD--
>A0A7X6DMV7
ILIIEEDPAFCRIYRSILGRAG-YDLLIASGRKSGLDLL-----QGVFTEIKLSGGEGLYFIEEARRER---NLTIYVIS
RISGHDARAKALDQGAAEYIVKT-SPDQIESRIREIVQKI
>A0A2P7MRA2
LLLVYSDCTAATCLHQKLGDEG-YEVTVCTDAEQATSKL-----DLLVLDGSLG-EAARQLCRQVRTAR---PIPVLLLC
PGVSETDRVRGLEDGADDVLPSPFGLAECLARCRALVRRH
>A0A840RFH8
ALVIDRASETRAALGQALAEAGVATIDYANRQTAALGLIQNHDYDVVLCEYDLGGMDGVHLFEACQQYLLKPSCIFMMVT
GERRQAQVMGAAELVPDGYLLKPFSTGDFIDRLNRAQRRK
>A0A0D6AHG3
ISIIEGNSNLRSLLGWHLQQVG-YITHQYGTIQQARNNL-----TLVILDSDLPDGDGIEFCQWLYQSH---QPLILMLS
AKITEKDVVKGLKAGADDYLKKPFGMQEFLGRVESLLRRF
>A0A255Y917
VLVIDNEPAILAGMQAVLEGWG-CQVLTAPDSAKALAAA-----DLLLADYHLADDTGDAVVERVRHA--CGAIPAAILT
ADRTPELKDSLSAAGL-TILNKPVKPAQLRALMGR-----
>A0A7W8HCY9
ILIVDDLISVVNGIIKGVDSLG-IGIYKAHNVYEARVLI-----DILLTDIEMPGESGLDLVEWIREKE--LDMECIFMS
SHADFEYAQRALHFGGFRYVLLPCPYSEIQEVIRDAMEKL
>A0A518G624
ILVVDSDLQVLNDAHMLLERFG-CIVEAAHSGDEAGSMY--AAYDVVISAVNLPDYSGYQLMLRLLQIT--ERVPMALMT
GFGYDPGHSKARQAGLKALLYKPFKLAQLLGVVEIVL---
>A0A1G8PC49
-LIADRDKEEIQGIQWFLAKYP-ITIRTAESLSDLVDEL-----DMVCMELEMMARDKWEVIKSYLP-----SSQVMAMT
AEPTFERAMQALELQVVDLWVKPLSPPQVKRALQKAVEKL
>A0A1E3VSE5.1
VMLVEDRERAAERIMKALEEEQ-Y-VEREADPARALLEV-----DLMIVSLNLENADGLRLCSQMRSLDRTRHLPIMIVV
EPGEEARLLRGLDMGVNDYIVRPVDPNELLSRVRTQIKRK
>A0A2S6N6Z5
IIVAEPDPILSNVLRVQFSEQD-FAVLMATNARDAEDYA-A---HLVVLDVGLLRVAGYEACARIRHRDGYGSRPIVLTS
GTISERTQAAAETAGATALLAKPYSVSDLFAAIT------
>A0A5M6IYM9
VLLVDNDPLTLETLAIALESAE-YEVTLATSGPAALERL-----DVLITDLAMPGMDGLALIQAARQRD---GLPAVLLS
DYAGASLRRAVRTAGDTLVLRKPVPANRLCDAVA------
>A0A0N8GT79
VLVVEDRDDTFFVVQDLLAEVG-VRCVRCRDGRSLITML-----DLILYDIKRPLRAAFAQLPILRVHPKLIGTRIIALT
ANIMIDDVERTRNAGFDGFIGIPINQDRFPNQIWRI----
>K6X4G3
VLLVDKSRVNRNKKSALLSRHN-FITFEAASSEQALHTL-----LLMLVEEELADELGIELVSEARKLYDKDQLSIIGLS
PSNSSSLLARFIKSGANDFLRKPYCHEEFFCRVVQNVE--
>A0A4Q1D4E6
ILIIEDEIIIARFMEQQLRSHN-CEIRIALTAEAALEM------HLLLCDINLEDQNGIELIANLQKHY---LFEVIFIT
SYQSKGIIEDAALTKPANYIIKPVDEVQLYAGVQLVLTRL
>A0A1M7ZMY3
ILIADPSRTTQHVLAIILSEVG-HEAVGVLCGTDALGAL---SIDILITSFELPDMTGLDLCREARRLPA-SPLYIFAMS
ASVSDARIAEALDSGADDFIGKPPSRVEFFARLRAAQRV-
>A0A1T5EDM5
ILIADPEPVCRQQIRQHIGGRG-FRVGECGSPYETIRYV-----DVLFLDVQLGGERAFDLIQQAD------HLPKIIFT
ARN-ESHALRAFDHQALDYLLKPYGAARLDAALQKV----
>A0A1Q3HTH8
VLVVDDTEAKRYFIVKTLRRAG-MEVLEAASGQEALTAA-----DVVVLDVRLPDMSGFEVCRRLKEDPSTSALAILYVS
SMLRDEEEARLFEDGADGYIPQPLEPRHLVAQTWALVRMR
>T0RHW0
ILVVDNEPKILNLLNNYISELG-HQLICASNILEAQKTI-----DLIITDFFMPQGNGDELAKAIRDKQ--IETPIYYLS
AKIEDKLKQDMDKFNISGLIDKPFEKKDIEEVLCKVV---
>A0A1X4G7Y7
-------SQNIVLLNHIRRLLN-QTIFNIIDITLDVMEV---RPDMIILDVTMPKLSSYDIGLLLRKQFSLKDIPIILIT
KKNNLTNKIITRLVGATACLGKPFNQDELMKVI-------
>A0A1M7YE22
ALVVDNNPVILKLLTHTLQQRG-IQVRTAGDGLFALEVL-----DIIFTDLIMPFIGGEKLCRIVSSKEQFAKTVLVVVS
AIALEEQI-NFRAFGAHACLAKPAKQM--AANIDLVLS--
>A0A1G7I887
VLIVEGDATVREFLQIRLRMQG-YETIVADNGLTALELI-----DLVLTELNLYGIDGLPYIHHIQQLNV--SVKIVVLT
EQRVEQTISLCFQNGVDDYITKPFSPVELDARIRRCI---
>A0A2S0XSI0
VLVAERNPLVIAALRDMISRDR-FDFAGVQSGEAFIKAV---SFDVAIVAWKLSDMDASEVLIELQRRQ---TARLVIFS
NDHDIGILKQCVRLGAQGFCYQFDDPCILFDTLLAVA---
>A0A165YL02
ILVIDNELQILEGMEALLRTWK-CNVVTASNAQEAAKAV-----DIILADYHLDQGTGIEAVVHLRWK--FGHFPAMLIT
ADRTAEVRAEATNKDM-EMIHKPLKPAVLRAHLMRCK---
>A0A7W6D856
ILVIDNEPAILDGMKTLLESWG-CTAVTASSEREAEQAI-----DVILADYHLDEADGLEAIVKLRWK--LGPIPAALIT
ADRSPGLREKAASKDL-QILPKPVRPAALRALLAKALTRR
>A0A7W8DHJ1
ILVIEDDPDVARLLATILKQDG-YLTDIAYNGAQAIALV-----DAVTLDLQLPDRNGVSIIRQLRTHSTTAHTPIVVVA
GNVQE--GQLALNGGFNDWLQKPISQELLQDSLHRV----
>A0A1M7TYI7.1
VMIVAAEPDSARRRADILRKAD-VRVRIPPNDREALTMA-----DAFLIDRRLPGGDGLRLVSALRSRQST-RASAIVLV
APEGDAAAAKGLDLGAGDYLFEPVDAAELVARMRSQLRRK
>A0A1M6E713
VLLVENNNYDIAIISEKLRKTCRCNIYTCSNGNEALDLM-----NIILVNLDLPDFKGYDFIESMKSIYRTSTIPVIAIS
NKPLTPEKKKGYRLDILDFLIKPFDAEELLDDIYRFIN--
>A0A1M4TYT1
IAVVNDLPMAVELLRRLIAATE-HLAWTAANGREAVEAC-----DLVLMDVTMPEMDGVEATRRIMTET----CPILLVT
ASIDAAGVYEAMGYGALDAVDIPEQADLLRSKITT-----
>A0A1S1Q6I3
-LLIADSEADDELLP-ALRDQG-VEVSVVADGALALVEI-----SAVLLTASLPVVDGVTVIRTVRAATD-ATTPILFAV
GPGDREQAAAALEAGASACVGKPYRVHEVLAMVGAV----
>A0A370HJ72
VVVIDNEPAILEGMRLLLAGWG-CDVWTASDLDSAQQAL-----DVIIADYHLDEGDGLDLIKALRWK--TQNTPAVLVT
ADRTPAVRDAAAAMNV-HVLNKPVKPAALRALLTQWR---
>A0A078M0W4
IYILEPDDLFRKIIYRTIKDIQ-INIYTYADGYEFIRDV-----ALYIVNDILPKKNGLEVAGHIRSFDN--KSIIYFMT
RSETEEDMLYALNLGVDNYFVKPLNLKLFQSIIKNRI---
>B5YGW3
LLIADGNSTLRESLSNYLQKEG-FIVDCASNFQQALNIY--H--DLAIIEIELPDGDGIELASKIKILN--PNAKIILTT
SYPSISTALKAIKIKVEDYLIKPFVYDEIKLSLKK-----
>A0A101K146
VLLIDASPHYRRIIRTMLYQAQ-LRIFEAADLAGAATMF-----NIVILDWDLPEGDSMKCLASIRSFKSFAKAPVLVMM
EKPDRRAVVQAAKLGAHEIIVKPISPNNLWLHLSGII---
>A0A0S9MWG7
VLWVDDNPRNNSYLIAALLERG-VEVDTALTTDEGLARF-----DVVVSDMGRPEGAGIDLVRKLRAQG-T-EVPLIYCS
ADSARRWRDEALQAGASDI---------------------
>F2J038
---LDASATRAATVCAKLSADC-ADPVLYSDPKACLDAL-T---DVLILDLETIG--GDEALARYAVRC--PRAVIIAVS
ARGSVSRAVNAMRAGAHDFLTKPFSLDALGDKVQAQLGM-
>E2CDI2
LMVIDKNRFTLSLVRSCAFYCG-IRIRIFDNVDEALEAM-----NIVLSEWELDSMSGCKLLRLVRHQSRLCFVPFGLIT
PHPTRPLVQHAHNSGAHFVLSKPISPLALSKRLKWL----
>K9ZQS0
TVIIDDHELSRYGINVLLTAAD-IICGEAETASEGLKLI-----HIALVNLHLQDDSGIEVVKRIKQVS---ITKIVIFN
AQAMEDSVREAFAAGTDSYCTRTIAKEKLAEAIYVT----
>A0A1H9XRB3
TVVIDSDTLTRYGLSMLAGAHD-VVVGETGSAVEAAELV-----DVVVIDVELADGSGLALVRALRDRY---HLGIVVMT
SLDTDDVLFRALDHGASAFVVKTAPVVEVLGAIRHAA---
>A0A5Q2QAR8
ISIIVDSFDDCLALTRRLSQIG-YHTTLIHDVQTGFEAI-----DLYFVDLDLAGDNGIDLLRRAQFIN---RKPIVVVT
GNENPIIDMQALELGATDFINKNLTPQMLNRTIRHAI---
>A0A286TTM7
IIFVDNDSVATRKLKKLLGTME-WEIEVTRSGKEALDLM-----DVIVSDLRIQGMNGIELFETVSESY---ETVRIIHS
EASDLRST---M--IVHQFLKKPCSAEAMKNTILRTYKL-
>A0A562F4H9
VLQIDDDPALARLVQKALTRLG-YAYEHAPDADSGLERI-----DVVVLDHFLEGGIGLGLLEKLKEQP--SAPPVVYVT
GSQEPRVAVEALKSGAADYVIKTVGDVLLISAIEQAIEKA
>A0A848F8N3
VLIVDDTAANRRLYEVSLRGMS-VETVPAGSAEEALARC-----ALILLDVHLGATSGFDLARQLREATPPVLTPIVFVS
AVYTHDAIFKGYQLGAVDYILSPVVPQILRAKVRVFVDLH
>A0A514ZTH6
ILLVDEDAKLAYSLKRSLKEHG-FRVSTALDGATARKLI-----NLVILETSLPDVSGYELCRDIRTQN--AHIPIIILT
NQGSIDCKLAGFDAGSDDYIVKPVEFSELLVRIKSSIKRS
>A0A0M1JQ89
VLVVESDPVLAGQICEDLQTAR-YQPFIAPDAKTGWHQV-----HLIVIARMLGSESGLELCSQLRREG--NYVPVLMLL
VRDTLPDRIACLEAGADDYFLKPYRREDFLKLIHL-----
>A0A5S9Q7Y0
VLCIDNDPAILDGMETLVSGWG-CHVIKAPGISEALAVL-----DVLLIDYHLDKGDGIDAAKQLRWK--LGSLPAVLIT
ADRSKRVRDGARATEM-AVLNKPVRPAALRALLAQYRATR
>V4JGQ4.3
VLIIEHSPSMRAACAHRLSEAA-IDCEVCGDGEKGLALL----FDGLLLDWLLPQMRGWEVLQKITADHRLDRVSVMIFT
EEPDDQIYHLASQRPNNDIHLK-AELALLAYRMRKF----
>A0A432W7P8
ILLIEPSEVQRKVISRHLADAG-VQVDTAASIQEGKQKL-----DLVVSAMYFADGDADQLLHFMHEQPQLQATPFMLVS
SEHKKSQLEQFKQAGIIAILPKPFTIEHLQRALNATV---
>A0A5B2VIE8
VLAIDNEPAILDGMRTLLTGWG-CTVATASSAAEACAEI-----AVLIADYHLDEANGLDAIAAVRAA--MGGVPAVLLT
ADRTPAVREEASARGV-HVLNKPLKPAALRALLAQWRATR
>A0A4R4DNF3
LILVENDAATLTAMTQLLDRWN-CHVLPLRSPAEMQRLV-----DLLITDYHLDDADGLALVRSLRRS--FGALPAIVVS
ADHSEEVTTAVRAAGC-EMLRKPVRPATLRALMGHLLA--
>A0A1I6KX88
VLCLDNDAAILDGMRALLQRWG-VDCRVALDVQQAQEEL-----DLILADYHLSDMNGLQALQYLRGV--IGLPPVAMIT
ADGSSELKQRARLLGY-PLLHKPVRPAALRALLSARLRKQ
>D5XCF1
VIIADPDPASRKNLKALLNKAG-YLVGEAEDGLTALKLI-----DLVIMEAKLAVLEGAEIGDIVEEDG---LAPVILIG
TPDQVKLPDYEKEKRFFAYVIKPVDERNLFPVIDLVIRNY
>A0A4R0YSZ3
VLCLDNDAAILDGMRALLQRWG-VDCRTAQDVAQAEQEL-----DLILADYHLTDLDGLQALQHLRSV--VGLPPVAMIT
ADGSSELKQRARVLGY-PLLHKPVRPAALRALLTALVRRQ
>G2FIR2.1
VIVIEPSVTQSHIVERYLHNLG-VTIDMLKNGASALEEM-----DLVISALYLSDMTGTDLVHSMRKESQLADIAFILIS
SETCFRYLDPIKQAGAVAIIPKPFSQDDLQIALQATLDF-
>A0A7W6IE64
VLVVDGDLAVRSSLKFALEVEG-LAVRAYESGAELLSDP-----GCLVMDFHLPGMSGIDLLRRLEERQ---HYSVIFIT
SGMAHRVLECRAEGDSFEVLEKPLEHDVLLDRIHVALAAS
>A0A239NKA1
-------AATHLMISRAVASVN-TLTGRTASAVEAQRVV-----DLVTVDLRLPDGDGIALAERLRTTR---HLPVLVVG
AAT-HRLLERALTAGVAAYVSREAGAVEVAAAIRACL---
>A0A7K1UAG8
ILILEEDAALIKKIQQLLTLHN-YDVLTCTTAEEGIYIC-----DLLVCGVRLRGGSGFHFLMELRNDPSLQHMPFIFIS
GKETKEDMRMGMNLGADDFLTKPFKSKELLLSIKSRLTRF
>A0A1E2UT50.1
IMLVDGSNASREVLIRRLQVAE-IHISSCATANETLARI-----SLITTALLLPDMDGLDLCRKIRSSK--RYTPVIVVS
SDADQRLLHEGYNAGVTDYFDKAHGYMAFGQFIKSF----
>W8L8H1
VLHIDDSMTNLRLLQRVLSRLN-VDYMGSPTGSLGLDLA-----RLIFLDLELPDMHGFEVLERLRSMASTRHIPVVGLT
ARASAKDVSKGIEAGFDRYIGMPFDIDEVMAAIQAYM---
>I3DBB6
ILIIDDNYENQRIVARLLKDCN-IEIESKNTVKNAIDEL-----DLVVTDLFLPNRDGIELLNQIEKNENLKPTYIIGIT
SHKEAYDQYSYF----------------------------
>H0Q570
IALVENNEQVRQALELALQATG-HLVVSAADCRSLLARF-----DVLISDYRLSNETGFDVITRVRAK--FGDLPAVLIT
GDTDPNLIRSMAGRGV-VIQHKPLQIDALQACIQ------
>A0A1V2B0V4
ILLADAQPVYREGIRSLLVNQP-YVIQEAGNTDEFKHVL-----DILILDYNPAFF-SPDVVSAVPALI---SCKVIIIS
SQQTKAHILRSLELNVYCYLTKECEKQELQEAITGAL---
>A0A1L9QWK3
ILIVDNRWQNRGIICEILSPLG-FEFAEAENGQQGLDMA-----ELIISDVGMPVMDGLEMIRHLRQSPQFEKTIILISS
VRAFASDQDQFLQSGANDILSKPVQIDELLDKLEHYL---
>A0A840BRT8
VVIIDEVPINVALMQALCNRLG-CETLCFHNPTEGLAHC-----DLLVVGYAMSGIDGIELIRRFRAVPR-FAVPIVMVS
AAQEREVRYLALHSGANEYLTKPIDKNEFLPRIRNLLSIR
>A0A2T1CTT9
ILIVESNPHLRSLLGWHLQQAD-YTVSQSATLQQGRDAF-----TLVILDSDLPDGDGLELSHWLYQQQ---DSLILLLS
ARSGEQDVVKGLKAGADDYLTKPFGMQEFLARVEALVRRR
>A0A7Z0VL45
ILFVDSDSNQLQSLKRTLRE-F-WQLHYAEDAQQALEIM-----DIVVSETQLAGMPGSELLKEIKLHY---STTRLLFS
GQAMRPPAQEVVHHT-HQFIAKPCSSDELINILHRVFHLR
>A0A1I6J588
VLLVDDDHSHRYALRRRLELAG-FAVIEAADGTAALRLA-----DAIILDVLLPDISGYEVCRQLRAAEAGVGVPIVLVS
GVYIAEDQVRGLQGGADAYLTRPVDDEVLIANLRALLRQR
>Q30WZ6
-IVASDDQTFVGILRTTLAISG-DPLTSVTDPDYILKVI--RKHLVVFIERMMQGKDTSMLVRQMKNTFA--NVKIIILT
GETERQRLVLLHEIGADNFISKPISINTLIEKIA------
>Q89HV0
ILCLDNDVTILDGLTALLGGWG-HHVLVAADADGAMLAA-----DIVLLDYHLDGRSGLDFLDDLRQK--SGDVRALVVT
ADRSEAVRKEAGARGC-AILSKPVKPAALRRFLG------
>A0A1W1I892
IYIIDSSPAVRRMVEQISTPEG-YEVIGFQDGPTALEAA-----TLIIADYHLDNMTFSGFCKEVHKLDTLSETLIISLV
GAADRLDESHLRALGVKAFLKKPFQTEHLLDLIKDLDR--
>Q5LTA9
VLLVENDAELRNALTIAMEAWD-VCVLPVASIAEALALI-----DAVIADLQLDREMGTVLLNMIRTR--VG-VPSCIIT
ASRSPAVIDICVQQGW-AVFHKPIAAETLRGFL-------
>B1Y0M5
VLLVAASVDQLQVWQEALMPLGVIAVRGANNGYTGLLQL-----DLLITDLAMPDIDGYAMLLTLAGLHDYSALRVLAIT
AHTPQQIAERGGLPERVRVLHQPVPAIAVRTWVEG-----
>A0A7L9S5V4.1
ILLIEPSDTQRKIIVKQLKEQGIIDLAEAKSKTQALEIM--R--DLIASSMYFEDGSAIDLLNEIRNHDALSDTPFMLVS
SEIKRESLEAYKQAGVVAILPKPFESSHLKAALKNTVD--
>A0A4R6U6T8
VLCIDNEESILSGMRSLLSRWG-CDVRVARNTGDCEELL-----QIILIDYHLDNQTGINVMRWLRES--LKHLPGIVIS
ADARPELPVQVHNEKL-GFLPKPVKPAALRALMNKL----
>A0A6N8JA24
ILLLTDS-AMLRKFRQLLTPQ--YTLLVANTVAEGIAHG-----DMILCDSMMHDTTGYQFLITLRNDPVLKHTPFILFS
RPNGPANMRKGMNLGADDFLVAPFSGEELLKSIQSRLSRF
>A0A1T5MUN7
ILVADSSEMYRKKVCDLLIKKG-YKIFQATNGAGAIRMS--P--NLVLMDMNIWGMPSYEAARIIENDK-LS--NVVFIT
NNLNQSFYEKLKGMNIFAYIKKPINPEQFYQVVEFSIM--
>A0A3N0VLZ2
ILLVDHSPDERQAIRQLLED-D-CALQEVDTGAEGLNRV-----DCVLVEYALPDLSGVEFLVQLRSQG-L-DVPVVLLS
RDAGSDVAARARQCGADEVLVRSINADSLRRSIRGA----
>A0A4Z0M5C8
ILCLDNDPLVLEGMRQMLQAMG-ADVAVAASRAQLLQHI---RPDVVLADYHLDGDTGLEALLAARKLSG-DKLPCVIIS
ADDSDVIRERAKAIGC-RFLPKPVSPPRLRALVLALTA--
>A0A7G8BNI4
VLVVDSDPRVCEAIHKELSVMS-HAVYFAFDAVQAISQA-----DLVIVDLSLPAGNGLSVVERLRAMT-FVRTPIIVIA
ERGARLQAGRVLDAGANAFLSKPLGRQRLLEQVANL----
>Q0RQX5
TLIVDGDARLAEQEGGIVDQIG-FTVGIVHSGAEALEFV-----QLVLLDLLLPDTTGVEVCRTLRSRG--AALDIIAVT
SASDLATVRAALSYGVAQYLVKPLSAATLRDRLHRFAAAH
>A0A5Q2QC87
VLYIDGSIADLTYFVRVCRSET-IHVTTTESIVKGIQLI-----DLVLIDLKTPGMDGLALAKLILDEY--LHGRLAIVT
GTSPNPAKINSIQSDGLAILFKPLTTQV------------
>A0A845FXG1
ILVVDNDKAICQGMSVVLESWG-CEVVTAQTLEELRSRR-----DVLILDYHLDDDTGLQAEAIVRRK--LKPVPSLFIT
ANYNNELRQQVKEMGF-RLINKPVKPLKLKSVLSFLL---
>A0A7L5DTM7
ILVVDSDTDDTFLICTALSAVT-HPILCFTTAASVLTHL--EKPFLILSEVMLPGMNGLELRQAIEDDPGLRSIPFLFMS
NPAVDTTVNKAYDLTIQGFFEKPDKHEELKAMLQAIVNYW
>A0A6N4TI89
VLIVDDSELNREFLSDILEDD--YELLLSENGFDALIQM--NDIALVLLDLVMPEMDGFKVLSYMKKYNWIQDIPVVIIS
SDFSAENIEKAYELGAEDFINRPFNVSIVKRRVSNLITLY
>A0A1I5TC56.1
VLVVDDNPTTRYATARVVRAAG-FHTQEAGTGGEAVRLA-----SAVVLDVHLPDFSGFEVCQQLRQRPETSTLPVVHLS
ATVRNEHKVAGLNAGADAYLVHPVEPPVLIATLQALIRAR
>A0A1H7PF68
ILIVDNDLEDQEFISAILKEIDAINTHCFHDGQDALVYL-Q-QPFLILCDVKMEGMNGLELRAHINDNDFLKSIPFVFFS
DYATQENVTKAYDLTVQGFFEKANTHDGLKAQLELAVNYW
>G0A1W9.1
ILLVEDSKAYQGMFSSAFSETE-YQLFICNNGQEAMDLI-M---DFVCSSYYLKDMQGVELCKSVREITK-ACKPFVLLT
SVESQGLLKNALPAGVTDIFQKR-DISQLLAYIKR-----
>A0A517ZAJ6.1
VLLVQESPTQAQALGLTLEEAG-FDVEIVSDVGAALESL-----ELVVTALSLPGRNGLELCRAIRSTPEWHAIAVMTLV
GVRSVSQILESLAAGADGYVRKNRSPEAALVEIRSVLQRR
>A0A660L096
VLVVDDSPENRYAIRRYLRGD--FDVWEAETGTEGLELA-----DLILLDVHLPDINGFDVCRRLKQDERTRHIPVLQRS
QSVDDAARVYGLESGADAYLTEPVDPSVLVATARALLRVR
>A0A517X165
ILIIDSDEMDRALFEGLLHER--YTVESAASVEEAMDAA-----DLILLDIDSPDGNHAESVKYIKQSP-TSDVEVLVMT
ANRSTTSIIQSFNHGASDYILKSFTKQILVGKIERA----
>D0I7V3
IYVVAETPANAREMAEQLQYID-YDVLLLDSAEALKEAL-----SVLIVDL--DDFTLLDVTRVWRKS----GIPLVVLS
ANDCWECRLQAARAGAFTFFQKPVEYDDILSILDSL----
>A0A1H0D1Z4
VLAVDRHPVVAEGLRACFGRHD-FFVGAVGGGARVVDQV-----DVVLVDIDLGEVDGIEVIKAVLRT----RLPVVVVV
FSDNQARAGAALEAGAMGFVLKTAAPEELVSAVRQAR---
>A6GQH3
ALVVDSALATRRALQDQLSQLGAKSVIFASSVSEVEQHLSSREFALIVCEYQLEGRNGQQLLEDLRVKKLAWNTAFMMVT
GERSYGNVVAVAEFEPDDYLIKPFTASTLSDRVVRIFNRK
>A0A2T5C5H9
FLLIDNDPNSLFLHKNLLAATQ-ANIITSGTDMDVLSLM--L--DIILINLNTEPEENIRLIRQMTKLC--CKCSIIGLT
AHSLLDQREKALEAGCVDVLSIPVDAQLLFEAIRKGLK--
>A0A3E3HXT4
ILAVDDQKIVLDLIRSQVQVLG-IELDIVTSADAAREKY-----EIMLCDIEMPAEDGLSLAKWVNEFS--SDTKIIFLT
SHADFNYVKEAISIHGFEYLLQPVSKDDLERVLQNAIIEY
>A1SXP3
VWLVDNDFNICAAMKQLLETWD-CTIITAASLADLQAQV-----NILIVDYHLDDINGLDVAEQINHL--RSPLPVLMIT
ANYNKSLQKEIKEHGL-LLLHKPVRAIKLKTTM-------
>A0A2T6B3V7.1
VLVAEPDGGNRAILHKQLDLIG-LDPRFCPDGAAAIADL-----DLVLLDATLPDMTGPDLVRQLRRHG--ITAPALLMS
DSA--AALSAHLPGSVQGVLQKPIARRALFTALEEA----
>A0A4P8YMW0
IVVADEHTIIRRGVVLMVKNLT-IIVGDAASPPELLNLL--NPVDILLLGFSLNTYDGITLIKWLRNQY---QLKIVVLS
PYNNANIIRSALDSGASGYINHNTCEKVLERTITAMM---
>A0A2P6ATF1
VLCVDNEPDILAGMRALLGRWG-CQVVTAGDGDEARRQL-----AVVLADYHLADEDGLALLRALAA----G-RAGALVT
ADNSDEVAAEVKAAGL-GLLRKPVKPAALRAFLA------
>K2JXP3
ILIADNVPTNRIILKVKLASAF-YDVSQAATGSDALARA-----NLIILDGNLGDMTGYAVCAALKKDPLTAHIPVAIIT
PAHDTTARIAALKAGADEFLTKPLDELTLTARVRALMRAS
>G6FW30
ILLIDHEASVRAILQVCLSRLG-WDVLSVSSLSQGLELM-----DAILLDMPMLATDGLGVIQEFRNHPLIQPIPIVLIT
AKASWFSPQQLKQMRIVGAIAKPFNPIKLPKQITDIL---
>A0A285M2I4
ILIVDDQNTNRQIYSQIARRIG-TDVVTCAGSHDALKWL-----DLILTDFNMPGMHGDDFIGQIRANPRFADVPIIVVT
VFEDRNLRLRALDAGATDLLISPVDHREFVARARNLLKMH
>A0A517TXM9.1
VLVVEPSRVQATIIKNFLQERS-FVVGAVSSGKAAIEAV-----QVVISAMHLSDINGVELAQQIREEIRINAPGFVLVT
SEANDGESAELSKLNRVLLLPKPFTAEQMVQALNM-----
>A0A3N5Y607
VLVIDDQALVHEIVQKALHELGVENVVCTQTAYRALRECEREVFDIVMLAFNVSEKDGFHLFEELRLGHITDATTVIFLS
AETSAQLVNCIVEMQPDDFWVKPLDRRRVMSRLSHMFAMR
>A0A1G8H2K1
IVIADEAKLIHLALRAVFSRTR-FLVGSASAVPEARNVI-----DILLCEVDIAGSNGLELCDWTRAAS---RTLPVILT
SRDDPLLARSALDAGASGYLLKTSPPEDLVFHLQSV----
>A0A0H3MWU3
ILIAGKERNLSHFVSMELQKKD-YLVDYASTGKEAMSLA-----DLILMSFQLSDMSSKELATELLAIK----ATVMIVV
VEPTEQYGEEVLSY-AVSYVVKPFVISDLVEQISAIFRGR
>A0A0D8J0V1
ILIADDSEMNRALLVDILEDQ--YDIVEADNGAAAIDLL--GDFSLLLLDIMMPEMDGFEVLAYINRYH-LDTLAVIMIS
ADDSPANIKRAYDLGAFDYISRPFDAAIVRRRISNTML--
>A0A0P1FBR1
ILIVDGISTNRIVLRAKLSAAF-YTVLQAGSGAEAMAIV-----DLVMVSAALPDMTGEFFCKKIKIIEGGGDRPVVLIL
PFANQSALITGLGCGADQVLFHPFNDQYLFAQVRALIRGR
>K6YGE5
VVLIENDKYTIEAVSHLLGSWG-ATVYAFDNIEDALS-------DLLFLDYHLDNATGTQAAEALRKK--WQSIPAVLSS
ADRTEEIRKQAIDAQL-HYLPKPIKPAALKRFIKQ-----
>Q2S492
ILSVEDNPDTRLLLEHTLQGE--YDVTVVPNVEEALDHI-----DLLLLDINLSEKGGVELLHTIRSREHIDDIPAVAVT
AFAMPGDRDDFLQEGFDEYVGRPFTRDRLVDTIEDA----
>Q1JYF1
ILVVAQSAATRQTIIDALKDTSFTRYLETNSGREGLEIV-----DVIVCGLKLYQMSGLELLRNMQQDEELCDIPFIVLA
DDNRTKTKIELLEQGASDYIVQPVDIGELVARIKVQLKVK
>A0A1Y1SIB5
ILLIDGDTESREKTRQHLLSRG-AAV-SAQPGAEDLDLL-----DLVVCALDLPQDNGFSVTARVRMNS---HAGVILIA
ADSNRDDRLLALTVGADHVISRPVDLRELDMLIDNLQRRL
>T2GFQ6
ILILTGKPMHAKHDKMALARMK-PKIHVLASGVKALELL---SVPLVLLDSELEDMPGLEFMRRLRQVPELRQTMVIMVT
AEARRDRVLDSISAGVGGYILRPYSIATFERHIRLAQR--
>A0A2S9Q9C1
VLIAERNPLVVAALGEMIKNDR-FLVASVQSGEAFLTAV--PNFDLAVLGWKLSDMNGAEVLEELRQRS---HARIVIFS
NDHDIAILKQCVRLGVQGYCYQFDDPAILFDTLVAVA---
>A0A1M5ZG90
ILVVDDDWRSCLLLRRYLSEHG-FRVCAAHGASDMARLW-----DLLVLGRMLPDGDGSAICHALRGAR--DDTAIIMLA
AKADENDRIECLGMGADDYLFKPFNPRELLARLNAVLRRC
>A0A3S1ALM1
ILIIENEKILAVYIRKSLQKLG-YTFDILDSTEEAIKRV-----SLVLIDICLTGTSSVQVADIIQN----FQIPVLFIT
DYSEHSRLNHNKFKEPFNYIIKPFSEKDLQIAVEIALYKH
>A0A1I0IWR9
CMIVDNDPFAVRKLAEILEMIG-QRICSFGEPETALEYG-----DIAFLETRLGGMNGLLLAVRLRELQ---KLQVIFVT
GRP--EYAVDAFRIHAAGYLLKPVQPEDVRRQL-------
>A0A1T4VWE9
--LLSASPHHIQRDRSTLHRLGIENTVAQQEIGGALRFLQKNRVSLIICDESIGDSHGLHLVRALQKNTRLSKIPLVFSS
TNVNPQAVLQAIASGAGGYLVRPYSMDNFKKQLRRAI---
>A0A6C2YNW8
ILVVDNEERVRQSAHLFLDRFG-CLVETAPTGMEGLALA-----DVILADIKLPDLRGYETYCRFRQLQ--PQSRMVLVT
GFDYDHSLIKARQDGLRFVLFKPFRLEKLLDAL-------
>A0A1S8DLS3
VLCIDNEKNILAGMQSLLGRWQ-CRVAVARDRQEAQQVL-----ELVLVDYHLDDDTGTQVMLWLRER--LGDLPGVVIS
ADGRQDVLSEISLAGL-SYLPKPVKPAALRALISR-----
>A0A433IZN9.1
VLIADSLGPSRDGFRRQLHPWG-VTTMECSSPDEVLPVL----VQAVILDQQFHSCTGLSLARDIRARFAPETLRLVLAS
SVGMGPLRGEARDAGIDAVLTKPLRQSVLLECLSRLL---
>A0A1I3RR12
CMIVDDSNIIRKVAKRILSGPD-LAVIEASNGRDALAMC-----EIIIVDTTLPDMEVEDFIRQAMAAH-LTKPSIHICL
IQFDVGAIMRAKRAGAKGYILKPFDRTQLLEQFREM----
>A0A1G7VL28.1
VLVVDDFEVSRQGLVERLWRCG-YAADAVGNAEAALLAL-----RALIVDQSLPGNEGESLGRQVAVAEEYRGIVLVLCV
AAGFRGDAQRIHDAGFAAYVHKPARKAVLQECLQRL----
>A0A085WEY9
LLLIDAEPAVGTSVRRLLQEA--HEVHSVQDVRVALNLL-----DAILCDVVLPGMSGVDLLRELEQRE--LARRTGFMT
SGALSMPSRELISSYSGELLEKPFEPERLRRFVQRL----
>N6YQ87
ALVVAERPASRRVLSALCARLG-MRVAACPDAAQVPALV-----DVVLLDWRIAGTEGLVLARRLRTQLDFAFPKLLQVS
NTGYASVERALQSAGIDATLVKPVLPRTLRAALYEARAR-
>A0A0F4RDW7
VVLIENDPGVLFAMTRRLESWG-ASVLACTSCEEAMLMV-----DVILADYQLDHDNGIDGITALRRQ--AGELPAILIT
ANQEAAIKDLCAQLRI-SVLTKPVNLPRLRSLIDWK----
>A0A3M6Q475
VLCLDNDPEILQGMQTLLTRWG-VQVRLASSVEQALQLA-----HYMLLDYHLHEATGLDALALLRAI---HRVPAALVT
ADGSDELKQKASQRDC-AVLTKPLKPATLRALLMAY----
>E6W5R4.1
VLVVEDDPDVAHLLATLLQHHG-YHADIATTGAAAVAMV-----DAMTLDLRLPDRNGISIIRQLRTHSTTAHIPIVVVA
GNI--EEGQLALNGGFNDWLQKPIDQQTLLECIHRA----
>A0A254QKW6
ILILDGISTNRIMLKVQLSASY-YHVVQADRIADLPSLL-----DLILTAMRLPDGNAMDVGRIIGQ-PDTPRIPIIAIA
AENDKESRIAALASGIEDVINHPISDRLLQARIRSLMRAR
>A0A2T7G4D1
IMIVDAVATNRIVLKVKLSAAH-FEVTQASSGTDALQMA-----DLIIVGAALPDMESAGLIAALRAGAGTAVIPIVALL
PDDTSQARVRALHAGADDVITQPVEERIMLARLRGLLRQH
>A0A7Y9HR66
AVIIDSSAVARGLLNTVLLDGG-YDVGQAHTVAAGVTLL-----HICIAKEQVQ--ANEQEVRELHAKW---KALIFMVS
SEMDAATIQSAHAMGVSGFIVKPFKADTVLNTIRNVV---
>A0A5R8KGK7
-VLVGEDLVA-MKLVEFVAQHS-LDVIRFSTASAALDHL-----SLVVFGLMLGEMKGLEFCRQLRATG-LSRHHLLIFT
TDSRAANLNRILDVGADDFILKPITPDHLNVRLLVAQK--
>A0A254N2R8
-AVLENDVDVREAMAALLRRWG-YTVHAGGDAQALLAQF----PDLVVTDLHLDGSDGLAELARLRQALH-PGLPALLVT
GDLDAAITEQAQAA-QVCVAHKPLAPRKLSALVQRLL---
>A0A4V2EVC5
VLLVAASVDQLQVWQEALQPLG-ITLRGANNGYTGLLQL-----DLLITDLSMPDIDGYAMLLTLAGLHD-ASLRVLAIT
AQTPQQIAERGGLPDRVRVMHQPVPGMAV-----------
>A0A1S1YWM3
TIIVEDEFNALSTLKKMLAIAD-IIVGESDNVEDAIQLI-----QLVLLDIELIGGNAFQVLEACDKG-----NNVIFTT
AYD--QFAIKAFKFDTFDYLLKPIDIDELEDCLKRFRSF-
>A0A1U9JI55
ILIVDSVPEMQRALTMTLASFGANKVEFATRPGDAMAKLGRYSFDIVLCDFDLGNYDGLHLLEEAKSNLIKQSCVFMIVS
GERRSQRVLAAAELEPDGYLLKPFTGEQLRVRLDRAMRRR
>A0A5C6DXU2
VFLVEKDPTLRRSLVRMLKCGG-YTVEAFAAPSKFLAEF-----GCLVLAHCFSDMSGLEFYKRLVEKG---RLPLITIA
ADCELSVAIDAMKNGALDVMEHPLDRDAFLDQVWQAIGLD
>A0A543NE71
ILWVDDIPSNNSALTRLFTEMD-MRVDQATTTGEALELL-----DLVISDIERHPGAGIDMVREFHRAG---RVPVIYHA
A---------------------------------------
>A0A5R8Y5R4
ILIVDDQKTNRQIYSQIAKRID-TEVVCFARPVRALRWL-----DLILTSFDLPEMLGDEFISRIRVNPRTQDIPIIAVT
VMEDRGYRLRALDAGATDLLTSPVDHREFVARARNLLKMY
>A0A5R8KGF4
VLIADQSLPNRRLITEILTSFK-CEVDAASSAEHAFERI-----DLFIFAFTLPDMSGL-LLDRLAARVHTAPSVIFLVP
TNETAAYKETQRDARTRGSVPLPLSLDVLM----------
>A0A7R6SU69
IWVIDNDLAICQGMQTLLEGWG-CCVTTALSSEHLLATV-----DLLIADYHLDNKNGVDAAGSISQR--MAELSVLMIT
ANYNKDLKQEIRERGY-ILMNKPVKPLKLKTTLLHLL---
>W6KD91.1
VVVVENSQIEARSLGEAMSEDG-HNTVFIDTVTEACGSM-----DLAIISLDVDDEDPLRLCSILRSAESTRHLPILLVG
GEHDMARLVRALDLGVNDYLLRPLERVELKARVRSQIRRK
>A0A0S2TE04.1
ISVVEPSSTQWRVISGQLNQVGITRLEHFKQAGTALTDM-----DLVISAMHMPDMTGADLVQAMRNDDELEAIPFMLIS
SEDSDYHLEPIRQAGVIAILPKPFQAQDLTRALYSTL---
>A0A0X3U3R8
VLCIDNEASIVRGMQSLLEGWG-CQVTVARSLTEARAAW-----QLVIADYHLDDATGIEAIEALCDD--WQEVPGILVS
ADISETVRDSARDAGL-FYLPKPVKPAALRNLVRRL----
>A0A4Q9GIL2
IVAIDNEPAILEGMITLLEGWG-CAAIVATNQREAERAL-----DVIIADYHLDESDGVETIVNMRWK--LGAVPGVLVT
ADRSPGVREKAEAKDI-RLLVKPLKPAALRALLAQLS---
>A0A2P5TQG9
VLCIDNDTDILTAMSGLLTRWG-CQVQLALNGDEAHRHC---EPQVILSDYHLDEETGVALVEALRREF--EPVPTVVIS
ADRQPELQAQCRQLGL-SYLSKPVKPLKLRALLQHLV---
>A0A1E5Q3X4
ILLIEPDRTVRMAIRNILVDNG-FNVTIGSGIADIETKL-----DLLISEIKLEDGNLNAFVYGLRHHAVGPFLPIIATM
WSPTTEDVRAIIQAGADDIITKPLSAGQILQRIKGLV---
>A0A3L8PVG2
VLCIDNDPEVLAGMVELLSAWK-CDVGVAS-RSEALAAC-----EIILADYQLDDDNGLEVIAALREH--CQMIPAILIT
ATTEADIEQKAKRAKA-GYMRKMVRPAVLRAMMSAMLT--
>A0A250IFQ2
VLVVDDTESKRYLIAQTLRLAG-MEVLEAGSGQEALLAA-----DVVLLDVRLPDMSGFEVCHLLKTDPVTAAIPVLYVS
ALLRDEELERLFEDGADGYVPQPIEPKHLVAQTWALVRMR
>A0A0F3GT04
IIVIDDDKNNSQQISEILRQEG-YTVYSATTKAESVAQV-----GLVFVKSMLMDASGYEIIRDIRSTH--PDIPFIMLT
EIDKRYDRYKTIYK-IVNTVRIPVDREDLLEKTR------
>A0A090AI56.2
VLLVDDDMRNVFALAADLEKEG-IETLVAHDGHSAIQQL---DIAMVLMDMMMPEIDGYNAIRQIRAQPQFRQLPIIALI
AKAMKADRTKCLEAGANDYLAKPINTHNLFSLLRVW----
>A0A239IS45
ALVVDDSDAKRYLLVRWLTRAG-LTVVEADSGAAALERI-----DLVVLDVRLGDMSGFEVAERIKSHPALAATPVIHVS
AHVDVADRAQGLTRGADAYLAEPIEPDELIATAHAVLRYY
>A0A163ZGP7
VVCIENDMAILDGMKTLLQAWG-AEVVAVPDPEAAIAEI-----TGLLVDYHLDRGNGVAAIREIRNR--FGEIPAILIT
ADRSPHVQSAARQDKI-AVLNKPVKPASLRALLGQWR---
>K0B326.1
IVMLKEESNITDFIKTKFKYIG-YEFYSTYDENHLEELI-----NLVILDLTMEYIDPINICKKIRNYDN-KKTKIIVIV
DKNQKREITECVQIGVDEYIIKPFSVLELERRVSLLL---
>A0A1T5EZV3
IFLTYCHEIVGIAMKWLVQQHP-FAIGEAQNFQKTLNDL-----DLVVLDAEISDAHVLAIVEHIKSIS---KTRILIFS
ELDEAIYGPKYLAFGINGYLTKNAAVDSIVQAFETAL---
>A0A515KFN8
IVCIENDPAILDGMRTLLRAWD-ATVIAVADPEAAMAAI-----TGLLVDYHLDRGNGIAAIREIRSR--FGAIPAILIT
ADRSPHVREAARQSEI-AVLNKPVKPASLRALLGQWRTRQ
>A0A1H7LQ47
VLLVNSHQIVLWGLEKLINNER-MVVGKATNGLDATRLA-----HVVLLDLYLG-MKGIDLIPNLLEEE---RSHIIIFT
EIHDQAAVDGAVLNGARGVIYKEESTQNILKAIEKIH---
>A0A1Y6CIH3
VLLLDDNTSNTLFFEMLLKDMGMKEVVSSPTGDDALILA---HVQFVICSWELAGMPGTIFIQKLRAKKRRKYIPCIIYS
KRMEEQEVRLTQELGFKNILSMPFEKDKAIAMINEIIEH-
>A0A643FB85
ILVVDIDPETQEAIARPLQQRG-HQVELSEDFGAIAQCG-----DLLVVAPQTRGPDPWVQLRQLRDSG--ASPPVLVLL
TASHAADRAVALELGADAVLDKPFHPGELRARVHALLRRA
>A0A2K4ZCB3
ILVYNNQTGIAEKMVPLCTGEG-IAVLVAANVQQLFEIL-----HLMLVDVELNDKKGIEMIASLRRR---SSIPLMVIS
AQSAETAKIMALEAGADDYVTADCNPLEILARIKSQLRRY
>A0A4R3V8P1
------------GLMRALAST--ARIEVLTQGSQALARL--H--DLLLVDWLLPDMEGGELLARLAETG-PRARRTVLLS
AFDTPVLRERALRQGAQALCAKPLLPHTLRRLL-------
>A0A1I5BUP7
ILIVDDQNTNRQIYAQIARRIE-IEVVTCSGPIEALSWL-----DLILTDFSMPGMQGDDFVGQIRSDRRLADVPVIVIT
VFEDRRLRLRALDAGATDLLISPVDHREFIARARNLLKMH
>A0A1Y2QBP0
VLLVDNEVEIRAAMDALLASWQ-CEVITASGMDDAMVRA-----DLLVCDYRLGAANGLEVIERIRDE--FNPVPALVIT
GDTGADVLHAVQAAQC-AILHKPVDPETLHRTLSS-----
>A0A6N7EHD7
IVLVDDHPVVRLGVRAVLSGHD-LVVAESTTVAQAVHDV-----RLVVLDVVLGGPVGPALCRTIKDEA---APAVLVLT
ARTAPAEVTAMYLAGADSLVHRTSPPATLLATVRAT----
>A0A6C1B5G6.1
VLVAAGGEAVRQHLQSMLESWH-MCVTLATTGASALQML-GTRFDVLVADAELGDMNAFDFYRRLGESGD-PLPEVRLMT
AHGQRGDAARCRALGVHVYLTRPVQPSDLLDAILQTL---
>H3KGR6
VYVTADTEAEALRIVDRLGADD-IIAGYASTRAKMEEDL-----DLLVTDVVLSGVDVTPVVARVRRLQ---DTDILVYT
TNTSDSTVMRAILAGAMGYLLKG-DQEDLETSIRL-----
>A0A1M5ES82
VIVADPKRQNRTAMAALLRRHN-FITLECATTED-VETL-----NLLLIDSEIKGELATQFVAHLRKTYSKETLAILGLS
ADENNLLSARFIKSGANDFVKKPFCHEELLCRITLNIDLI
>C3MFT4
VVCIDNEPKILEGMALLLGGWG-CAVTTVESVAACARMG-----DAIVADYHLDDGTGIEAIAAIRAL--WQSIPALMVT
ADRTPEVRGAAERDGV-SLQHKPVRPAALRAWLTQLAAA-
>A0A7W0HKU0
VLIVDDDRDIRLFVSGLMKSSG-YRTLSAQDCQHGLDKA-----DCIILNCIMGDEDGMSFYKILRTQIDLKHIPVVMVS
PVSREVIQHWVLRHGSEAYVQSPPEAGSLVHAVGELI---
>A0A6N1VFQ4.1
VLVIEERQSSFDSLVRPMRRE--FSVSRGEDPQAGVFTA-----DCIFVASRYENFDALRVCSQLRSLDRTRFVPVILVA
DADDDELVGRALELGVNDYIVRPADPNELIARLRTQVRRK
>E7GMQ3
LLIVDDNPKVLKLLEKDFGRLG-IAVTACMSYEEARNHL-----DAMAAEQSIGGRSAVDFCMSIQGQC--PGLQRIIMT
EQVTKEVLEAKQRKIIDDYIDKPVSASSILKAIRTIQ---
>A0A7Y9HJH4
VLTVDAHPIFREGVAIALDAMD-VLVGQAGTGAEGIELH-----DITLMDLQLPDQHGSEVIAAIRREA---GARVIVLT
TCEGDFHASRAIRAGALGYMLKSAVRHELEETILSVH---
>A0A553FLG2
VMCIDNDPKVLEGMLDLLNAWQ-CNVYGASSIQQAKDLY-----EILLVDYQLDNEDGLTLIKEIRLQ--AQKLPAILIT
ATTEHDIQDKTENAGV-GYMRKMVKPAALRAMMSAMLTE-
>A0A3N5YAM1
VAVLENDEAIRQNLATLLAQWG-CKSHCSGEFSQFRSSV-----DLLIIDNRLSGMKGLDAIKILQSE--LNTFETIMLT
GDTATTDLITIENDGI-FVLHKPIKPAMLRAAIMK-----
>U2LB30
LLIVHSDSTYAQELSYSFEADG-YLLFTAKNIKEGLEKI-----HMVLLDMAFSDGTGLDFVKKIKEE---SDIPLIVVS
EQGEDLQKVLAFEYGVDDYLVRPFNILELKARMRAIFRRV
>A0A0S6W5J0
VLIADDSIASQRLFEMVLTREG-YDVITIGSGAQVLDAV-----DIALIDAIMPEVDGYQICKILKENAEFRRLPVVMLA
GRYEDFDRERGINVGTKAILTKPSKSEDIVAKVKEFLAEA
>A0A3Q9FQ89
CVIIDPDKLLQEVLISYIDQIY-LLVAVFNSPLVADQFL-----ELLFVSTDFDQINGIEWVRSLEN------TQVVFLS
NTK--EKAVDTYELDALDYLLKPTSFERFYKTAIKARVKI
>A0A1J5NX33
IFIACADPSARQNLKYMLVREG-YLAGEAPDGSQALRMI-----NLVILDSDLQGTNALEVARVIDEDR---VAPIILLA
SSWHRNLIIRTRDFPVFAYLIKPVQENTLIPAVEAALANY
>S0G2V1
-LAAKDK-QTFEKMAGVLQQSP-MDIQWTDTGKSVLERI-----DLVIMDETLADMTGRELVEQVTMTS---MTSCVAVS
TLSADEFHETYEGYGV--LMQLPAPDAESGEKLVAIL---
>A0A4V1RUN7.1
VLLIEDRQVSAERLSATLS-QG-HTVDLEAVADDALFRA-----DLVVLSSTLKDYDSLRVCSQLRSLERTRDLPILLLA
EAEDRARIVRGLDIGVNDYLVRPVDRNELMARVRSQLRRK
>A0A2U1VQ54
VLCLENEPAIAQATEHLLSGWS-CRVVTGATAEQARAAL-----DLILSDYHLGRITGLESLEALRAD--LGPVPAALVT
ADRSPAVRAAAEAAGC-PVLYKPVRPGALRALVGQLLAQG
>A0A1I0BV27
IVVADSGSTSRKQICNLLTQKG-YRIYEATDGAGALRIA-----HIVLIDVNIWGINAYELARIIEDDG---LSTVLFIT
GSPDKGFYEVLGNMNVFAYITKPVNAAHLHQILEFSL---
>A0A1C7ICZ8
VLIIDHDLQTCKAIKYNLKSET-TEAYYTLTVQEGLTAL-----EVVILNVCFPEIDGMELLRTLRCMK---PMPILLLS
TSSVLADKVQALETGADDFLTKPFKTEECLAHIYALLQRF
>A0A126NQN1
LLVIDNEPAILDGMKLLLEGWG-CTVDTAAGLDEALTLR-----DVVIADYHLDNGNGLSAISALRER--STSMPAILLT
ADRSPQVREAAMALEV-HLLNKPLKPGALRALLAQWRAT-
>A0A0Q8RH72
ILVIDSDPAVQQLLAHNLGQAG-YAVQCHGDAMTALAAL-----EAVLLEWDLPGQSGVSLIRHWRAAPRTSELPILMLS
ARCAEQDKVLALESGADDFICKPFGPRETIARLHAVLRR-
>F6DRH9
VLLADPDPDSRKKLKDLLQQHD-YLVAETETGMSTLQVA-----DIILMEGDLPGSKGLEIARKIDEHR---LAPVVLIT
SQTHRELLEEAKVSSVLGFLVKPVDDMNLVPTLEMALATF
>A0A7X0RTX1
ALLVDRDEEARGRWRSLLELED-IIVGETDNGAAAIRLV-----QLALIHLTLPDMSGLAVLRQMKERH---ALKAIVLS
ETADLGRLFEAMKTGAHGFMLSDMHPAWGHEYLRSI----
>A0A839T608
IIIADNDPEIADLLARIVVRPD-ARAIAMDDGRKVLTAC-----DLLIADVAIATLDGLSLLRELRGHG--QRLPCILLD
GKASAANVRAAQPLHPAAYLSKPLDRDDLRKRLGKL----
>A0A2T5MDD5
IILADQQTLMRAAVRCLIETMG-MVIAETGDGQELLKLV-----DIVITDMDLASMSGLDCTEQINRHY---ASAVLVLS
DQTAMQPVRAALKAGIASFVAKDAERQELELALRATA---
>A0A2X4VQN7
VMIVENDQSWMKVLSNCIGKED-MVIEQISTKAGVLKDL-----DIVLMDVTLVENCGLEIASKLLHSG----QKIIFVT
SLVEKEIILRSFDIGAANYVTKES-YRDIPKVIREAY---
>D8PE08
IFVIDSSPAVHRMVEQISAPEG-HKVMGFSDGPSALDAA-----ALVIADYHLENITFSGFCKEIGRQDSLAETLIVSMV
DGSDRLDESKLRSLGVRALLKKPLQREQLLDTIKGILN--
>A0A7S8ISD5
-LLIDNDPAILDGMEALLSGWG-LNVVAATSHEDPLVQA-----AVLIADYHLDDMTGNAAITDLRKA--ANDLPALVIT
ADRSDEVKNELSDLGV-QVLTKPVKPAQLRALLRQ-----
>A0A2P1PXW3
VLVVDGSKVARKMIEQVLKAEN-AVIMSCETGEQAKQHL-----DLVTTSLSLPDMDGLELARYVREHA-QAYIPIIVVS
GAVTERLENRGLSEDVTDYFDKSLGFAALATFIRGY----
>A0A017HWI9
TALVEPNPLIVAALTGLFERDR-FTTATLTRGSELIAAA-----NLAVVSWRLADGSAAELLREVKARE--LGLRIIIFA
NDHDLDLVRRAVRLGAHGYCYQFDDPSILFETLHTVA---
>A0A1W1I573
ILLIDGNKTDRTYWATRIRQDD-YVVLEAEDGETGLSLC-----DCVVLELDLPDMSGFQVLVQLVPRV--PRIAVIVLS
RLIHTSLAQLARTNGAQAYLTKSISGDDLIGAIRKAL---
>A0A1Y0D098
MLCIDNDNAILKAMESLLTRWG-CEVRLALNATEAEQHY-----QVILSDYHLDEVIGTELVLALHQQ--YGAVPTVIIS
ADRQAALQAYLQELNF-SYLSKPVKPIKLRALLQHL----
>H6RW60
ALVVDSDPTARDQVSDLLCLGG-WQVQQATGPEDAVRHA-----DLVVTDTQLPGGSGTEMLRRMRRNG--SRARFVVVT
TDLTAEIRFEAASAGALITLATPVTARALLDFLRS-----
>B4W4A4
VLIVEDEPINFRVFSKILTRRG-LNVKGTEDVEEAMKIA-----DIILMDACLAGVDGIKMAQMLKADAQASNLPIFVMP
GNMMEGDEALLKQSGADGYIKKPVDPQQFVDQILA-----
>A0A372NKI3
VLCIDNEPKILDGMRLLLSGWG-CTVTLAESVAAVEALV-----DAVIADYHLDDGTGIAAIARLRTA--LAEVPALLVT
ADRTPEVRAEADRDNI-LVQNKPVRPASMRAWLTQF----
>A0A7K3WSR4
------------VHKNFL-GEG-YEISFADTLGESKSLI-----DIVLLDLNLSDYKGIDALKSLLREL---SIPVVIIL
QEEDDELGVEAMHLGAQDYLHYALANENLKRIIRY-----
>A0A5C5WRA9
IIVWDPSPLSLLALAGVLDSQG-YRCICARDGESVIKAL-----DLIVCDVADDADAALATVAQVRQVVG-EQLPVVMIA
DSKWAGLEKKAEAATATRCLFKPIDPNSLIAVVDQIL---
>K9WE60.1
ILLVEDNPQDACLVQEMLQAAP-FQLIQVSRLEEALTCL---SISVILLDWSLPDAQGAGMITQLRRV---LDTPILVIN
DWEDEAIALQALQTGAQDYLVKHTDSKRLVRSIRHAI---
>A0A4Y6PRV8
VLIVDPDEYVRTDLVELFSTQ--WQIEAVADAEAALETV-----NAILTAMNLGDVSGVQFIRRVKNLG---AIPVVVRL
EQTEGHLYQDAFEAGADDVVGGPVSPRELIARVQAQMSEA
>A0A5B7YEI3
VLIIENDPDVAKAMTLTLRQWG-AETLLADDLASAIAVC-----SLMVVDYHLNRQKGTCVAKQLREN--WQHVPGILNT
AKRDENIKEVAANEQL-YYLPKPVKSLALKRAIKQLV---
>A0A1H7W0Y4
VLLVDSEDSELGATGAMLSGQ--FQLRLANSGEAALGLL-----DVLCTNLKLPRRNGLQLLRLAAGFH---QIACVLIA
DNHEYWECC-APRQGTFSLLFKPFTADELISTLWRAMAMV
>A0A4R2PUR7
VLVVEDSLFIRSLIVSSLKLLGVGQVIPKEHGGEAIELLV-QNIDVVFSNWEMRPVDGMMLLRWIRRHKEPRFVPFVMMT
AYSDKDRVAKARDMGVTEFVYKPFTVKALAERMQAIIE--
>A0A0M9E7K3.1
VLLIEEDKSVRQLYIDVLQRME-FTVTFVSNGNDALNEL--KKFDLIVSNMFTSGIDGLGVLNTTKREH--PHILVFIYA
AKFDPETLQLMLQLGADGIIPQSFENSI------------
>A0A1T5HMF6
IMIVDDNRLNQRMTVNILSKLG-YEATVAPSAAESVDLM-----HLVLLDAFQPEEKMTDLISRLKTTN--AKCPIIVMM
LEKDMEFMSRLTQAGASDFLPKPIHFDLVYQTIQRW----
>A0A1U9JYY3
VLLIDSDADAPHTLD-LLQGED-VAFHYANSAAMGFELA-----ALILLNIDLRDMEGFQFYRLLQQNA-TAHLPITLLL
SHADPILLARAQKAESNGFFVKPYPMLNLCAHIQRILQ--
>A0A433J725
VLVLDNEPAVVAGMEALLRGWS-CAVVSATNGDQALALL-----DLLIADYHLDDVLGVDEVARLRAA--CGILPAVIVT
ANRTPELADEAKAAGC-LVLNKPVKPAQLRAVMS------
>A0A0M7AIA2
VVAIDNEPDILSGMHHLLSSWN-CTVVTAANEHEAAALL-----DVILADYHLDEGTGIEAIVKLRWK--FGSIPAILIT
ADRSRPVRSEAGDKDI-SFFNKPVKPAALRAQLARCQ---
>A0A432MJD8
IAIINDSAIATEALRRVVRSDA-LLAWTAADGEQGAAKA-----DLILMDLIMPRVDGVEATRRIMADR----CPILVVT
ATVTGDKVYEAMAFGALDAVNTPEGGEELLRKIRQVAA--
>D8JSW2.1
VLLVDDNERSAARLLEFLS-KG-NDAFAERDMHAALTKL-----DLLVVSLSLDAADGLRLCSQVRSLERTRHLPIIMLV
EPGDEARLLRGLDMGVNDYLMRPIDRHELLARVKTQIKRK
>A0A6G6WUU7
-IVIENDLAILEGMLELLQEGG-MRAIPAVSAGEALETL-----DLIIADYHLDQGTGAEAIEALRRA--VGQVPAIVVT
ADHSAKVQAEIGGSGI-AYLRKPIKTGDLFALIHNVI---
>A0A437M1U5
VFVVDDDVALAESYADTLSAYT-FRTEVITRWHGLQDAL-----HAILLDQHLHGVDTVARLDQLRAST---DAAILMVA
ANRDVSDRVLALERGADDFLVKPVSGRELVARTRAALRRQ
>A4BNC8
VYVIDSDALIVATLQKLFSSVH-IEAEYFNSADACLARI-----GCILADASTPELCVATFQHRLSEDD---ELPVIFLS
KGSDVATAVDALKHGAADFLEKPFNDQMLLDAVHRAIEID
>A0A2V1GNG5
LLLVDEHPISRRTLRHLLERTG-FRVTEAESCREAMEVL-----DLTLVD---SLSDGYELTASIREMETGEHMPILMMA
NNPQQTDYHMMHSNGINGLLLKPVNVSRLKASLEE-----
>A0A853JF92
ALLVDNDPMALEALARLLRGWN-CEVMAVADGAAAEAAL--A--TLWLFDYHLDGDTGVALHARLAAR--FGARPALILS
ADDGGEVRRDVLDTGL-ALLGKPLRPLALKSVLDRLLA--
>A0A0M7A509
ILVIENDPAVLEAMEGLLAKWG-CHYRIARSTPQALEAL-----DLIIADHHLDFHLGTDTLERLFDV--MPRVPTILAT
ADSSQTLVEHAKHLGV-EHLPKPVKPAQLRALATHLI---
>B5EDB0
LLIVDEDMDCRKQMAEMFIESG-YNVIVTNSVESALSGI-----QVVLLGTKFDEFTAAELIPLLKQCN---RLTIILIA
AGASLPLSRKLRSEGIFYHALKPVNAEDREE-IRQAVR--
>A0A6B3SGS1
ILVAESDAQSQAHLLYVLNKEG-HRPVFVATGDEALDAL--F--DLVILASELPDMQGLDVFKAYQYIKHL-TTPFIMLS
SGGAAE-LDEFAKFGVHSIIPKPVTDDSLLATIDAL----
>A0A0Q4YGY8.1
ALVVDDSAASRQTLVAQLQAMD-VAAVSAACGAHALEKL-----ELVMLDADMPGMDGLQLALEIRNRPALAGTRLVLLG
GGHTRTVTQQLQELEIASQFAKPVRRADLRHAVEGA----
>A0A1M4XF28
VLVVDNEPAAREALCQLLEGWG-CLPQAVATGQDAERLL-----DVWLFDYHLDDDDGVALYTRLAAHYP--AAPCVVLS
ADQTDVVRQAVHEAGL-ALLAKPLRPLALKSVLDRLR---
>A0A6N6M2B0
VLLVDPSDESYKTFSEAARVAG-FELVYASSYSEGISLC-----QIIFSELVLEESDGVDLLMTARDHIEVESILVIYTT
VQDQYSE-VAAFNAGVDDYLRKAYSTQLLASKIKALQRRV
>A0A0X3U4P6
VLLLTSDPAIAGAGRQALQQSG-CEVDVAGDSFIAGTLM-----AMLLIDGNMSQLNSFQILDHLRSRSEFANVHALVVA
PS-GDQEQQRWLEAGADAVVTSPVDRNELVAKVKLLL---
>M1P909
ILFVDSDPVAHKSVQEVLKDFD-LDVVVARSTAEVSELV-----ALILLSVTPSDTTPFDTARALGKNEKTWYVPIIFQT
TPEAIGELEQGYAAGGVDFLHKPFRPEVLRAKVKVFLELD
>A0A7S7NJZ8
VGLCETQPATAEGIRALLGGSD-LTRWAVPNLLVGLQLA--QPVQTLVLDKGFGQQAVISALTELRESM---DVGTIVWG
NSMNEAEALRLLQAGARGLLRKTADLATILTCIRAVS---
>A0A554W5J5
ALVVDGNPTSRSILVAQLRDLG-ASVAQAPRIADARRLL-----DVVVCEQNFPHGTGQALLDDLRRAGLPFATVFIMVT
AEASYARVAEAAESALDSYLLKPFTANELATRIAQARHRK
>A0A365H035
TLVVDDTATKRYIISSWLRRAG-HTVVEAASGAETWERL-----DLVILDVRLPDMSGFEVCEQIKAGPETGSLPVIHIS
ASTAVTDRTHGLRQGADAYITDPIDPGEFIATVDAVLRYY
>A0A142X3W9
VLIVDSDKEIRRSAHEILGRFG-VSVETAHNGEEALMMI-----DAVVADIRLPDLKGSEFFQKVLEID--SRVEVILMA
GFGYDHSIVKARQMGLRSVIYKPFRMDQLVKAVEQA----
>A0A372NKT3
-VVVDERELVKDGYTSLFGREG-VPSTGFDPREFGEWVN-----DAVEAFLIGQGQHGMELPRAIRDRS---QAPVIAVS
DTPSLENTLALFDSGVDDVVRKPVHPREILARAAAIRRRL
>A0A1V6M2U1.1
ILFATDIIEKYGDIAGYLRQNG-FDITVATHGDEVIRHL-----DFVILDVNLPVLDGFQLCRIMKSAV-YINIPVVLLS
GTYQTYLTQLARSVGAYGILYAPVAMEDLLNLINH-----
>A0A1D8RRH0
ILLLDNDKSVLTLVKRRLSGLG-YQVIPFSNCNKALTAF--EKFDVVISDLNMPEMTGIQFANKIQTIA--AEQPVIIIT
ATP--EQVVGAQELAINDVISKPIAFSELHTAIQAIL---
>A0A6V8M1F2
-LVVSASEGHARVDRISLKNAR-IPSRAVKSGKAAVAHL-----DVVLVDDVLEDGSGWDFVRFLRSDARLRQFPVILVS
STGERENVVRAIRMGCSGYLVRPYTLDTFFRHL-------
>G4RCI2
IAVLSNSPALASVLGATLRRGH-WRVREFCDHRALGDYM-----ALLVTDYELDRVTAAEVALSIRNSDDLRHVQIIALS
RTVDSEMRRQCVQAGIDEVIVKPMSPIYLEERIAARLA--
>G6FZ60
VLVIESDETLANQIAFDLKESG-YDSVVAHDGVNGLQQS-----ALVVIDRMLAGESGLSLCKNLRNTG--VRSPVLVLM
ARDTVDDRVACLEAGADDYFLKPYRSEDFLNLIR------
>A0A1C3EPV9
VWVIDNDPNICAAMSELLTLWG-CEVISASSLSDLQMQC-----ELLVVDYHLDDENGIDLVTFINSQ--RVPVATLLVT
ANRSEALSQQARESGY-LVLFKPVSPIRLKTTLIHLIK--
>A0A286SGA8
VLLIESLKARCQAIRDMLERER-FGCGVVQDAREVAPLA--RMPELLICNARMLDDAGLAALVRLSTSR---HLPIIVFS
VFSNPRLRASMARLGAC-VFDQHFGLGDLRDACLALS---
>I7A3Y9
ILIAEGDQDNRHFLTLYLKKY--FSADTCDSAEGLYELL-----DIILMDIALKGKDGIQLIQELKNNEAYSQIPILCYT
TFAMNRDRINALNAGCDMYLTKPTDIKTLLYYLFTLL---
>Q7UE45
LLMVEPELVLAELATFRLELLG-YRLEVVSSGAEALDRL-----DLLILDTKLPEGDGLEWLTELRLEFK-DQVPALVFS
LDPSLEMVRRAYLAGAQDYLITPFDPTVLEEKVQRL----
>E2CCQ6
VLVIENDPAVIDAMALLMGNWE-VDARIAPSKQTALQAL-----DLIIADHHLDDDLGTETLADLRNY--LPPVPAILAT
ADTSKRVQARVDELGV-EYMPKPVKPAQLRALMNHLI---
>A0A2T1DIP0
VLIIETDETLAHSVSLDLQESG-YGTIVTHDAASGLRQA-----ALIVVDRMLSGESGLAFCNHLRGTG--MRTPVLLLM
ARDAVDDRVACLEAGADDYFLKPYRSDDFLKLVK------
>A0A096CRY9
-------------------------LTPFHSGAALAAAL--ARFALLILDIELDTVDGVAIGRLLREEL--SVTQLLYIS
GQQ--QYAMALFDTRPLNFLLKPLDEAKLLNCVVQAIRLS
>A0A432MC09
VLVADADETIRGAAHQLLEQQG-ATVETARDAQEAIALA-----AAALVDIRLPDLDGYESFRRIREVQ--PGVPVILMT
GFGYDPTIVKARKEGLRTVLYKPFHVDRLIEAVEQAIR--
>A0A318EDK5
VLCIENEADVLAGLRALLESWG-CRVIGCRNLDDALHEA-----DLVMADYHLDDASGIDALDALQAR--WGPVPGIVIT
ADHTPQARQSALERGY-AFLPKPVAVAKLRALMNRLL---
>A0A5B2VVV4.1
ILIVDDRASSHERLQSALSPF--HAVQVETDPNHALLRV-----DLVIVNLDLQGYDGLRLCSQIRSLER-TRHVAVLMI
AEAEDRTRIRGLDIGVHDFLVRPVDRNELVARVRTQVRRK
>A0A1W6ZZG8
VLCIDNDPQILDGMEALLSGWG-CQVMKAPNLSAAIAVI-----SGLLVDYHLDDGNGIDVIVRLRER--FGTMPSILIT
ADRTPRVRDEARRHDV-PILNKPVKPAALRALLAQWRM--
>A0A1M5LHH5
VLVVDDLKEDRFIIKKLLNPY--YTVTTLSSATEAVAFA-----DVAVVNAMLRELDGIRLLRDLKNIRQ-NNFLALACT
CHPEPSRNKKLLQAGFKDILLKPFDVNAFTLLV-------
>A0A1Q3HS60
VVLAEPNAARASALQARFLADG-VRVVLADSAARARVLL-----QALVVASRLPDGDGAELTRSLRSTSETSALPIFVLA
PPEDPGLVEAGLDAGADDVLTYPVNPEVLVAKLRRA----
>A0A2I0QZC2
ILIADKHELFRKCLINTLIDSR-TNFLESASGIDLLSKA-----DVIISGIKLNELNGIKTLIRLKEMG---SSKIIMLT
SQTAKEFIFIAKEYGANGYITKNISPESLKEVILRVY---
>A0A1H2PPU0
VLLVTDTDKPIGELRQALARLG-YDLDAVASPAALPRAV-----DVIIIDAESPSRDTLEQLAVMSRDA--P-RPVVMFG
VESDQQFIRAAVGAGVTAYSVESLAPHRLAPILEVAVARF
>C1A983
ILIADHDPVSATQTEAALRRRG-AQTRSATLAQTIRAML--Q--DAVLLELGLPDAGGIASVVGVRSAA---LVPIVVHT
AVLDDMLALRALRAGAQECTEKGMAPESLVRMLGFAIERQ
>Q2W9L9
VAVIDGMAEHRLQVGQALTSF--YRVACFEDLREAVPHL-----LALVVDESAKPFGGRETIRRLRNMPSLKEVRIIATS
GKVDSKLFSTAEELGCDAILSKPFRRSELISTISSLVNHS
>A0A1X0Y3F6.1
LLIVDDDQHAVDILTDKLAACG-FEVEHAVNGRQALAML-QNPFVAAFLDADMAGLGGKRLAAAISSQARFRETRLVMMC
EQGNLSLADDGC--GPNHWLYKPIRSVQLVKTLNELL---
>A0A368VC69
--------MEYE---IILRDFGNMRIFKAPTAVKAIKTC---NIDLILLDLNMRDNEGERVGRQLKSMN--PNVVILGLA
DKTKQKENKKIAENGLNDVVSKPISREILVSCINKSL---
>A0A087MI30
VLVVDNDPDVLRGMQALLGGWG-CDVMAARDGDDAVALA----PDLLLLDFHLDGQTGLMLRDRLASV--MPARPCVIIT
ADHGPDVRD-AIAAAGCVLLHKPLKPLALKSVMSRLL---
>A0A1M7YAZ9.1
YLVAADSRSNRSIIEHYLEFCD-AEVLSYPDAGSCLAAL-----DAILIDQRLPDCEGLQFAEAIHRDF--GNAPLVLMS
TMSF--VKAQLRRAGVSRSLLKPIRQLDLYNSL-------
>A0A1W1I1I1
ILIIDGNHQDRVHYAGLLRNSD-YEIFQAGDGKSGLERC---LFDCVVLELDLPDMSGFEVLRELIPLR--PGIPVVVLT
RLSNDALLSAAVLYGAQACLQKQASADLLDQAVTK-----
>A0A0B4XEI1
LLLVEACAQQRRATAALLKAQG-YRVTDVADGEGFLRQL-----DAVLLDLNLPDEDGLVLLRRLRARG---NMPVFVLS
GRQDEQSRLAALELGADDYLSKPFLARELVLRLGNFFSR-
>A0A4R2JA32
VLVCDRLPIIRDGLCTLLEAED-IVVDAADSGIQAIMTV-----DVVLTGLDLRGISGLEMVDRLARE---PKPRFVVLA
MSDNDEVIDRVLHANVNGLLVKEATRAELSSAVRAAA---
>D6TIY9
ILLVDSEVLAYEKLQRVVGDQ--FTVQSVASLREARQAL-----DILVLEVHLRSEDGLELCRYVRARSSLSYLPILLLS
SFSTLQDKVAGFDAGADDYVVKPFDGLHLLARIRLLLRIK
>A0A3P3VMM2
VLCIDNEETILAGMKALLERWQ-CEVFVSRDLTGGLRLL-----DMLLADYHLDDKTGLEAILALRQQ--MGPIPAVLIT
ADGRQELQEQAREEGV-AYLAKPVKPAALRALMT------
>A0A1H6F3Y1.1
VLIVDDHPDSQNLLSRQLQHWG-MLTQVAGYGEEALSLM--L--DLIIIDQDMPDMNGIMLATRIRQQASLKSLPLLFLP
IHHLERIEIDYQLLPF---IHKPVNSITLQ----------
>K9XMP4
ILILADD-VLAQQISMDLQAVG-YICEKESNHTKLLSRF-----AMVVIDQSWANNSGLLCCRQLRNLG---RIPILILI
EEEIVEERVACLEAGADDYILKPYNRESLLDLI-------
>A0A3S0HW38
IWVVDNDTDICKAMRLLLGRWG-CRVRVAESEAALVAQL--A--DVLVVDYHLDGDTGVALAERLNAGR--APLPVVVIT
ANHSRELRRELRERGY-SLLHKPVKPLKLRMVLAQLLA--
>A0A1H7S741.1
LLVVEPSDTQRKIIIKELTQQG-IQVAQAKNIADAYQSA--R--DLITSAMHFSDGSALDLLQKIRNNPAIADTPFMLVS
SEHRREHLEAFKQSGVIALLPKPFTSAHLATAIRTTIDLL
>D0LVF6
VLLIDDDDSRVRQLAEILEAEN-DVV-RALGGAQALALL---DYDVVVCALAMKIMGGPEVHGALRARY--LATRMVFVG
DSDSSPHVRRFIESERVLVLEDPVAPELLLDVVERV----
>A0A5P9D883
ILVIENDPAVLEAMEGLLSTWG-CIYKIARSCDQAVAAV-----DLIVADHHLDFDLGTSTLEKLFEL--LPRVPAILAT
ADASQGVIDRARELGV-EHLTKPVKPAQLRALATHLIN--
>A0A060NKG0
-----------QAMQEGLEESG-YQVDLVHDGSSVPQRA-----DAIVLAADWPDASGLDWVRWLRQSSATSHLPVLLLL
NDESEASVASAYRAGAWDHLLMPARMTDLLARLQVHCRAA
>I3TWP3
VLCIENEPAIAEAMTALLGGWS-CEVIWGTTAEAALSAL-----DIVLTDYHLDHLSGLDVLAGLRTR--FGDLPAAVIT
ADRSDAVRRAAEAADC-RIAYKPLRPGALRALIAHMVAKG
>A0A2I0F8J3
VLCIDNNPAILEGMLELMSSWD-CEVYGANSIASAKALF-----DILLVDYQLDNEDGLTLISELRA---INTTPAILIT
ATTEAGIADKAAAAKV-GLLRKLVKPAALRAMMSAQLT--
>M7CNC5
VWVIDNDRAICEGMKTLLEGWG-CQVTVAVSLADLERQL-----DLILADYHLDNVNGVDVVAEINRR--RAAAPVLMIT
ANYTNELKQHIRKLGY-LLMNKPVKPLKLRSVLSHLV---
>A0A848G023.1
LLLVEPSALQRRIIVGECAEIG-ANVDVVGSLADALDWL-----DVVVSALYLPDGTGTELVERMRQDPRWMDVPFILIS
SETRPQALEPVRQSGACGILPKPFSASQLAMALSR-----
>A0A7S8C505
VLCIDNEEQILDGMETLLEGWG-CAVFKATGSAEALAAL-----GCILADYHLHREDGLSLVEALRTR--AGHLPAVLIT
ADRSRTLRDRAAALGV-LYLKKPVRPASLRASIAQSL---
>A0A1I4RDL7
VLLIENDAELRHALTVTLESWG-ADVLACASAQEAFALL---APDVVLADYQLHGEFGTDAVAALHARF--GPIPACVIT
ANRDAALGEICADLGA-ALLYKPINPDALRRFV-------
>A0A7X1B2Q3.1
LLLVDNNPNSRRSIASTLTSWG-LQVTSVESGFKALEQL-----EIALINKDMPLMDGLRLSAAIREMDTVSGLKVLIMS
SADDRITAEDLDSFGISGELTKPVLYRDLRATFESI----
>A0A7H9AT78
IIVIDNDPKFHEIYTYYFERYD-YSEGIYTTISHALDDY-----NIIVSDVSLEGTDGITSISHFRKKD-W-NAKIIMVS
DQSDFEIIKKSFKNGAVGYLTKPLSERRLYEALNSIR---
>A0A517YLU5
LLLIENDPWIASLLCEAASMRG-LNIRHVDTFELGVEFL-----DVVLVELNLPDEQGLRTLDRLRNEF--PQLPVVVLT
RIADEDMAITAIQSGAQDYLIKEAVYGLVSRSVRYA----
>A0A1W1Y0M4
ALVIDPNSGMRQAIGAGLNDCGVTQIDYVGRLADALARLGQVPYDIVLSEFDLGGLDGVHLFEACQRQLLKPSCVFMVVT
GERRSSQVMSAAELAPDGYLLKPFSSADFVQRLSLALARK
>A0A6C2YSP6
CLIVDDDELKRDRIKQTINGEG-VRVTTVGSANETIDLL-----DLLVIDVNLPIRGGIKLLKQISRGT-I-PAFVVGVT
AYP--ELAASALSAHGWALLTYSPE---------------
>A0A1I5VEG6
TLIINEEPAVHNILKLFLSTCD-VLLGECSSLAEAKVMI-----DLLFLSINIGDKTGFELLEEFPD------AKIIFII
DNE--QDVLKIQETEALEYLLKPISQAKFTLAIEKARL--
>A0A0U3EL68
VLVLEAEAPVRQAMQALLNSHG-AEVSLASTAREAVLTL-----DIVLTDLRLQGEEGLQALRSLRSAL--PQLPAILIT
GDTCPERLREAHDAGL-LVLHKPVLEAQLLSAIKSALA--
>Q87A45
ILVVENDAMNTMLLEMQLSQAG-ASIDSTALIEDAIALI-----DIAILDHQLGNGTSGIIAKRLSE----LDIPFVLAT
GT-PPEYISSEF--ASGVILTKPYLTKELIHALEKAYE--
>A0A1N7L507
VMILDGEREHRHEMVVALHA-C-YDVEDYLDGRLALDRA-----DLILIDENVGPDGGLQVIHSLVRDPLLREIPFICTT
AVVDTGFATEALRLGARQVLRKPFRVGVFLQAVSSTLNRR
>A0A501PES0
ILCVDNDKAILDALKTLLERWG-AEVLLAADRTEAESFW-----DIVLLDLQLDDDTGPALFNQLCVR--WERPPAILVT
AERQESALRSLAT-DL-PVLSKPVAPAALRALLQN-----
>A0A1I3IRZ9
ILLVEAFSDHIEMIRQILEKES-YSLEVTDTKEGLKQYI-----DIILSNNNFPDFEGKSIFNLAKELA---QTPFIFIS
NAAKEESLIYFFRNGLADFILKD-QIEELPSSIKIALE--
>D6U6T9
ILVINDTQYILEMFRLLLEPEG-YEVLLSALPMQNMKEV-----DLIILDIIFGQKSGWQMLQLLRMYPPTARIPIIVCS
AAVTEVMEQFLVSQGI-KIVYKPFDVETLFGAIAQTFKM-
>A0A2K9LNI9.1
AMIVDISKS----LSVLLSQHQ-IKPLALTQGHEALEML-----DLVCVAMHLEDMDGIEFVKAVRSLKN-QDTHVVMLT
TNENRDTLSKAMKAGVNELFRKD-QLNKLLEHITSWAQKI
>A0A328C9K5
VLVVDPDPEMVASLKRVLQTH--HDVDVATEAEEAQRAL---EYDVVLCDVRIRGGVGLETVQWVRRHA---WERLVAMS
ASSYLRSERLLLDELPNPWLRKPFDLARLRGTVASVIAS-
>A0A562I115
VLCVDNEESILTGMNSLLSRWG-CQVWTAPNRAACMKLL-----QLALVDYHLDAETGTELMAWLRAH--LSPIPGVVIS
ADARPELIAAIHAAGL-DYLSKPVKPAALRALIGRH----
>G2IUU4.1
IALAEPSPLQAQIIRHALNELG-INVDVFHSGQALLQHL-----DVVISALYLPDMTGTELVYALRAQ---LDRPFILIS
SETKPHYLNPVRQAGALAILPKPFTTAQLDKALGNVLEYL
>D8JW39
LIVIDNDLSVLGAMQTLLSRWG-ADVRLARDLDDVNEIL-----AIILADYHLDGVLGIEAVVRIRQA--FGAIPAILIT
ADRTQATAEAAKQFDC-ALLHKPVRPAELRALMQHLL---
>K2L2Z7.1
ILLVEPSEVQRRVISQHLADAG-IQLSTAASIDEAKQQI-----DLIASAMYFDDGTAHDLIAFLQSQPQLRETSFMLVS
SEYKAHQLEALKQSGIVAILPKPFTPEQLQRAVNATIEL-
>A7IIA5
IVIVDESPVRAAILEEGLKEAG-FLVLRITGRTNLLERI-----DVILIDLEDPSRDTIEQMFQVSR----VKRPIAMFV
DQTDSKTIEDAIEAGVASYVVDGLRKDRVKPILETTISRF
>A0A5S9IVN5
VLIAEMEEEPIKTYQNFFKQLR-FEIDIVNDGKALLEKI--EKPDLVVMDAKLPEMSGIEVLRNLDSMR--ICIPTIMCT
DMASAQGSFEVQMHRKMDFHAKTLAVEKLLP---------
>D8IRA1
VLIVESDLDWRNSLSAHMGDLG-YETSVCATLGQAREVL-----DILLTDVGLPDGSLLPELASLRQHF--PSMGIVVLT
AAQRMEERIRCMSDGADYYLARPVKLEEVSATLTALARRM
>Q0G2B3
VLLAERNPLVVSALKHLIGKDR-FFTGTAESGAEIIRRS---DFDIVVVGWTLADMDGASLLIKLKEKE---PPRVVIFS
AEEDIVILRQAVRLGTYGFCYQFDDPEVLFDTLLAVA---
>K9YT83
VLLIESDQHLAQQVSLDLTQSG-YHVTVVSHGEQAPSKF-----SLVVIDQAQFGDKGLTLSRQLRGNN--HPVLILLLM
SRDTVGDRAACLEAGADDYTLLPYQTDSFLQL--------
>A0A372NL64
VLVVDSDLDSLHKHVGLIAKQR-FQITAVESGAAALEAL---GIDMVVCDLDLADMDGFALLQEIRQRHG-DTVRVVGLS
TATDRMVAARFLRAGGDEYIQKPFLEEEFNSRIFHVAAIQ
>A0A7Y6NK34
VYVVSTRATEARRLMTLVRASG-YRAQVFESASAFLDVA-----GCVLVDLRGSRLQGLAVPRELRARS---ALPTIVLD
GAADVPSAVAAMKAGATDYLHVT-DEESLRTMLANAMS--
>W0RQT8
VLLVDDVPADAAASRAVLERGG-YEVAAEVDGDVVLRLV----TRCVVSELHIGCAEGPCVVMVLKGDRR-PRLRVLVYT
RHRSAADLDRALQTGSDAVLYKPATASVLLREVRRLDA--
>A0A7L7KRG8
ILIVDDNTINRKLLRHAFQKTD-VEVTEARTGEEAIELV-----DMIFISLNMTGMNGYETTTRIRSYPRNIHIPIIATT
TKEPSRIIEKVQRYHLNDIVRKPIQKTDIITLLKKY----
>A0A0D8ZT76
IEIVEGNPHLRSLLSWHLQQVG-YRMYQAASLTQARDVF-----TLVILDSELPDGNGIEFCRWLQLQQ---QPLVLMLS
ARNTEADVVAGLQAGADDYLTKPFGMQEFMARVEALLRRK
>Q6LSV3
ILCLDDDPRIIEQLSKELVPF--FDIISAESIEEAHDTL-----AMVICDNELGSDNGVDFIIQLDQHT---KARTILLN
DRPQLDTIMQAVNEGLNYCLTKPWNKEELNRVLIKELT--
>A0A4R7BR67
VLAIDNEPSVRDGMLQLLAGWG-CQVTTAASGDEALAAL-----DVVIADFHLDEGDGLAAIAAIRRK--VADLPAILIT
ADQSQGVAQNANAAHV-AVLNKPVKPAALRALLGRARATR
>A0A135IAW3
LLLVDASPNSIRILNAILGEE--YRVIFSTTAKRAKELA-----KLILMDVELPDMDGYEFCQQLRSDTDLSNTPIILIT
EPQEDEGKELGLRIGCSDYISKPVSPAEVKLRIYNQLRIR
>C6BU35
IGIVNDQASAVDILKKVIVDAG-HEAWIAHNGERAVEKC-----DLVFMDLVMPVLDGAGATQEIMQKC---PCPVLIVT
TSIEDTKVFEAMGAGALDVVSTPTGGKELLAKI-------
>A0A521EKV3
VLLIENDDELRNALTITMEQWS-VDVLTCKSGQEALDLL-----DVIVADYQLDDEDGLDAIRRLRDR--CG-VPACIIS
ANRSTELVQDCAQSGL-PLMYKPIEPAQLRNFLR------
>A0A554A2F8
ALLIDPENQSENKLVNMVDNHG-FLQTSSESFSKAFTQF-RRDYDTVLIHLKDADHQGLDLCKRIREES---TIPLLLFG
GTEEFHFVRQTIKLQVTDYLPAPLHSEDLTNSLLTIKQTL
>Q5LPU6
ILILDGVSTNRIMLKVQLSAAW-YHVVQTDRLEGIGALL-----DLILCAMTLPDGTAMDVKRALLADESLAGIPMIAIA
GQNDHTARLSALESGIEDVLSQPYDDVVLLARVRSLIRAH
>A0A1M7YK78
ALVVDNEKGFASVLANHLKRRK-IEADSVYSGAQALEYV-----DVLVLELQLPDMSGLDVFRQIKAID--STIEVILVT
GNGSFDMVIACMQLGAFDYLMKPIDLNQLLDTITGAFENR
>A0A1Y4EX79
VLVSNDSVEFQQECGQVLEDSG-MEIYTQKDGVKLLEKI-----DVVLADLFMPRLDGIGVMHAADKLGH-QKPLFVIIS
NFTSPTLEREVMTSGAAYFAVSPFNASELAERIVQI----
>A0A1G6VPM7.1
VMVVDGSKVVRRLLEQVLKAEG-VTVLSCETGAEAQAAL-----DLVTTALRLPDMDGLQLARYVREHA---QIPIIVVS
GDVNERLIERSFSDDVTDYFDKSLGFAALGAFIR------
>A0A1B0ZPQ3
ILVIDGVSTNRIMMKVQLAAAY-YDVVLATQVTGVLEIA-----DLVLTANSLPDGSAADVKRELTRDDSLADVPVIAVS
RTDNPMRRLEALSAGIDDVLPQPLDDVILQARIRSLLRTR
>A0A6A7Y8G7
IAVIDNEPAILDGMQVLLSGWG-CTIVTATSAAELEAKA-----QLALVDYHLDDTTGLEAVARLRAR--YGALPSILIT
ADRSPGLRTAAAAAQI-GVLNKPVKPAALRALLAHH----
>A0A369KTX0
LFIAESSKKSIENLSRFLTNDG-HEAYFFDNSKPIQEVL-----DLAIIDQNFKELSGFDLVSHFIKNQKNANTHIVVTT
SSPNKDDLNKFSALGINHLFIKPYRYKLLSDKIKYAI---
>A0A1I1MJG0.1
ILLVEPSSTQRNIIVKELKLEGITHIDLAQNKHQALDKIEQSAPDLVISSLHFSDGSAVNLLNSIKESDSIDDVPFMLIS
SETRKSELEKFKQSGIIAILPKPFTRENLGKAINATLD--
>A0A1T4XX01
------DAELLSLLEGLWW-PC-MEFSLFSRASEALEQL-----DLLLTDQRLPDMTGAQLANLVKGENVYRQLPVILCL
DHEDMEYPWDWNDVEVDDFLFRPFFPAEARDRINLTLLR-
>A0A1H4AQ11
IWMIDNDPAICAGMATLLTGWG-CEVVTALGLDDLQQQV-----DILIADYHLDDATGDELVREVLSL--RAQPPVLMIT
ANYSNELKQEVKAQGY-LLMNKPVKPLKLKATLAHLLQRR
>I4VL89
VLCLDNDESILDGMRALLGRWG-VDCRTAVDVAQARIEL-----DLILADYHLADTDGLQVLEQLRVE--FALPPAAIIT
ADGSVELKQRARALGY-PLLQKPVKPAALRALL-------
>A0A1Y6FXJ5
ILIIDSQFFVRAGLIQLLTSYN-VAIYEASSFSVAEDYL--PDFNLVFLEMELPDSEIRPALQRLKRYS---NAHVVLFT
WRKPLTDVRQALAAGVRSYLPKDASAEEAKLAVKALL---
>A0A286TW50
ILLVEDNINQCLLYKQELEHEG-YKVITANNEKDAFKKM-----DLIITEICMSEMDRIEALGWFFNKH--KYIPILLNT
AYS--NYKDHYMARIADALVFKSSDLTVLKNKIKELL---
>A0A2T4V3E0
VLLIENLRARCQLMNDMLVQER-FEVGVVEDARDAVQLL-SKVPELIICNTSMLGDAGLEALSRLCERL--PDVPVILYS
AFTSPKLRERMARIGG-AFILDPASLEDLRAAALALA---
>A0A1A9HI37
ILIADPSDAFRKTLYERLREVT-AVVGQASDEDQAVLLA-----DLVLTELDLGRGSGFALMERLRAAG-Y-EGLAYMVT
SADEAEHGPRCVEAGITGFYDKTYDMERLLQAMTVLA---
>A0A1M6P6C9.1
ALVVEAEAEPRMELRRLLESEG-WSVEEVENGAAALARLSAPPLGLVLVAVPGPEEDGLSLVHQLRRNEALRDIQVIALT
GGNVAPAELEALRGQVRRILPADEPPEALLSELRRIAA--
>E7GAT0
---------------------------------K---LL---NFHLIFMDIDLRETDGIEFVHKHFY-----NTPIIYIT
SHA--DRMADCIDHNVYKFVLKEFFQNQFQDIYTRLKD--
>A0A3E2XQP8
VLIVDDAKLNRDILKEILGET--YNYLEAETGNQAIQMI---GIDLMLLDINMPQMNGFEVLEIMKRSQCIAETPVIMIS
SEDDVDTMRKAYELGITDYITRPFDSVIVKKRVQNTLGL-
>A0A1Z3HQG9
ILIIEDNDANRLFLTDYLEYCG-YRVMGLYTGINLLTHL-----QLILLNLKLPDIDGYTLLKQLQDTP-WRDVPVIVLS
GYAFATDQQRALALGARYYLVKPTHLQTLTQIVRRF----
>A0A068SSF5.1
ILIVEDSAALSALLRQRLEREG--RTFCCASLAQARALL-----TMAVTGLNLPDAPNGEILGLLAE-H---GVPTIVFT
ATSDTETSTRYAERKIIDYIVKSRTVDTVVRTVNRIL---
>E7RU35
VLLVDDQPLIRKSLRSILESIN-LIIIAASSLEEAIRYV-----LLTLLDLQLPDATGTVTLDTFRRKC---GLPIVAMI
ERADQAVTHACQVAGTLGLVLKNADTQPITDCLRTAIRLA
>A0A7Z0I047
ILLVENEADVRASVASQLKNLG-YVVRTAADLPEACELL-----DLLLSDIMLNGETGVALAKQARAFD--KGLKVVLMS
GYADPVLTAEMANFADLGWLAKPFDRFTLNRELRRLL---
>A0A517SFD4
---------QRVELKRAIEELG-HVVCDCDSCEALVSTV-----DLIVTGVDLTDGDGIQALVSLADEF---AIPAIVVT
TRTSLQAVERAILDHVMAYLIEPVEVREVKPTIHLVLKRF
>A0A238JPJ3
VLLVENEVQLRRALSVMLEAWG-VHVIEAEDAASALTLL---TPDVLLLDYQLGGASGLGLFRSISDRL--GTLPCAVIS
ADRGSQLHNDCKALGV-ELLSKPLDRHKLGDFLDAVATR-
>A0A521BHA4
ILIIDGITTNRISLRVRLCAAY-YEVAQAATGAEGLAML-----DLVLISSTLPDMKPCDLCRSLRQNPAQGDLPVIVLD
TAPTRERRHAALAAGADDTLDRHTEPRLLLARLRSLLR--
>I2GPA9
ILVAQSELFNCEVLSQLLKEQG-YNVGRAVEMEDTLQQI-----ECVILESEISGRRSFDIVEQMRE----QRTKFILYT
SKPDLRLVANAMQMGFLAF---------------------
>D5CSS7.1
VLVMDHDESTARTVHETLGDR--CEIVWAADAQHAMEEL-----SVVVSDLMLGETNVGYILKTIKQLN---QTQCIVLT
SFNDTSHLIELINQAITRFLPKPVSKGILARNLESMLERF
>A0A3M6QPP3
VLCLDNDPEILAGMRTLLGRWG-VQALCAASLDEARQAM-----DFLLSDFHLHECDGIEALDTLRRQ--AP-LAGALLT
ADGSDALKTRARAHGY-AVLTKPAKPASLRSLLAAQRS--
>A0A512BJ46
IIIIDADDKSRQFYANVIKTID-NEIRFFENGLSALDYL--EKPFIILAEVNLPGMNGLELKETINNDEQLKDIPFVFIS
TDTSAEAIRTAHKLNVQGYFEKPGELAYVEQLMVRIFEYW
>A0A1X4G4M5.1
VLLAEDDYILTRSWFRQFQLTT-CDLEWVNSYQLARESI-----DIYLVDYYLESNNGLKLLQEATENG---NFPFILLA
RKEDIKSDIEVIKIGAVDYLEKGLTAPLLEKSIRYAI---
>A0A2A2GAF0
ILIVDQQEVVRDSLQLILSEEG-FRCYTSCNARKAQNVL-----DLIIVDSQLLDRNG--LFSFLRARY---TIKIIVMS
SYVEIEVTQKALIDGAHDFVIKPLDFKELIDKINYH----
>M4VEI6
ILVLDEDPETLQLLLEPLKWEG-YDVRGLTSLKEASEFL-----QMIIVDPDFAAGDGLEYLNSLQGHL--ENTSLIVVS
ANNSTERIAQCLDMGAGDYILSPFAPLEFLARVRAQLRVL
>Q1INV4
VFVVDADTSVRDSLDLLIRTQG-WQAETFRSAREFLSRP-----SCLILNQSLPDTNGLDLQQRIARER---DMPVIFIS
GSQDIPTTVLAMKAGAVNFLIKPFRNDALLDAIREGLDRS
>A0A2H6BJ00
VYVVSSSAREARLLQRVVRTLG-YRARSFETASAFLSVA-----GCVLIDLRKSKAEGLSIPRELKALS---PLPTIVLD
APGDAAAAVAAMKAGAVDYVTVE-DEASLLTKLASALAEC
>A0A4R3VHF6
VLCLDNDHDILAGMEALLQRWQ-VHVILATTVNQALACM-----DVLLVDYHLHDLDGLDSLDLLREH--H-DIVGALLT
ADGSDKLKQIARERGY-RVLTKPVKPASLRAFLTAQARKK
>A0A142YFY2
ILVVDADEAIRRSAHHLLGIQG-AVVETARDAREAVALA-----SAALADIRLPDMDGYAIYKRLREVR--PETPVILMT
GFGYDPTIVKARQEGLQTVLYKPFRSDRLMEAVEQALHIQ
>A0A1E7Z6Z3
ILLLENDEQITQAMQELLSDWG-AEVICASSLSSAQAVC-----DMMLVDYHLDFEKGTDAAKSLKG---FQNVPGILVT
ANRDDGVRDEAAAAGL-RYLPKPVKPPALKRLLKELL---
>A0A1Y6BAM0
ILIVDQCSVVTSSLAEAIANDT-INCVTTNCGINALDLV-----DLIITDIDTPSAGGFHTLSKIRKQG-F-ETPVFAFT
NKPA-DMEHIAIKLGADFVFCKSSPLGYVVEAV-------
>A0A2U3QEY0
ILILDRSPFIRYLLTRTLQSDV-TSVVTVPNIDRAVAAV-Q---DLFFLDMQLHNASMGDTLKSFKELS--PRTKIIMMA
ETYPGDQEFRQLDEMMDVFIPKPFFPSDIRRLA-------
>A0A5Q2QID4.1
LLVVEPSSMQQKALSALLRARG-VHIVTAKTGNEAFTLL-----DLVLSSFYLDDMTGSDLVRGMRREDALAHVPFVLVS
SETRFEPLDPIRQAGVIALIDKRAPEQGLDEALAATLEY-
>A0A0C2HKA1
LLIADRDKDGRKQLADFFDNAG-YQVVETDSAAQLLDTF-----QVILLSGEFDEIPAADLIPIIKKCN--RNLTIILVS
NEESLPQIRKLRSEGIFYHALKPVNKEELKLAVQCAFA--
>A0A2T5VC67
--------------RSALREAG-IAVETAPDGATALKAL--Q--RVVLVAEELDDMDGAALIRMLAERD--SHTVVLVLT
ARGAV-DAARVR--GAFDFLVEPVEALRLSTTLRNARERA
>A0A6M1SSC7
LLLISNAKSEIEQLQSLLSSL---------DLQIAFEVI-DFRPDVIVSKYSFPGYSGMDAFRLIQNDH--SDIPFILIA
DSLDEDEVVDLMLEGISDFVKKD-NLERLLPAVKREVQ--
>A0A4R6DL36
VLTADSHTIFRAALRALFDTTD-MIVGEAGNGSEALKHA-----EVMLLATSLPDTPSADLLHQLGRHC---GLPCVVLC
QNCEPGTVMRALKAGAYGYVSKEADPQVLFTAIRKAA---
>A0A376DLD2
IWLIEDRADVADSLIYTLETEG-FNVCWFSHRQPALDAL-----QLIIVHTALPDGCGIDLGRVLQAR---HPAPLLFLA
DNGEQLTQISAEAPPHSNAIAAPFSAREVCARLRTL----
>A0A1P8KKU3
IIIIENDETIIKQFIDIIA--K-VSLYPFSDGIEALNNI-----DIIISELNMPNLSGVYLYNELLKNN---NIPIIFIS
TFEKTDYFIEAIKLDVYKFIAKPIDFNIIIRELEKFQTKL
>A0A2W7N8C8
VLIVDATATNRIALKASLSAAR-YQVTAVANATEALAAF-----DIVVCDVDLPDMTAQDFCARMRSDHGSSTPPIVVVS
DRDDAEFRIAALEAGASSIVRRPIDRQWLLTTMRSLLRAS
>A0A225NN40.1
AVVVDHHRVNASILDKQLRQLG-IEVTVCTSTPEALDRT-----GLVICEHTMAEMDGFELAEALRDKG-I-TAPILMLS
STPDYADNDPARALVT-AVLQKPLSRSDLFAAL-------
>A0A1M6NJ65.1
VLYIEHNTADVDLTGRYLTRYP-YRLKNVQTAEKALGLL---KFQLILMDYRLPGMNALEFIKIIRQERKL-DIPILIVT
GQGNEEVVVQALKFGASEYLVKRENLNRLPSLIR------
>A0A517ZJ22
ILLIEADAETAQSMKTLLESQK-FTVLTAKDGGQAQSIF-----DFVITELILQGDTGFEICERFKQTD--KTVPVLVVS
EIELDQAKKLASRVGADGYLVKPVQPEVLLSKIREIAEN-
>A0A1I3QHH8.3
VLIIDSHDKSRQVIEEVLQSWK-MRSVLAASADTAIAAM--DPFDIVILDDRIPGLTSIELANRLAELQ--KPTPVLILS
PRLEQADLEQMRPAGVRGFLLKPVIAGDLLRSLRQVR---
>A0A2W2AJ06.1
ILVLDNRVAPAERIRNLLSPR--HEVTVVSEPQQAFEAF---GFDLIIVNLDLEGMDGLRICSQLKSVETTRQTPILILV
DPEDHQ-RLRALDMGVNDYLIRPIDRQELLARVATQVRRH
>A0A4P7XH95
VLCVDNEDTILEGMVALLSNWG-CSAIAARSLSEARERL-----DIVLGDYQLDDANGLDTMDSLRTD--WNAVPGILIT
GFVSDEVRLDARHRGY-QVLYKPVKPAALRALINKEIRRR
>A0A402CNQ0
VLVVDHEPMSRTLIDAILRRGN-YNVLMAGDAEEGLGVA-----DLMLLSTFLPGADGYSLCRTLKSEPRTRRIPVVMVT
AHAGTQERVQGIEAGADDFIVKPFNRVELLARVRSLIRIK
>A0A2T1E496
ILLVARDIESRLMVRRALNAAG-AEVLDAESCAAAIALL-----DGVLLDHRLPDGDGLSLVRQVKQIG---NVPLIVLG
EEEEEEIAVELMKAGATDYLPKRLAPGALMHSLSNAI---
>B7GGX6
ILIVDDHRLVCEGTKNVLEREG-FQVDIVTSASEAEQIV-----DVCLLDWCMPDMSGIELGKRILQKQ--PNAKIVIYI
GYDVVPFLNYFVEFGITGFVSKTASSEQLVTAIRCAL---
>A0A5C7FA70
VLLVEKDPLQRYLLEVLLSEAE-WVVRLAKDPEDALNCC--F--DAAIINSHYSGQTGWALAKRFREDY---NLPCLMIT
SSRVTELEELPDFTERQELLFKPYRLMECRRRLQELI---
>A0A285TKM2.1
LLVVDDRPGSAERLAAALSRD--YDVAVEPSAAQALLSA-----DTILINLRLAGYDALRLVSQLRSLDRTRLVPIVLIA
DADDTARVTRALDLGVNDHLVRPVDKTELAIRVRTQVSRK
>B1XPE6
VAIIEGNPHLRSLLGWHLQQAN-YAIYQAANLNQSRRVF-----ALVLLDSELPDGDGLELCRWLRQNT---QAIILILS
AKNTEKDVVAGLKAGADDYLTKPFGMQELLARVEALTRRI
>A0A6L8VF54
VLVVENDPAMRQAFSFLLGGWG-MTVLATDGMEGVGRLL-----EIVLTDYRLDQETGVQVISQVHAA--LGAVPALIVS
AECAETIGAASSHLGA-GVLEKPVAEAELRQMMRALL---
>K6YAE6
ILVVDNNPTTTDFLVKTLSPY--FRVFSAGSGEDAIGFC-----DLVILDLHMPVLDGLLTCKMLKTIPTMLNCPIMFST
ADTSTEQEMKCWDAGATDFVNKPIVVQTLVKRVRAHVKAK
>A0A6P2FLC1
IAALDGEARQRDLIQHAMESVG-HVCRGFRDGKSLLREL-----DLLILEWNLADTRGLGLVSWIREQL-DSRLPILFLV
DRHDEKDMIDGMAAGADDFTVKPIRVGELQARVGALLRRT
>A0A4Y8RW50
VLCIDNEPAIRDGMTTLLSGWG-CHVEAFASAREAIAAL-----EIALVDYHLDDSDGLLAFAELRRQ--FGGLLAILVT
ADRSAKVREEALAMGV-QVLTKPLKPASLRAAMASVLQRR
>A0A0P6XHS0
VVLVENNPQLSKHLQKTLGLIE-IVVNISMSAQEAVEAI-----DIALIEYDLPDMNGITLTEMLRRDY---GTQVVLIS
QDNYTDLVLKAVRAGACDFITHDVSIKELTDVLRRASQL-
>A0A2V4MQD1
VLLVENDAEVRRAISLLLGKWN-AAVLDVHSGDEAMELL-----DAMLIDYQLDNENGLNVVARLRQT--YGDIPARIIS
ANRSSELRQSCAEMKV-ELMAKPLDARHLEAFLA------
>A0A401FVP8
ILVADGHTPSGDILCNMLRSAG-IQADMAGSGASAMTKT-----DLILLDRHLPDMDGATLIRRFRQDSCQAGIPV-VIM
ENSFEMERGRVAHSGADAVLGKPVIPSVLMRTLQSV----
>A0A066ZNG8.1
VLIVDPSSSYREVVKQILLGED-VEAIECVNGTEALAYL-----DAISIAHELGDMESFAFLKKIKENSNLDNIPSFLLT
SNTTQEFKRKAYDAGFTEVFIKS-DFATLKRALRSLVL--
>A0A124GC63
VGIVDEHPLMAEGIKSVLRRRG-FITVTGSSVDEIIASP-----DAVIIGLNTPEA-DFQAMTKLRKER---ETKIIAFV
SFADADHAMRTLDSGADAYLLKSGRADELFEAIEAVQ---
>A0A679HV37
ILLIDSNDEERHYHAECLKTYS-YRIYEAATGQRGLEQF-QT--DCVVVELDLPDMSGYKVLLDLVPIASSPTVPVIILT
RLTNPLLLELAMRTGAQAAFRKVSTSGEIGLTIRTA----
>A0A1U9KB09
ILIADRDQTERFGIRWFIQSNH-FRVSEAGNLKDAVEYI-----DVVCIELEMPPQHMRDIALLLRQ-Y---ARWTICLT
AEPVYERALQAIDFHGRSLLVKPLSPEQLKRSLLQASRQY
>A0A6I2MKN4
IIIIDNDRELQEGYRFYFESFD-YAVGLYGSADEALYDY-----DIILTETVLDNEDHIEAIKKFRRKD---YVKVIMIS
GNSDFELVKRAFKKGANGYLTKPLSKYRLHNALNSIK---
>A0A1H8TLX9
ILAVDSHPRMLASLEALAASRS-LPLDTAATLAEARTRL-----GVVLLDPVFPEGDGFALIREQREHQ--SDVDVVVLT
GDTSGSAPVQALRNGVSDFLRKPCSPDELLLTVQNTLERR
>A0A7U3YMD6
ILIIDTNQPFLDTLSREICHMG-HQVTAADSLRQARALA-----DVVFLNAEMPDGSGMDALPAIIEA----SPEVIIFT
DVGDADQAELAIKMGAWDYVERPATARAMALSLVRAIQYR
>Q2SC69
ILCIDNEQVILDGMRALLEGWG-CTVRTARAPEAAKTL------DILLADYQLDDDNGLDTMDMLQET--MPRRPGVLIT
ALNTDEVKQDAKDRGY-QILHKPVKPAALRAMINKML---
>A0A372DHD4.1
LMVVDGSRLVRKLIGDVLRREG-AQVIACDGLASARAAL-----DLVTTALLLPDGDGLALARSVREAA--SYVPVIVVS
GDVQARLESRSLNDDVTDYFDKALGHSALAAFIRGY----
>A0A841JV64
VLVADDTRLHTQLLADALKRDA-MVIG--SDSQELAARS--HNFDVLVLSSGLNEAGGFEALRQVRASH---NVRAVMLL
DSSKPKSVLEAFRAGARGVLSRQESFETLSKCVRRVH---
>A0A564ZGT5
VLIADDSALFREELRMALAREA-IVVVGAVDGHQAAGVT-----DILLLAVSRLGQAALDTLPVIRKQS---NTHVLILS
EESDDEFIGNALQLGAKGCVSKTVDYKDLVKALWTIY---
>A0A2S1XGS0
VLVIDNEPAVLAGMRALLEGWG-CSVATAASGDEALAGL-----DVLFADYHLDDVIGFTEIARVRER--CGDLPSVLIT
ANRTAEVVEEAQARGC-HVLNKPVRPAQLRAVMT------
>I0KBA9
ILFIDSDQDDQELLKPILQELD-HPVLLFNDGETAFDFL-Q-KPFLIISEITMPRMTGLELRRQIEQDPKLKAIPFIFFT
HPAYEQLVDEAYELTIQGFFEKQSDILQIRHQLKVIIDYW
>A0A364JT50.1
VLVVESIAANAELLEALLLQQY-YEVLIANRGSDSIELC-----DILLLEVQLPDMDGFEVCRRLKDDAATSNIPVIMLT
AFERPEDRINGLEAGADDYFIKPVKDRVLLSRIKSLSHFK
>A0A5M6IX18
-VVVENDEGVRQAMTALLRGWG-CIVVTAASAEAAIGRL-----DVILADYHLDGGLGTEAIATLRRR--YGGVPALVVS
GDRGEAMRADVRDLGL-GFLAKPVAPARLRAMLAHL----
>A0A6L9EE31
-FVVENEV-SYGGLEFVLKYFE-ILLGFTEDIEKATDMI-----DIVFLETELNNGCGFQIIENLWK------SNFVITS
NVD--NHALKAISFDVMAYLLKPLNLDDLILAVDKAKLKV
>B1ZVL9.1
VLYAEDNPLDADLTRAHFTRVA-ITLEVVDRAEEFITRA-----AALLIDRRVRDMDALEVLKLLALES--IDTPLVLIG
GIGDTEFAAQALRLGADDFVSRRLGLESLPQRLRDAIERH
>A0A5C8P058
VLLVQEQRLFSEGVKAIIETEE-LVVGITETSSKLLELI-----DVMLIDIKTGKIDGIQTTTVVKEKY---HIKVVFLS
DEIDEELVLRGINVGADGFIMRDMYPDTCKGVIRRVH---
>A0A1S8DJW3
LLVIDNEQMVLQSMQGLLQQWG-ADVLTAADHEQALSCL-----DLALVDYHLDGRTGLQALAALRAQ--FGDLPALMIT
ADRTEDCRQGARALGV-SVLNKPIKAGKLRASLDTLL---
>A0A552WWZ3
VVLVEDHPIVRAGARLVIERHE-LVVGETGTVTGALRLV-----DVVVLPMRLQGLCGTSLCAAIKDRP---PPAVVVFT
AFAAPEHAAAALLAGADGFVHKGAEPASLLQAVRAAH---
>A0A6L6YFN5
VLIVEPDLDTQRVYRQRLIHDG-IRIGICSSMESATSLL-----DILLTELNLGQRDGLELIHQAHTEY---HPNIAVIS
NRSSPKDILAAIENGAIGYIVKTTNLQSIADYVRSI----
>A0A1G4RS99
VLCIDNDPAILDGMETLLSGWG-CEVLKAPGIEEALAML-----DMLLVDYHLDTGDGIEAAKQLRWK--LGSLPAVLIT
ADRSKRVRDGAKAKEM-EVLNKPVRPAALRALLAQCRAAR
>A0A1V2AYI7
LYFVDNHPLILEGLRALLKGAD-IVAGQARNGASCLSFV-----DLILTDVCLPDIDGVDLCAAIKVTH---SIKLLALS
SCRDVKYITEMMAHGASGYVMKDADREELLEAIHTVY---
>A0A2K9PNW6
LLIADNHPITRKGLEVLFSASN-IIVGSVDDGDAILEFI-----DIILTETDFPNLNGLTVLRYLKHDY---DIKTIIFS
SQPEEVYAINAIKAGASGYLNKSVNVININEAILKVH---
>A0A2S9JWL2
CMVVDGAPVVRKVATRLLASDS-VVVTTADTGFQTVSAC-----DIIILDCALPDMPSVDIISQIRALPGGKESRIYLCL
AEIDVTKIMRAKRAGAYGYLLKPFNRESI-----------
>A0A840HRP1
VAIADQDLQTAGRLKQFVEEMG-HNAIVFTSGGQLITQL-----DLLILGWRLSDRTGLEVLRSTTSNI-T-APLILMVN
DSGNNEDAAAALHGGADDYVVLPVDSEILHARIAALLRR-
>A0A1H9EQ13
ILIVDGISTNRIVLRVKLSAAF-YSVVQAGSGAEALRQI-----DLVMTSATLPDMTGTALCQRIKAGEAASCPPVVIVQ
PNADRADRLMALAQGADEVVSHPLGDTLLLARLRALMRAR
>A0A4P6ZVN7
ILVAERSDFHRNGIKWMLASSG-CEYTEVQSTSEFFSSI-----HLVIIEIEMLIDDEWKHFKKLTN-----HTTVVAIS
DKKDFDLAVKCLESGIYRIFIKPLAIKTIMDVILKVSSD-
>A0A1A8XIN7
ILVIENDPGDLWANVRLLRAIG-DRVASAPTLEEGLAAA-----DVVLLDLALPDSTGLAAVKALRVVL---DVPVIVLT
GQDDHDLAEEALRAGAQDYLVKGFAHNALGRAIRHALVRQ
>A0A1Y5SM13
ILIVDNVPTNRIILKVKLSSAY-YDVIQATCGKDALDRA-----EIIILDTDLGDMTAHDACAHLKADPATRHIPVLIAT
PPGDTEAKIAALKAGADEFLAKPIDELALTARVRALMRAR
>A0A554XIG0.1
VVLIDANHAARLVLERLLADEG-VQVQSFADGADALQAL--I--DLVLVSRHLPDMGAVGVLRRLRALP-GAVVPVILIT
GDADELRRMHALEGGFTDVLLRD-RPDRLQPYLRALLQRF
>A0A4S4ARY8.1
ILLLDGDPLVEARVLELCAVDG-HHLHRARQVDEAIAIL-----DIVISDLRLGEHATAPLLKSLAQVR---HALTIVTT
PYQDTQALLALINQAIFRYVLKPVSVKLFERALHAAVTQS
>Q4FTS9.1
ILILDDDESVYQQIKSQFKSA--YTVSWASNLEQAAKLL-----GVTITDSTLNKENITPIVYALKNIQ---DLMVLMLT
EFKDAHMVIDLINKGVYRCLPRPTNFSIMSISLDRAFDHH
>A0A433WGC0
VIIVEDEPAGQQFLARILKNFE-LLMCIADNVPDAVRLI-----DIVYLDVEIKMGSGLDVLAQTED------ADVIFTT
VFN--SFALDAFRYHAIDYLLKPLSKAQVTAATQRF----
>A0A1I3SSG6
ILIVCNDDMTLELLEPSLVAGG-HQLTVCPDAREALSIL-----RMLISDWRPTGMDGVKLCRQVRKAHLPCALYLMLLT
PWIEEREFIEGLSAGADDILAKPIQPAELRLRVHHAERML
>A0A0F5K2G4
ILIIDADRTTAWGLRDALTQAG-HTVDTCVDGRTGRHDA-----DLLVIATALPDISGLALMREIQQRR---PTPTLMLS
DRDNLSERLDALHEGADDIIHKPFALAEAVARVNAILRR-
>K0N7E1
ILLVSREKNAFEKLETAFSDNK-ITTEWTDKGQEALSRL-----DLFITEEQLPDMTGRELIEKVLFKN---MMNCVVLS
AHDEFHEAYEGL--G-------------------------
>A0A0M1JM59
ILIIDRDRLFLSCLTDFLGFE--FKIKTADDEFLGIKLA-----DLIICDLKLPNLEGYQVLKTLREHRSTAKIPFVFLS
CCSEWEERDRASKLGANAYLSKPVRLRKLLATIEEQLEIR
>A0A413I1V2
ILIVDDDKNLKRGLSLLLTDSG-YRTFFADNVKEALHTL-----DLMLLEAALPGTDGLTLTRLLRD-CK-NDLPILMLS
SRKQPADIKKGFLAGVDDYVTKPFDPEELTLRIKALLRRA
>A0A011QPH1
ALLIDRYPNARSSLRIMLSALGVTSVHNAGTSAEVLRQVRIHHFDIILSDYQLEDRDGQQLLEELRQRLVALSTVFMLIT
SERAYHNVVSIAELAPDDYLIKPFTADELHGRLVRALYRK
>W7UKL9
ALIISANKETSETAEQLLRIEG-CRTAVAASGSEARRLV---EPDIVIINTPLPDEFGQELAEMISETT--SAGMILICS
GDVADDIADRLSDSGV-NVLARPVKREVLQRTLRLVLNTR
>D4K2T7
ILIADDSAMNRMLLAEILG-TD-FRILEASNGEDCLEQL--GDVALVLLDINMPVLDGFDVLSAMNRDHSIEDIPVIMIS
SDDSKDIIRRAFERGVSDYISRPFDARTVYRRAFN---TI
>R9L1B5
------------------------DVTSVASEKALCDLV-----DVLLTDIRLDDPTGIDIVQRLFPEG-C-ATQVIYVT
GYV--EYCTDVYETAHMYFLTKPVKQKEIDRALARAVRNL
>A0A0G3XMX2
IACVDNDPAGLAAVTALFERWG-HTVHSATDPAA-LDLA-----DLVVLDYQLDDLRGDAAYETLCQR--WGRPPAILLT
AEETAETKAAADRIGA-RRMIKPPSPPTLRALVSALL---
>A0A5C5ZJ53
ILLVEAERVLADLTAFRLELLG-YDLTVVSEGAQARDYL-----DLMIVDTKLPEGDGIEWLTELRLEFK-DDFPVMMFS
LDPSLESVRRAILAGAQDYLITPFDPTVLEEKVQNLLM--
>A0A5C6E191
IVVVDPSPLSLLATAGVFHYEG-YACTCARTAEAAVSAL-----DLLIWDVADDATAALEAIQRIRQQTDYEQIPVVLLA
DTRWAGLEKKTQMAAASRCLFKPVDPHALIAVADQLL---
>A0A0D6JEG9
ILHIQDFGPLAFQTAALLKTMV-VSVDSVGSIACAADAL-----DLTIWDVDAVSPEAIDKLPDLRARS---KTQVLICG
SNETIQIVVAAIEKGADDFILRPVRPDELRIRIQQA----
>A0A517U0L3
------------FLDERLQ--E-TTCRQFVSGESALRQL-----TLWMVNLRLPDMTGVSFLELLRQRM--RRCPVFLIS
DQHSLEDELAARAAGASAYLCKPVNSAWLR----------
>A0A845HXX3.1
LLLVDDNPTSLAYLEMTLAAWG-WSSVSVGSGSEALALC-----DVVLVDWQLPDMAGPELIGAVRQE--FA-VPLCMVN
AFGRSKLTQEMSDGDAPEFLTKPVTASSLFDAVQTAL---
>A0A3E2XK25
ILIVDDSELNRTLLSEMLK-DD-FRILEASNGRECLDAL---GISLVLLDINMPVMDGFEVLVQMNRNHWIEDIPVVMIS
SDDTESNIKRAYDMGVSDYIRRPFDAQIVFRRVFNTIKL-
>F5XM20
LLWVDDRPENNIHERRMFESLG-LAVELALSTDEAMARL-----GVIISDMGRKEGEGYRLLAEVRRAG---GTPYFIYA
ASGSEAHRREALSRGAQGSTNRPTDL---IEMVTDAL---
>A0A1E7Z9I5
VLVVDDKRKSRTAMVSLLRRHN-FLVYSANGQDEAMAYL-----HLMLVDYSIDGNEGIHFIAELRRAYSKEEMAIIGIA
EDRTGLLPATFLKSGANDFLRSPFCHEEFLCRVMQNLELL
>A0A5J5I8M7.1
ILLIDDDSSFIMFLKDVLGEIG-WVVMAAADSDRALHSY-----DCVMIATHIQDNNGLDVLVALKEGM--RQVPTIIIT
RDPSKETRVKSYRLGADDYIPVPCEMDEFIVRVNRQLERK
>C7DAF0
VLIVDYCDFDRLRLRKLIQDYE-QPVEILDRLCELDRAL-----DVILIDYQLPVGTGLDAVQTIRTHP-LNDCPTLMIA
GDDRPEISEMARVEGCRDFLHKDLTADRLCTALRSAVSQT
>A0A376AKX4.1
VLLVDSRGSSQERIIKTLKPI--ASVTAMSDPQAAVFDA-----DLVIVNGNLDDYDPLRLCSQLRSLERTRIIPILLIT
ELGDEQMIVRALDLGVNDYIVRPLDPNELVARTLTQIRRK
>A0A6G7ZRC1.1
VMVVDGSKLVRKLIGDTLLREN-ADVIACSGLDDARTAL-----DLVTTALVLPDGDGLALARMVREAAG-AYVPIIVVS
GNAQEALETRAFTEDITDYFDKSLGHGALAAFIRG-----
>A0A512BQZ9
VLVIDNEPAILEGMRLLLANWG-CEVWTAADLDAAQGIL-----DVIVADYHLDDGDGLDVIKALRWK--TQNTPAILAT
ADRTPTVREAAAAMHV-HVLNKPVKPAALRALLTQWRAMR
>B3QT63.1
LLVVDANKAHLQAIKELFVND--YTVYTASTIEQAFQFI-----SVLITEAMIGETDGVDFLAAVREEQ---DTVPILLS
DSKDAALAVRLINQGVFRYLIKPFKREVLKTAVQSAVSQY
>A0A1H3WVP0
VLLVEDDPANREHVEALLKGLG-CKTRIAGDGVEAIEAM-----DLVLTACQTPAADGCDAAGRMVELMRLCEAPIIALT
EETTTEDRARSLAAGMSDCLARPVRAAALAALVDRWT---
>I3IN37
ILIVEDERQTVDTLRDLFEQHG-YETEVALNKQVALTIL---KMDLLILSTTVQENLGIEILQEIRKMS---SLPAIMIS
DQKSKRVESSSAKAGANIFIVKPFDDELILHTVENLLE--
>A0A5S9PXA4
VLCIDNEVGIRAGMQALLSQWG-CRVYTGANLGEVLGQW-----DIVLADFHLDNETGLDLIQALNYR--WDCLPAVIIS
ADNSPDVRAKVECAGY-RFMSKPVKPAALRGVMRQLL---
>A0A1T4X7W6
ILIADDSAMNRAILTEMLG-DG-YEILEAENGRQAVAIL---DIDLLLLDIMMPEMDGFEVLAMMNKYHWIDEVPVIMIS
AENASSYVERAYDLGATDYISRPFDMAVVRRRVINTLML-
>A0A850GCZ6
-LIVDCDRSQRELTAETLESLG-HEITLATSQREAEQRL-----DYALVDLQIPGRRGLNLISHAAKLPSARRPGLIATT
QLGRDHECRRAFRAGADDFLKKPYDRES------------
>A0A563W0J8
---VALSPVMSQVMAKVATVAS-YKFIGESDSMEAMPLL-----DLIFLDIELPGLSGYEICTQLRQLEYFSKTPIILFG
RNIGLIERMKSKMSGASEIFQQSMDVQSIFGLVKKY----
>A0A7U8GT75
ILLLEDEATERDKIKAILDSGG-YKAQVSGCATHTMKLL-----DVVLMDLTLPDMSALFVIDQIRQDPDMEKTRIMVLA
KPGDNANVQEAMRMGVHEVMLKPVDRDMLLYKMGHNLQ--
>A0A318KJZ7.1
LLIADEDKTYCENIRKALRG-S-YQIVDTNNSTETFGYL---NTAGLVVSLTLPHDDGFKIINFIQSEKQ-WNLPVIASS
AANADLE-SRALDSGADDYIAKPHNMDSLLKRVQRSVRDA
>A0A0N9I1P7
VLVVDDTPASRYITSSWLRRNG-HTVIEAETGAGALARL-----DLVVLDVRLPDMSGFEVCERIKQAPETAAIPVIHVS
ASTGDDDRVQGLNRGADAYLAEPVDPNILMATVEAALRYY
>A0A501X090.1
ILLLEPSPVQQKIIAQALTTAG-IHVRQAQTIREAVGQI-----DLIISAMYLSDGDANSFVQLLKGHTETEDIHFMLVS
SERNREHLETVRQSGVLAILPKPFELEALNCAIKA-----
>K9XZE3
IALVDHNLVVCQLLEKIVTTAG-YNFICEHNPMNAIALF-----DLILIDWNIPEVNGYELCAQLRQLSCFQNVPIIVFC
QNVNLIDRVKAKMVGCSELFNQAIEAKSIIDLIKKHL---
>A0A2S0VSF7
VLLVDDDPTNHQLIRNIAKASA-QQVTVITNGRSAMGRI-----DLVIINVELPDSDGVSLVSSINRTCGQDELNFIMLA
KRNKDAIMRCAKVEGIKGIMTTPLTKDGVINTYKKVF---
>A0A412FYZ6
ILIVDDSEINRALLAEILEEQ--YEITEAENGSEAISLL-S-DFSLLLLDIIMPDMNGFEVLAYINNYH-WDSLAVMMIS
ADDSPANIKRAYELGAFDYISRPFDPIIVQRRISNTM---
>A0A086XW13
ILIVENDPSVRSAFAFLLRSWG-VDVTTAAGIESALATL-----DAVLSDYRLDGETGCDVIVALRDRL--KPLPALMVS
AEQVEFIAEAAGQVGA-EVLAKPLAEMDLRRSLARL----
>A0A518HE81.1
-VVVDDNASNRHALAGMLGRLG-LETRGFEEGIDAVIEL---PPAVAVVDSTLADVDGIDVVEQLSRLPKPPE-ATVLLL
EPSQAALGERARSLGAV-PLLKPVKESDLRRALRE-----
>A0A212R4D8
VVAIDNDPQIVDGMKALLSGWG-CRVIAAGNQRDAIAQL-----DAVFADYHLDEGDGVDAIVALRWK--FGQLPAALIT
ADRSADMRQRAADKDV-AVLSKPLKPAALRALLAQWRGRA
>A0A0Q8R8K3.1
IYLVHDNPMLATDIAVQLQYFG-YEVEVISELARLQVCI-----AAIVMDLGFPILAGAKEVARIKTANA-HRIAVIFLS
TRSNFEARLATVRAGADGYFSKPLDMVALIDRLDHL----
>A0A1U7II48
ILLIDYEASVREILQVCLSEIG-WNAIAAASFEEGLTLL---KVDAIVMDNFSAKRDSIKFIQKLKANPVTRSIPILLIT
YKASWYSRQHLQDMSVVGAIAKPFDPVRLPVQISQLL---
>A0A2R4C5K1
AVIIDSSAVARGLLQTVLQDGS-YDVGQAHTCATAAVLL---QIICIARDVLEADVKG---AEEMRRTY---KSLMFMVS
SEFDAATVQKAHAMGINGFIVKPFNADTVLKTIRSTVIQ-
>A0A1D8RSQ6
IFLVEHVAEWNDAILSILHELKFENIQIFNSSHTAFDAFK-KQPDLIICDWYTGKSNSLEFLKKVRNHSVAPDTPFIMVS
GIIEQIMIKQAVAIGVNEYIVKPFNTKIFKDKIDHALK--
>A0A517XUK1
VAIVNDLALARDVLRRVVRSVG-YVVAEAVDGDDAVTKA-----DVILMDLVMPRLDGAEATRQIMRQA----CPVLLVT
ATVGGALVYRAMSAGALDAVETP-----------------
>A0A841GWV8
VLLLDADRS----LGRTIEPED-AELTAASSLSDGLRLI-----DLILLDADFSGA-GMEILGRLHREG---MAPVVLLS
SAPTMDLAMEAIRQGAHDVLPKPLPRGRVREIL-------
>A0A5C6C8E3
LLVVDESKDYRKLSIEALEAE--LVWHHADDGHQALQIA-----SLWFSNMQLADMSGIELLRLIKSVR--PAVPFYLVS
NHYSADEERKARAAGAAGYLSKPADHT-------------
>D2UG43.1
VMVVDGSKLVRKLIADVLELLD-VEVVGCASIAEARAAL-----DLVTTSLALPDGDGLALARSVREAAG-AYVPVIVVS
GDAQRHLVERRFTEYVTDYFDKALGHKALATFVRGY----
>A0A1Q2L5D5
-ILIDRHPVFRTALKHLLQTDS-IVVAEGATEDEILELY-----DIAIIEPGLIQEGGFAPIKDLLKMY---NARVVVLT
TRIDPEAVKKALQAGAVGYLLKDMNAGSIRQALGAI----
>A0A369BT64
VLIVDDDTVLAARHALVLEQAG-MRTRVVNDPLRAPEEL-----DLVLMELYMPECDGLELAAIIRQQEAYMGTSIVFLS
SDTDTSLHLHALRAGGDDYLVKPLPPERLVASVAARVQRA
>A0A1H7YBZ9
ILIIERNTETVFFYRKLLPEHG-YAIEHVSSDS-QLLKY-----DLFIINSRFLTLNECEICQHLKNGPLTKDVPVIIIS
GTRNMDV---MAKQGATALVEKPFTSANLLAVIKR-----
>A0A2R8BGU7
ILVIDPISTNRIVLKVKLSTAH-YSVVQAGSISDALTAI-----DVILTAQELPDGDATSLIERVRKSRQMRDVPMIAFQ
NEGSNAARLDLLAAGFDDVIAKPFDDVLLLARVRSLVRVC
>B9XGD4
ILIVDDLESDRRLLELAFQKSQ-LRIGLLENGEQTMDYL---FPEVVILNYRMPRISGVEVLEWLRTQA-LPPLKVMVIS
GSLDAENKRRVLELGAWCYFEKPMELTGWSEMARYVE---
>A0A433NQW3
ILLAEDSTSDLMLVERALSRLD-VALYVVRNGEEAIAYL---FPDLVMTNMKMPRITGMELLAWIRQQPELQPLPVVVMS
SSNDPDEFERATELHVNSYFVKPLRLEDLVETVRSIVA--
>A0A2S0XR51
VICIDNDARILEGMRLLLEGWG-CQVRTY-SGTEAFEAD-----EIILADYHLDGENGLDVIRTLRGA--YGATPAVLIT
ADRSNEVRAAADQIDV-AVLNKPLKPAVLRSMMNRMRRM-
>A0A0K0XYJ8
VLVVDNDPSMLESLVRLFSGWG-HEVMSARDPAGAEACW-----DLLVLDYHLDGLTGLDLIRELQRAG--RHCPTIMIS
ADHAADVRQAARAAGC-EFLHKPIRPLALKSLVRRL----
>A0A0B4BUJ8
VLLIDPIATNRIVLRVKLAASH-YHMAQAASVAEAMQVM-----DLILCATDLPDGDPLRLLNRMRKAG-LGKVPMIALS
GCDDNAERLRLLAGGIDDVMQKPINDALLLARTRSIIRAY
>A0A6N9NKJ7
ILVVDEREGFS--IMELMSTMN-YIGYHASTLKKGKRIL---KIDVVLIDLGLPDSYGSHTLTALFDEF--STTPFVILT
DLKDDAIALNSVLEGAQDFLLKEQIDALINKSIHYAI---
>A0A1H6T8X0.1
ILLVEPSPTQRRIIEQHLKDEGILGIETAADARSAFNKM-----DLVISSLYLPDAQAGDLVALMQSDPRLEHIPFMVIS
SERKWENLEAIRQSKVLALLPKPFNHQDLQRALIAS----
>A0A099CWG8
ALVVDNEPDVLTAMRAVLGQWG-WNVHGAGTLEQALAAP-----DLLLLDYHLDGVTGLDVLEALRVRF--GATPAIVLT
ADRDPGLRQQVLEAGAT-MLYKPLKPLALRQVLKHLMAA-
>B2J497
VLLVENDLPNADLMQIYLRKLG-YQVTWVKNAAEMWEAL-----AVILMDVYLPDGNGLNLVRQLREHEQYQTIPVIVQT
AMAMKGDRETCLTAGVNDYISKPIDLPLLASLVAK-----
>A0A365L2G3
ALVVEQEEVNRQMLIYQLEQEG-YSVYGASGGIDAIRLL-----DLVILDWSLEDMSGDELCRHIRKDYTLTELPILMLS
ERAGLREKTEAFTAGANDYLLKPCDKEEFLLRVDTLSNLR
>A0A6N1VBJ3
VACIDNEGSILSGMTVLLEGWG-AKVISAATQAELLKRI-----KVIIADYHLEDENGLDVIAAVRAR--LDDMEAVLVT
ADRSTELRAAATSKDI-QLLNKPLKPAALRALLTSVSSE-
>A0A0U3AHZ3
VLLVDNEPQVLSAMAQLFEQWG-AQTFCAASQQQALDVI-----SLLVMDYHLDGAIGTELAQVLYQQ--WKKVPTILNS
ANYEESIREQAIEAGF-SFLHKPVKAGALKRLIRKLL---
>A0A2T1LST6.2
LLIIDHDRQNTKLLTLEAKSWG-IEAQAVQNVTEARIAI-----DIVLLDLPITSENELHLLSELSQAN---PIPVLVST
ATESFTERLKVAKMGGQGFLHKPISPDLVMESVTHLL---
>A0A023D907
ILLADADPESLLPLVATLTEAG-MTTLTESRGQATLDSA-----DLIVLDRALDGLDGFVVADRIRQNAALSHIPVLFRT
EDTDPQSVVRGFSMGAVDYVSKRCSLAELLARIEAHLRAA
>A0A679HUI1
IFIIDSSPAVRRMVEQISTPEG-FEVIGFQDGPAALEATRKTTPHLIIADYHLDNMTFSGFCKEVHKVDSLSETYIISLV
SAGDRLEEAHLKSLGVKALLKKPFQSEQLLELIKEL----
>A0A5C1ABM2.1
VLVVDDSEDNRFTVRRYLEQAG-FRVVEGASGEDTIRLV-----DIVILDVDLPDTNGFEVCRVIKTDPETAAIPVLNLS
ATTMTRHRVQGLDSGADAYLCHPVEAIELVATVNALLRVR
>A0A4P8IBQ7
ILIAVSSQNEAK---ELCREME-MQVGVAYDGASAVKLI-----DVVVIDIVLPVLDGLGVIEQCNGTI--DKIPFIAIT
SIGNQRLI-ECISLGVDYCMMKPFHTNVLIDRINQMMRMK
>A0A7W7CJQ2
VGIADDEILIRTGVRGVLDRAE-IVVGEAKDGHGAVDLV-----RVLLLDAVMPGTDALAALRVIRRHS---LTRVVMLA
NPAAGDLLLPALRAGAVGFLPKTGRPEELVNAVRVVA---
>V4RPQ8
ILVVENDRLLSEALARRLAEAG-HAVDVFATVADAEAAW-----DLCIVDIMLDDGDGRALVRSVRAAG---RTPTLMLT
ARDEIGDRVTGLDAGADDYLVKPFATEELLARMRALRRR-
>A0A7R6PEJ8
VLVVDNDRDILLSMGTLLKQWG-LRPYTVTDAANAIKLC-----RVLLLDYHLDNETGIDVLEQLEQH--FDRIPAAMLT
AERADQSLKLFRELGL-QVLNKPVKPGKLRAFITHAL---
>A0A372IT94
VLYVDDTIEQRYAMRRILETEG-FAVLEAGSGKEALALM--L--ALAVVDVKLPDMSGYDLSRRIKAKE--PHLPILQVS
ASSDPDLRASGFSGGADAYIAQPVHPAELIALVRRILRTS
>B1GA40
IALIEPDPRHAQLVTRLMFAGG-HVCQHFATSAPFLAQA--F--DLLITENWTGDHSAEDVIARARALL--PSLPVIVMM
TEPRESQIVAVLHAGADDCLAKPVRGPETLARVDALLRR-
>A7IBL0
VFVVDEDEITRAALQFMLHDE--IETHELATPEEAYEKG---VPHVILLGVSLLKARGDGLIAEMKAKF--PDVRILIVT
DKSDEAVAVGGLKAGAHGAVVKPLTLEAVRKKVDTVL---
>A0A1M6KLA8
ILVVNDDSALLNEITTVLKEEG-VFHLAASSGEQALTMA-----PLAILDLKLGDMDGDELYKQLLEKES--HLPVVALV
DGLDGAEVERLLPQGQVTLLSKPLKKEWLVDLAKR-----
>A0A1W1H5B6.1
ILAVDSIATDRKILADQLAKWQ-IEVTEVDSAPKALQNV-----SIVFVDMQLPGMNGESLGRAIRADKRLK-IKLVMMD
SMNDEELVSRIKATGFNTSITKPVSMDDLQNILFDIL---
>A0A3N4UWT0
ILIVDNVPTNRIILKVKLSSAF-YEVIQAASGRDAMMRA-----DIIILDTNLGDMTAHEACAQLKADPITCDIPVLIAT
PAADTEAKIAALKAGADEFLTKPIDELTLTARVRALLRAR
>B5W2T9.2
LLIVDHDTILGEQIIREAHSRG-LEARLAPGVGIARAMM-----SIILLELNFPEEDGLMLLEDIAYHH---EIPVVIFS
RRSSFIDRLTVCRLGSRAFLQKPMSSHQIVEIVTG-----
>A0A853CEX1
IALCEDQEVFRLGLRVVLEAQD-MVIDETMHLRAALDGV-----EVLVVRQGLVGGESLPVLRDLCRRR---AVLVLAES
GEQAEAELVEVLQAGVKGYLPRRSGAQRLVEAVRALA---
>J5WPS4
VLVVENDPMARKLLEIYIRNSD-YNISSIESAAFAEAYC-----DLILMDVCTAGASGLDVSAKIKQNY--PQIKIIIIT
SQPEISFIERARETKIESFWYKNSNEEEILEIMEKTV---
>A0A518HA37
ALIVENDDDIREILTWLIRLHG-LDAESAATGGETLANI-----DLVTLNPMLPDLDGFEVCEALRSCRATRLIPVLFIT
SLAMPEIRTRCVRAGGSAVLTMPFTPSSLFEALDEALARQ
>A0A3S0WT39
VAIVDGDPGFLDALSQLVQDAG-MRTGVAGSRAEGLTLL--A--DVLLIDPGLPDGSGIDVIRTAARKW---GCNIMVST
RLAGETHVLRSIEAGAAGYLLKNKPVARMVEEIRSLA---
>A0A853IAV4
VICVDNDLLILEGMMGLLEKWG-LKTVAAPNWPLLQEEL-----DLILVDYHLADTNGLKVVDKLWEH--YQTIPAILIT
ADNDEGVVQRTKSKGI-GYLAKPVKPAALRALMAKQIM--
>A0A660KYZ6
VVIAEGQGLARAGFRLLLERQG-VVTAAAASSDEAVAVT-----DVVLIDADLPGGGGFATTRRILEHE--SSARVVMLM
TSESEEAVFGALRAGADGLLLKDTEPETLITAIRAVA---
>A0A512NR43
VLIVDGDDHYREVLSANLIALG-FSVMCFAKGPSLLEAL---EAKVALLEWALPEMSGFELLDTLRKSR--IGLPVVFLT
AYSQVERELQALDRGAVDFVDKARGIEVLVHRLRLI----
>A0A345P5H4.1
-LVLDRDENTYLVVKEILGNS--HEVVWSQDVNSALSVL-----AIMVTELSLGDVDLSTMIKTLKQEH---ELLTIILT
NFKDTARLVELINQAVFRYLPKPVRKGLLGKSIESSIVRY
>F0QCG7
ALVIDGNATSRSILVAQLREYGIARVVQCSRVQDARARLEHNMFDYVLCEYFAEAQSGQTLLDDLRRQMLPFSTVFFMVT
AEASYAAVAEAAESALDGYLLKPFTPSALFERLSLARLRK
>A0A6F8XPE0
LLWIDDSPAGNESMINRLMARG-TQVRTATDGTDAIRLL---GANAVLSDVSRGGEVGFDDLARLREAG-Y-TGPAYFFT
SHVTDELRAKAEAVGADGI---------------------
>A0A0G3BV04
LLLVHAEASVLRALERVLQRDD-LTVLGAADAATALTML-----DLVLADQHLTDRSGVELLEQVGRDF---PVVRGLLH
READAAVAERALAAGCEHRLLVPWQDDSLRWQVRQALRSA
>A0A212RR67
LLLVDDAAFFRDMLAATLQAHG-FEVVKCGSGGQALSTI-----DAALIDVELPDLVGFELAEKLREGG--AQFPMIAIA
PYATREILRGATAAGMAGAVGK-FQRTQMLDLIRACV---
>A0A843YJB9
ILLIENDNDLRNALSITIENWG-ASVLPCRGEQEAFDLL-----DFIVADVQLDDKLGSDAIANLRRR--YG-TPACLIT
ANRGMDLDTVAADLGA-KILYKPFAPEELRAVLED-----
>A0A7H9BL57.1
VLLADGIESHREALHELLSTWA-GQVHCVDNGEQALRHL-----TMALLDMHLPQIEGLVLAQKIKDDSDLGHPQVVMLT
AMGVRGDGIRAHSAGCAAYLPKPVQADEFYAVLELVLQ--
>A0A1V0PXV6
VLLVENDSDMRRALSMVLERRG-VNLLSVENTAEALALL---TPDAMLVDYHLDGETGVEAIRAIRAVY--GAIPARIIT
ANRAPEVADACRAAQI-DLLHKPLSTAEVEAFLHAA----
>A0A1L4BX59
LAIVDNHGMFMEGFAYSLQQFE-VKVFSFY-PEEVIECL---LIDLFIIDINLDGMSGFDFAENIKNFA--PEMPIAFVT
GHGNQNFRTEAREFGAAGFFLKDPKPRQFLAQIIQA----
>H1XV40
VLILSNSIVVQKIIERALISLG-YRVFKARKITDGLNLM-----DLIVSDIKLPDGDGVKLIEQVRAQN---EKPIIFIG
EPN-------------------------------------
>A0A2N5X2P9
VICVDNDPLILEGMQQLLETMG-AQVCGARNRGQLLKLL-----DIVLADYHLDEDTGLNAVLEASQL--SGDVPCIIIS
ADDSDVIRARAKAVGF-RFLAKPVNAARLRALILAL----
>A0A1R3X442
ILILDGAATNRIMLKVQLSSAY-YHVVQSDRLEGVQALA-----DLIVSAMSLPDGNVTMLKAMLAGDPALAAIPVIALA
AQNDHGARLRALGAGIDDVLSHPVDDLLLQARIRSLMRAR
>F2LTK4
VLIAARESDMNKELKKYLKDRG-YEVVSAHTDKEALDLA-A---DLVMVDLGIYISDGYNLAKTLRGMPAYKSTPIIGIS
TDGTF-DKEKLKEAKINKLIFAPFTDDELTTAIEAA----
>A0A4R3M9P5
VLCIDNEPQILDGMAALLSGWG-CRVLTAPSVKAARRTL-----DVLLVDYHLDHGNGIEAITDLRWK--LGRLPAILIT
ADRSPPIRDEARSKDI-AVLYKPLKAAALRAVLAQI----
>G6G0B5
IAYVNNNPSVSQTLEDIIISNG-FRFINVQDSIHALSIL-----NLIFLNLVSPVTSGYEICAQLRRVSLFANTPIVILT
DSDNLLGRVRAKVVGSTDLLAKPVSPEKVMAIVRKY----
>A0A679HLJ6
VLIIDSNDDDRPYWRRQLTSAD-YHVVEAESGQTALQLL-----DCIILELDLPDMTGLELLARVLPRP-HPDIAVVVLT
RKIFLTLADLAMRSGAYVCLVKALTSEDLDQALREAI---
>A0A1L3SX52
-------NEADEALADYLDRRG-YDVRFAHEEWSAMALL-----DVALVDLRLGGLSGTDLLRKFSGSG---TTAFVMIG
TNSEPVDRILALELGAADFLDAPVVPRELASRLNRLLAR-
>A0A158K5J0
IAIIDPDEQHADLIGAALSAGG-HFCHFFRSPLVFLTRL-----DLLISAAATRDMSGAEIIARVRAIV--AHIPVILMA
AKPGEADIVDCLRAGADDCMAKPVRCGELAARIDALTRRN
>A0A6M0IQL1
IIFIDADEDDQLMFKQALADLS-HPPVVFSNGETALDYL-Q-APFLILSEISMPGMNGLELRQQIDKNPTLQLIPFVFLS
YPIHDNLVEQAYDLTIQGLFEKKLAYEDWKTQLRDIIAYW
>K9S3S9.1
LLLVDDHALVRHSLTTDAEAWG-MGVCAVDSGVAALARL-----DVALIDHTLPDTDGHSLALRMREDYA-DPLALVLLA
PLGNLPIPEVDERALFQAEVHKPVRQAQLYGVLSEVL---
>A0A6C1B3I0
VLIVDDVTANRRLPAVVLRRAG-FEVSCAASGEAALGVL-----DVVLLDLIMPGMGGIRLCRHLRASPEHRDVRIIAYT
GPVDTAERDALLALGFDGLLIRPVAPAEVLRAVGHL----
>A0A679HQY6
VLFIDGEESDRQRYISGLQACD-YALHQATGGYTGLRRY-----DCVVQELELPDRSGFEVLMHLIPS---PAIPVIVLT
QLTGKALRDLALKNGARACLVKSTRPEDLHRAIRQAL---
>A0A1V9G0B0
TLIIDQDSQAIKHLEKLLNEIE-KICGRCGDIKTARQWL-----DLVIAAIELPDGLSFEIFKTLPKKP-----PVIFTC
LYE--KYTIDAFKANGIYYLLKPVKRDELKEALNRYET--
>A0A4R1S3L4
VLIVDSDKRMVELAVIKLSNAG-YWVMTAASGAEGLNKL-----DLLLVNPALAAGDGYELIREARSLPELRGLPVILLA
DPHFDEERFRNAAVKVEEMLVKPFAPKTLLHRVNAQILQ-
>A0A0S4LEC2
VLLVDDSNSALHELETALSKQR-IVVGTACSEIDAQAAV-----NVVVLEMLVGRMSGINICRTLRQKH---NIAVLFFT
AKDDASLLRSAINAGAQGYLLKSASCEALLKTIEAVA---
>A0A0Q6KPN1
LLVIDNEPAILDGMKGLLEGWG-CVVATASGVDEALRQM-----DVVIADYHLDQGNGLTAISTLRER--ASRLPAILLT
ADRTPQVREAALALEV-HLLNKPLKPGALRALLAQWRAT-
>A0A4R5BBS8
TLVVDDNDTKRYIIGSWLRRAG-HTVVEAASAAQTWERL-----ELVVLDVKLPDMSGIEVCERIKAAPRTASLPVIHIS
AQVDVADRTHGLRRGADAYMTDPIDPGEFIATVEAVLRYY
>A0A5C6EHA2
--------KTRSLLKVMLQTLG-HRVGLTDSGSVLMEFG-----DMFISSKQLRDMDGIEALIRIGEEK---PRAAVVVA
GSADLDDIERAMKDHVMAYLIEPVTEEDLQPAIYLAQRQF
>A0A7W2EV92
AVIIDSSAVARGLLNTVLLDGG-YDVGQSHTCASGMALL-----HIVCIARQIEADTG--VVREIKGSW--PKTLIFMVS
SEFDAATIQAAHAMGVNGFIVKPFKADTVLNTIRNTV---
>K9U4Z9
IICVDDERNILLSLHDSLSQIA-YAIELAESGVAALSII-----PLIICDRAMPEMDGATLLTQLHQQF---KTPKILIA
ELAEISHAIQASDRTLYRYITKPWDETDFSLTVREALRSY
>A0A1P8F7A7
VVIADSEEVFVQGLEKILTEHQ-IVVSRCHKSEEIVQEG-----DVLLVEDELTGEETASFVKSVTEDC---ETKIAILK
RQGEINDGFSGLKAGARAYLSKNISPEDLVKSIELI----
>T0J5U0
VLIVSDDHDLRSGIARFLERHR-CQ-IVETDGDDLLRQL-----ALAVVDFPALGPAGYALLSRIRLQT---CVPLILIS
DQRADIDYVVGLELGADDVLVRPVRPNELLARARAILRRQ
>A0A3B0M406
ILLVDNDDLVLQQLADTLVRAG-AEVASCIDPADALEAI--HDWDLVLTDFDMGTLTGSELAKAMHAQR--EDLPIILMT
GNSELHFATKSVHTDFAATLRKPICSTVLISVLLAAK---
>A0A4Q9H2R4
LLLVSRDTSWLQGCQSALEVFG-VDVQVADNGYVALLMV-----DLLVTTLELPGMDGLDMLRTLERCE--PRLEVIALL
PSNDLSAGLAQNLPGGVQVLYQPVSPEALAIRAGRCLLQR
>A0A0B3S8V4
ILIVDSVPTNRIILRVKLSAAY-YDVIQADNGEAALALL-----DLVITATDLPDMTGRALCAEINKLPASVRIPVVILH
GADDPGERLASLAAGADDVLTRPVDDLVMLARLRSLLRAR
>A0A6N8A5J2
-------------VHQKIAGNC-ADPVLYTDPAACLRDL-----DILILDLETIGD--EAALEPFAARC--PTTVIIAVS
ARGSVSRAVSAMRSGAHDFLTKPFSLDTLCAKVEFQL---
>D2QXH5
ILWVDDNPKNNSYYVEQLQNDG-YVVDIALSTKEALSKM-----RLVISDMGREGDAGVRLLKQLRENA--SSTPVFFCS
KRGVQSYGETVFSLGAS-----------------------
>A0A517ZTJ6
ILIVDGDTKARDVVRKILEQDH-YFVATAATATEALEKT-----SVVILDQDVSDLSIEQLIPGIQSLA---EAAVIYVS
DSV--DGAVAAMRLGAANYLLKPINPGVLLADLVSIVEHQ
>A0A7G5BWD9
VLIADPDDLVREFIKVRLELKG-YRVYEAKDGQEAYDVF-----DLVITELNLPILDGYQLIRSIQRHDS-HEGKAIVLT
DKQLSENRSRAYESGAADYVTKPLSISELEWKIKRL----
>A0A0D8J7E7
ILLFDDNAICREALKLLLKEAD-FVLTEISSDIEL-KAL--SAFDLIFLSCELPSEMIKTVTKFLKENY---GIPIILFN
TTQADHNVLQYLMNGVKGIVWKTDSIEQLIFVCNKVL---
>V5BJQ5
VFVVDNDEITCAALQFMLHDE--IETHEITSLTAAYAKA-----DLMLLGIGIVKEYGIGVLAEIHAKI--VGLKIILVA
DSASDPLAQACLKNGVNSILAKPLTIEKARQRVDAQL---
>A0A5B1B861
FLLIDDSPSTNFFNKVMIISVS-EEIQNVENGAEALQVL----PDLILLDINMPVMDGWEFLEEFQKSDAKDVMIILMLG
AELSENKKEIKTIPYIKGCAEKMLTQEAITDFVAKF----
>A0A4V3XJY0
VLIIDDNSTNRDILRRQLTSMS-ATVMDVESAIQALDLM-----DLVLVDHQMPGMDGPTFIKEIRARG--DTTPVIILT
SNPG-GLTDPSIEAEVSAIIPRPLPRQRLFSILR------
>Q60C82
VFVVDDDEITRAALQFMLHDE--IETHELGSLEAAYAKA-----AVLLLGLGVVRSRGIDVLAEIRARL--EDIRIIVVA
DAATDPLAQECLKQGANSLLTKPLTIEKARQKVD------
>A0A517TCG3
LLLVGADDVVKSSLGEMIGETD-FKIESAASGFEAGIQA-----DCVVVDFTMGRGESLMIAQNLRRNHEYNDTVLIGLL
S--DEDNASGFDRTIFNETFRKPFDAALLAERIRTLVNRK
>B8EJ26
IFVVDDDEIIRAALQFMLHDE--NETHEVGSVQRAFEKL-----DLLLLASSIVRSEGVGVLSDIKQKI--PGAKILVIV
ESAGDEFGKQCLAAGAHSLLAKPLKLETVRERVDV-----
>A0A0Q6DWB1
CLIVDESSVIRKVAGRILFQLG-FEARSASTGAEAMEIF--L--DLVITAAVLPDMSGEDLVRLVRGQK--GGNGVVILG
SLVEAGQMTRLKRSGANGFVYKPFNRETLSGWV-------
>D0KWK2
VLMIDDDADNRNLIRRVLEPEG-TVVDEATDGQSGLDWL-----DLVILDLMMPNMDGFAFIDALRQRPEFNSLPVLVLT
AKTLTDDRQ-RLSQRVEYIIERGLNEELLVGRLHEQL---
>K9XIL0
LLIVDCDRLQAEELASIAQQQG-IRTRVSTNLIAAREAI-----QVVVLDIAITTEESLQLITQLHKQT---SVPVLVYT
ARDSLGDRLAVAKSGGRYFLHKSTPPAQVIAKLAQILQ--
>M1PK57
ILLVDNDQILQLALKRKLAAFE-FQVVQAVDGFDALKKL-----SLICTELMMPRMDGIGLINHVRTKY--PDIPIIVIS
GMKK-SDIPDIEQVQMVAYLEKPFRETELPELIRTVLRK-
>A0A7K1U6H9
ILLVDEDQVFVRQTRQLLITQS-YDILTAASEEEAIIIC-----DLIICGAHLRGTGGHHFIMALRNEPVFDHVPLIFIS
TRENKQEMRMAMNLGADDYLARPFRKRDLLLSIRSRLGRF
>A0A2S9GTL8
VLVVDNDPKAVDMIAAFLPPPA-YSVVRAYGGIEAIALA-----DLVLLDLMMPEVSGFDVVLALRRNADTACIPILALT
SKQITVQDRAALNSNPIRIIEKGFNRVGFIAEVTRA----
>Q9A3V2
VMVVDSNPATARLLTEHLRPLG-VQIFPAPTAEKGYALA-----QLIFVEHGSSGVDGLAFTRKLRRSD-LREAPVIMCT
SEATAEAIFGARDAGVHEFMRKPFNLKDLERRLEAV----
>A0A2S9GU43
ILICSGDATAVSLMEEQLTALG-VRIRKVSNGFEALIQM-----NLLITDLFMPNMDGLQMLKALQNTA-FQTMKIIVAS
ELHEDEEVEGGFPPGVTKF-SKSAPFDQLLSLVTDYID--
>F0RT47
ILLVDVPGFSRDLLKQTLEKQR-YRVVVADNGLEAKNKL-----DLIVCELLIPKLSGLTLRKELLREPLTAKIPFILMS
VNKQEQTVRRAFDLGIQHFFARPLALYELTGLVNLIAE--
>B4RDX3
VLIADPQAASAALIGEAMRNIR-AQTWTAPTSERALKLC-----QIIFVEMQIGKMNGVEFTKKLRRSS-LRQAPVIMVT
GTATAAGILAARDAGVHEFLRKPFTMKDLLRRLEAV----
>A0A518IUI8
------------VVRTAADRF----------ADAAVREL---EAGCILID--LDQTAGLDAVREFIVAN--QQSKIILIS
ERADLKLARQAFPLGVFDCLAKPVDPEQLLDSIARATEAI
>A0A2M6UYQ5
VLVVDDNASSRMVLTQRLTCAG-LHAVASDSGAHALHSP-----RFALIDVNMPDIDGYALAAQLRQTYNSEQLHIIMLG
ALSEQQGQDELDRLDVQGFLVKPLDSQELVAALSQ-----
>A0A7G8ZKT4
VLVLEHGALMRRLITSTLATAG-AQIMTAGSEAEAKSVI-----GMVVADWRGQRRKGLALVKSIRESSNIRDVPILLTC
QHSSRVDVERARDAGVSEFLKKPLSTADFLQRLEHA----
>A0A1V9GA79
VWIIDSDTDDQEMVQQVWKELN-NELKFFEFADEAMSYL-ETAPFIIICELHLPKTNGLELREKMLASHSLKSVPFIFWT
GQASEEYVVRAYDLSVHGFFIKESRFEDLKVTFLNIINYW
>A0A553G9U3
VLIVDDIIDNVKIIESLLLKNR-VNTYIATSGEQALGIS-----DLMLIDVRMPDMDGIETLQKLKSQTPNKDVPVLFLV
AKMDKDGISRVFENGGADIIYKPFHYESSLARIKVHLDS-
>B4VQP7
ILIIAAYSDNYQTINKYLSSSE-YSHIHAENLEQALSII-----DLILIDLNHSEINISEPIKKLQKVTRLNDVPIIVSI
THNLITELNSLLAAGANDYLITPFTQAELLARIQTQLHFH
>W1N8L5
LWVLDNDASILDAMSALLSGWG-CHVRVSRCAAELEAQL-----GVLLIDYHLNDQDGLSLAERLVRRY---HLMPMLIT
ANHDAEIKRRCRERG-FPCLFKPVKPLRLRQTLIHLL---
>A0A250KRB1
----NTGFKKVSELENLLTADG-HQVLMADDTDKAIQLA-----QLILAVSDKCPISGIQFCKALRASELGRQIYLIVMT
SAPDDELLVKAFDAGADDFIVTPVHDRVLIARVRGGQRII
>A0A4S4AZ04
VLYAEHHRFDIELTRRHLATTA-LRLEVVDGAAAVLERL--GRYDVLLLDYQLAGMDALDLTKLLRQER--LDLPIVLIT
GQGSEEVAAQALRLGVSEYLVKHAGLHELPVVVDKVFRQA
>A0A150X8Y1
--IYDPQFLTREGAKKLLEQHG-V-VAHVFNTEINEEQI-----DFLILEYKGQQSIQPDTLDRIKNKL---QLKTLIIS
EDDDPIVIRQFINSGVEGFLTKRCSNQEIKTAISSIS---
>W0V704
VLIIDPNPSMRGNLHNMLNQSAITKIEYAASSGTAIRMLAKKPFDIVLCEYDLGSQDGQQLLEDLRHKLIGLWTIFIMLT
SEAIHSKVVSAAELTPADYILKPFTVDVLSSRIGRAIERR
>A0A6M0JZ46
ILLIDDSPVELDALSGVLCQH--YVVRAVRTGRRALKAL---WPDLILLEPDLPDMDGCELLRELGEDPVTAEIPVICYS
APGTEWEEDVLLGLGAVDCVIKPGNARAILNRVRTHLELA
>A0A4R7JPZ8
-----NDTEYAQRIVRLMEFFG-FRTTAFASPGDLENEC-----ETIVIDVDFGGDTGIETVERIQKNH--TPVPILYMS
ETGSIATRLRAVRSGGEEFFFRGLDPGQLIEKIET-----
>D5CR12
VLAVDDSENSLSILKNYLESFS-FDVSVASNGRSALSTV--F--SLAILDWKMPEMDGLELARELHAMTEANKPKILLIA
GYGQNGT--PALRNNVDGVLEKPFNQNKLFDAISRI----
>D8G5S6
LLIVDRDRSLAKKLIAEATTWG-FDLEVATNLTIARNKI-----DLVLLEPAITAAESLTLLAELKKHA---PIPAIIFT
ERDDLTTRLEVARLGEHTFLPKSVPPSQILDAINQVLHQV
>A0A1H0FQS5
VLLADAQPAIRHGVRSVLEGPG-IVVGEAATAQEVLAEA-----DVLVLDPLMDEPAGTQLIARVLRLV---ETGVLVFS
SVDDDKAITSALHAGARGYIVKRASAEQILRSIQAVA---
>A0A1M5NLT9
VLWVDDKPETKALLVEQLRANG-VRVDLVDNTSDAMNLL-----RLIVTDMGREPDAGLELLREARDTG---DTPVVVCM
PHNGTQYGARAHGLGAV-----------------------
>A3U5M8
LLLVDNSEINQLLVVKSLLNHG-FYVDVAQDGEKALQYI-----DIILMDLKMPNLDGFETTRAIRSLKDLKKIPIVALT
AFASQDQKKACLKAGMNAYISKPFKQEELISVVEKIFL--
>A0A2P4URG9
VLVVDGDPHARAEVVALLKGSE-LVVAETSGGDEAAELA-----DIVLLDAD----------ATLGGHT-S-ASRVFVLA
AQGDRATVETALRAGASGHLVPGATVADLIRGVRDA----
>A0A254NAT9
-------ADGHQSLVTLLKAME-ARVEIVSQGRQAFNRL-AQACDLLIVDWVLPDMEGGELLAQLAAQG-APARRVVLLS
AFDTQVLRDRALRQGAQTLCAKPLLPHALRRLL-------
>A0A3M0CDA1
VLIAMQNRQLGEFIRKVLRDGGAENIQRAIEVPHALKLMRSKNVNLFFVDYDFSEHGGPDFVKFIRLDGDMSEAPVVMIL
PQPSKKTVMECRDAGVNEILALPVTGNLVESRLKHIY---
>G8WSA3
-LVVDHEAALVDLLSMTLRYEG-WEVRAEGTGAAALSAA-----DAVVLDMVLPDCDGLEMLSRLRRDI--PDVPVLFLT
AKDAVEDRVAGLTAGGDDYVTKPFSLEEVVARLRGLMRR-
>A0A7U4QLD1
VVLAEDNESIAKLLLLILEDHN-FETKWVFLGNKVITAC-----DLIILDPILPDKDGFELLKEVKNHIILREIPIVLIL
NEDK--QKGRFLHFSPLDILVKPVNLNELSLKIKNWV---
>A0A3D9HEI5
ILLAAANPKLFSEIMPGLTRY--VDVTFAEEGWTALEMA-----IAAIIDEDLPGLSGFDVARRLKREPD-YTLPVMLVA
RRAEDHDAVERIKAYCDGYMLAPFEASPFLTRF-------
>A0A6M8SX50
LLIVDPDCSAYDALRPNIE-AH-FVIQMAENGSNAMALL-----DILLIDGNLADQTAYAVCQSYKTNN--PNGQILFIA
ST-EKADYVAAYGAGADDFISKPFSNDELQQKLLLFQRS-
>A0A139WXB7.1
LLVVDSDRQLARELVIRAEAQG-IIAEVATTLFEVRDKI-----DAVLLDPIVTTEESFALLAELLLQT---PVPVVVFT
AHSNLDARLKVARLGGRTFLQKPIPANDVIQVVTHIL---
>A0A1P8WI80
ILLVGSDGMTRSSLDEMMANDD-FKIDTASSGFEAGIQA-----DCVVIDFVMGREEALMIAQNLKKNGEYEETVLIGLL
S--DEDNASGFDRTVFNETFRKPFDSALLAERIRTLVNRR
>A0A080MDF3
ILIVDESRMARAALIEQVREH--YDFREEVNGEAGWQAL-----QLVICALSMPMLDGDGLLARVRASRRLRQIPVLMIA
SDNEEA-HQRAKELGASDFIRKETGRTELLARIA------
>A0A068SRR8
LMIADGSDIVRTVGKRILSELG-FLVVEADTAREAVTRC-----NFLIVDAGL---EGLELIGTIRAMPNGKSIRIFYCV
IEADLKKMMAGKRAGADDFLLKPFDRKILTSVFSAL----
>K9T2J1
ILLIEENCDRIKLIERLLLESGFFTLIFAKTLSQGIECL-----DVILLNLMLPDSKGINSLIALRERY--PKVPIILQT
ESEDETLVVKAFQLGADGYLHTKTL-DRLVYEIR------
>Q1IK35
VVIADSEAIFRVGIRKIFALED-FVVAQAENLAQAVAAV--FPTDILLFEVTLSST-AGEAITEIVGKS---NTRIIAVG
NDIGEHDTCDFLRRGVTGILSRSVSPDLLVRCIRKVH---
>A0A142X269
LLLVGIDGAVRGNLTAILTAEE-FKTEFAASGFEAGIQA-----DCVVIDFAMGRNEALMIAANLRKNADYADTVLIALL
SDDD--NAAGFDRSMFNETFRKPFDSALLAERVRTLVNRK
>A8IIS0
VFVVDEDEITRAALQFMLHDE--IETHELATLEEAYEKG---KPDVVMLGVSFLAARGPGLVSEINARF---GVRILIVC
DKAQEATAVEGLKAGAHGAVVKPLTLEAVRKKVDT-----
>A0A2U2C813
VVLVDPHPLGRAILERQLQGQG-LEVTPCDTAQQALALL--RGVDLVLADAELAGQSGLDLARALHEAG--HDVPLILLS
ANPAALRGEPAL-SQVRAVLQKPVLRHDLRHQLARL----
>A0A1L9QMR5
VLLVTNKTEDYTQVDRLLNEAG-FQIEFYHNLEDAIAQL-----DVLLISLNSPDSQAMETLQDSQQEF---YLATVVFT
ENRDETLRVQCLQLGAQGYLIKDIDSKLLVYSLRLAIEQK
>A0A1A6FJ86
ILLVEADPDLAALLAELISGRG-YRVSVASSGAAALAAA-----SVVLLDLDLHDMSGLDALRGLKSAANGAKLPVAVIT
GDA--EAAIAAKAAGALETVDKPVKRDDIFAALTAMMEAR
>A0A401ZCD2
ILVVVKDKDLRQYITTKLQEEA-YVVQALEQCCKVVELV-----SLVIFDVEICYADQFATCRDLRTEH-VASVPQLLLV
HSAIEITRIERSEVQIDDYVVQPIWWQELLACVHTLARS-
>A0A250L1P1
VFVVDSDEITSAALQFMLHDE--IETHELSSLEAAYVKA-----DVLLLGIGIVQEKGIEVLADIRSK---TDLKIILVA
DSATDPLAKECLKNGVNSILPKPLTIEKTRQKVDAQ----
>A0A099J2V9
ALVVEDDAKGAKVLRILLEAEG-FRVLVATNGEQGLEIA--L--SLITLDIRLPRMDGWGFLIRLREYVDLAPVPIVIVA
GEAD---ISRALTHGAAAVLEKPISRAALQQSLD------
>A0A5C8ZXN1
CLVVDGNVEHAEALAGLSRDSG-FTTYQASSVDDAATVL-----DLVFLSLDLPGDQGLALLEHS-DLN---GVEIVVMG
EEDDPARADEAIRRGASLFFCKPFDEPHLRGLLQDIAEE-
>A0A5M6D5C9
VAVIDNDDSIRKALQRLLLSSG-YAVQAYSSAEAFLECD-----DCLLLDVRLGGASGIQLQRNLLEMN--RQVPTVFMT
SHQDENSRRAALEAGASGFLSKPADTDALLESIRRALERL
>A0A4D7QKA1
ILLVDPSDETRAAVSDCFAQSL-FVVEEAEDAVSGIEAY-A---DVVVVDRGLAEADGFQILRIIRAHN---GVRVVLMA
-DEAANLRPLTYQGEI-KPLARPFGPEDVDRVMHQVL---
>A0A2A2TGH1.1
LLVVTQDSTFAEQLIQESAIWD-LKVIIATSIATARNKL-----SIVLLDPSIDEEDSLKLLAEFRDRK---PVPVLVVT
EQNNLSSRLQIARSGGNTFLQKPIAPAKALSAVTQVLQQ-
>A0A6N8JEX7
ILIAENDAEGKVFIKESFEGSG-NVMAIAENGEELKSIM-IFYPDLILSDV----APGYDILYYIKTSEAFREIPVITFA
SSSADDNIKKCQQLGAVRHFDKPDNPDRYHEFAKELYVF-
>A0A1Z4RW49
--LLTD-SIFSQQASLDLQAAG-YQ-PIVEKVQKGWKKL-----KMVIVDRVFTGKLGFNLCRELRNTG--ERIPLLLLV
DQETVEERVACLEIGADDYLLKPYQKEKLLEQINFY----
>A0A315CD61
VLVVDDVASSRRVLANRLTSIG-LHPVVCDGAAQTMHSP---QAKLALIDANMPDIDGYALVAQLRNLYSSQQLPIILVG
ALSEQISQEQLTQLDIQGFLIKPIDVAELITLCNRLL---
>A0A506UR97
LLLVDSELENRQRLQGLLAREG-AEILWAENAESALQLL-----QLAVVSVALSGMNGGQFVRRLRLGRATCQMPVLLLT
GNATPHEEREGLESGADAYISRTAHPDLLSLRIRALLQAG
>A0A1G6XWM1
VLIAMANGQAAVGARAVFKEQG-AAVFQAENNRDAMEKM-----NLLLVEDTFPDIGGIDFCRFIRMMNAISVAPIIYAM
KDPDRESVNQARNAGVTKMVVMPFTTASLIKNLDDIL---
>A0A841TFH1
LLCIEREGMMRQALQGMLASLP-VDAGFIGSWKDAISLL--GGFDCVLCNMEMPDMHGVETWRQLKQSA-G-SARIAMTT
PLGQSEWLRMDFSDKPDRMLVKPVNRRSLVRVFDSFK---
>A0A2W2AK71
LMLINDDAMFNYSHKKTLYRYT-LQVEEFTNAREALMFV---GPCVILLDINMPAMVGWTFLEELERINDMSKFKVVMLS
SSVSSSDVMASQYKNVCGYLINPLNIEMLNDIL-------
>A0A021X6L0
LMIADGSDVVRKVGKRILSGFD-FLVLEASSSLEALVRC-----NILIVDSTM---DGLELIGNIRNLP-GKSVRIYYCV
VEADLKKMMMGKRAGADDFLLKPFDRKILTQVF-------
>A0A564W631
ILIVENDVSSLKFLISLLEDR--YEIITACDGKIGLRLL--K--DLVLINFQIPVLSGFDFLRKVQEDTFLSLIPIIVMT
ANDTPKTEVICLNLGATDYIRKPYNAELIRKRLENVIKLR
>B3E6U1
ILLIDNEEGLCRMMEQVLLDSG-YLVRAYTSPVKAMEEF-----DLVITDIKMPGMTGLEVLQRVKEK---RDLPVIIIT
AYATVEMSIQALRKGAYDMLTKPFEPDELVFRVKNALQQA
>A0A1I1DFS6
VLVVDGNPVNLDIAEKLLTLYH-FQIETATNGLIAIEKA---MPDVILMDIKMDVMGGEQSTQIIKAKEWGKRMKIIALT
ASVFNNRRQEFFDIGFDEFMSKPYKAETLVETIAHQ----
>Q89W16
VLWVDDEPKHNSYFVDTLNRLN-VQVDIAESTADGLIKF-----DVVISDMGRRRRAGLELLRVIRERN--SDTPFIFCS
TRSVHENRDEAMKLGANG----------------------
>A0A7V7TWU7
VLVVDNDAAMLERASVTLMREG-LVVDTAEHGQQGLEKA-----DLVLLDLMMPVMDGFGFLREFRKRPEWAEIPVVVLT
SKDITREDWRQLEGRADKVLAKDVAMRDLMGEVRSILS--
>A0A3D9Z282
VFVIDQDEIVRAALQFMLHDE--IETHELASPEEAYTKG-----HLVLLGVGFVKERGATLIPEIAAKF---GVRILITC
DKSQEATAVEALKAGAHGAVVKPLTLEAVRKKVDTVL---
>A0A1A6FSS1
IFVVDDDEIIRAALQFMLHDE--YETHEVTSLAEAFTKS-----DLVILSEQVVKAAGLPVLAEIPQKM---GAKTLVVV
DSLQNGFGKEAQAAGAHGYFVKPLTVEFVRQKVDVL----
>A0A1Q3HAD5
LLLAESHPPTLEHLTGLLSQAG-YTVRAVSDPGSAMEHF-----DMVVVSVDLPRLEGAHVGHLIRNHSQGARVPIVAID
KGGRARGVASVLDLKVNAYVADPLKPGELVGKLQSLAAV-
>A0A1Q9B245
LMIADESDVVRKVGKRILGGMG-FLVSEASNGLEALARC-----NIIIVDASL---DGLQLIANLRHLPNGRSIRIYYCV
VEADLKKMMAGKRAGADDFLLKPFDRKILTSVFGSL----
>A0A517Z9L7
ILLVGVDTQVQNGLREILPAED-FKLELAQSGFEAGIQA-----DCVVVDFAMGRNEALMIAQNLRKNGDYTDTVLIALL
S--DEDTASGFDRTIFNETFRKPFDSALLGERVRTLVSRK
>A0A1H3VYS5
ILLMTDH-HMSASVVNGLEAEG-YYVYNRACQDFEIELL-----TAVMIDLDYPSIEGISICQTLRTCY---DGPILVLT
AKTDEIVQIMGLEMGADDFLLKPQSKNYLLVKLRACLRRS
>A0A0F3GY37
VLLVDDMMPNIKNNTMLLEDLGKTNITTASNGAQAFSKL-----NFIITNWNMPMVDGLTFVKKLRALEAYKDIPVIMIT
AEPDKKLKD--VEEYVSAFLKKPYTIQYLEDIIYSVVARK
>A9C006
ALLIDPEVEDFAGLNLLLGQAG-YDLRMAASPPEALAEF-----DLLICNTHVLDKDGGQWLESIVGQF---DLFVIFLS
EYGRTVIPKGVGRLGLYRHIVKPWNSEQFLDAIDQLND--
>A0A6M0CK90
ILMVEDSESNQMLLMKLLVSQG-FFVDLATNGQEALDFI-----DLVILDIKIPKVNGLEVAKQLRASEDIRRLPIIALT
AYATADDRKACKQAGINDFLAIPFESNDLFEKMARL----
>A0A853I0A8
VLLFDQDLHTQQTVQEVCQQHN-IPCAVMTQFEQLLQCL----LCIICSDTAI----GIDVPSQLDQIH-NSHIPIIMLG
EQQEVSVAVTAIKAGAMDFIEKPAIRHPLQQHLDTIL---
>A0A2U3I0R6
----E--DDMIEMHRRALEAIG-A-LDLVKDCETALRLA-----DAIVLDARCC----DNPCNAVRTLLALAHVPIVVLA
DARDAETEQCTLDAGAADVIAKPAKSAVLQARVQGVLTSA
>A0A1T4NI93
VLVVEHDVIVRMAVSGYLRECG-FKVIEAADSDEARRIL--VEIDVVFAEVALPASDGFALATWLRSH---PRIKVLLTS
GIGR-LAEQAGNLCEEGPILAKPYDHRELERLIRRLIAA-
>A0A1N6N6R9.1
ILHIDRSELFRKVMRELVTRCG-HSVVSVPTKEDALETM-----DLVVTALKLDDGGAESLITAMAGTPS-RDIPVIVVT
STDSLEQRERLFSLGVVEYMLKNLSEDRFIRYLETL----
>A0A3Q8XR65
LMIVDDSSVIRKVAKRILSGLD-FLVSEADTGHQALMHC-----HILIVDATMPD---LEIIGAVRQLP-GAAVRIYYCL
VEADLKSMMQGKRAGADDFLIKPFDRRILTSV--------
>A0A330L859
IFIIDSSPAVRRMVEQISTPEG-FDVVGFQDGPAALEAA-----ALIIADYHLDNITFSGFCKEVNRLD-LSETYLISLV
NPADRPDESLLKTLGVKAFLNKPFQSEDLLDVIKSLQQ--
>A0A6H0J1R1
FLLADQRQTDAQDIRRQLAHFG-YQVTTVADHDALLKEM-----LAVVIDHDHAGVALDDIPPPLRQAGG-ENLPIVMIS
SRGDMATRLQAARAGIQVYLVKPLSPHDLIDQLEQ-----
>A0A4Q9XPW2
LLVVDADLSQRSALAALLQQLN-YSVSHIDDIDIAGELI-----DMVLVDWQILQPDAISRCKNLAGQL---HLPVLVIL
NKQQRQRHAECLQLGADDVLLRPYRPVIIEAILRAHSRAR
>A0A1N6RFV8
VLLVDPESDMLTVLIREIENKG-FSVITAQDGLEALQVV-----DVIISELTVPKLGGFELRARLRQSEELGAIPFVLLS
HRWNDELIREASSLRILHYHQKPLSAVHIAELVKNL----
>A0A6C2D0N0
ALVAGRNAALRRCVSLQLRSIG-LDVREAPSGVVVEEML-----DWVLMDAAMPAPGGYALAERLIKEWRL-DRLIMMLD
ANTQRGDTIKCERLKVGARLIKPFSQSDLVDALGLT----
>A0A257GNA3
VLVAAANDSARQRLSGDLTSLG-AQVSAAADGLKVLKHL-----DALLIDIDMPHTSAVEVIRHIRSQPGLAHLPILAIT
ADHSRAPDTALRAAGADAVLCTAARADTLCAALTQVL---
>A0A0F6W3S5
ILVVDAAE-WQARARAVLPAER-FEVLGAADPEEALRLA-----DAVLVDHTVLSRTGVDLVRRLRDDPLTDFVPVIALA
PASATVDPIALRERGADEVLLKPFDATALETTLARL----
>A0A1V9E162
MAIAEDHQTVIDGLLSLLHKHY-FAVIITTNPSELLRQM----VDILFADITMLYRTGYELTHKVKELF---RIKMVALF
EKGQNNIVSTMIEEGIAGFILKSNDKHSITKALESMIEKI
>A0A239I6C6
LILADSCPLLRDGISALLKEDN-IVTGEACNADELHVVL-A---DVVLLDLEIPDLQRVGALERLCRRF---QVKILAFS
VLESERQVHQTLKSGVAGYILRNAGLEELRSAVQLVA---
>D2Z4U2
ILIANDSRLEKRILFDGIGRFD-IILESCSRGDDALDYI-----DMVFLDWVLPGIEGPEICRSVREKEGGGYCYIVMTT
SMDDRSSIAHGLSSGADDFITKPFHSEDIEARITVGLRLV
>A0A4P8RA85
VLLIDDDSTTLYINERIVMRFA-EEIELLRNGKDGFKYI---CPDLVILDHHMPVMDGLEMMENLQEIGIKIRAVFLLLA
VNSEEQDIRFMELG-VQEYTQKPLSKETLLDAYQKYWAD-
>A0A6N8U2H6
ILIVDQEKDFCDGLKEMIRSDN-CQSSSVFTREEALREV-----DMMFCCLYHTGADEVAFIRMIKREY---HILILAIS
DHSDFDLVRSVMKAGAYDFLLRGLTPPLLLEAMEE-----
>A0A366FEA5
FLVVDGHAMTRDGLGATLAQLP-ELVLQARDLTEALALV-EDDIEAVLLVVGAAG-SGLDAIDAFRNAR---SLPVVVLS
GAETARDARDALTRGAFGYVPRSASPRTLLSAVRLVL---
>A0A4Z0M9W6
CLVLDGDRVHTAALSSLAEQTG-YRVHPADNLAAALELV-----DLVFLALDLPGEDGLQLLENADL-D---GAEVIVMG
DADDPLRADRAIRLGASYFFCKPFDEHSLGGMLRDIAAEF
>A0A1H0D4I1
ILFISRPEQ-ITSFYACLQEKG-FTLVLADNLSAAKKIL-----LIIFAQVSLPGFRVENLMEWLEEKS---SIPVYVFT
ERGSAEEAKKIMEMGVKDYWLAPLNFEKLEIVLDS-----
>A0A6N9NNH6
ILIVVDNEDDAFFLSELSNHP--KSF-HKSTLLEASKAL-CDKFDIVLIDLTLPDSFGIFNYLKLFQEN--ADTPFIVLT
GINDEYVGINAVKNGAQDFLVKGNFDELLNRSIQYSIERK
>A0A810L096
--------VAAQRIAAWAAHLG-VAVRTALSGEEALARM--A--DVVLIDVGMTRPDPVQFTRRVLSRG---HT-ALVLV
GADDPRAAAAAVAAGARGVIRAGEHGEDLVSALAQGI---
>E0UGQ6
ILVVDDNPETRFTYESYFKGSC-YQMMSSTNLEQAEKVV-----KALILDNFFKKENYSSFLARIKSDQEIREIPCLVID
SVND---EEKLKALGIDAFLNQPLNRESLLKTLNGLLK--
>G6G0F5
VLVVDGDTDTREYVTTVLQESG-AEVTAIDSVQSALLII-----DVLISDISMPEEDGYTLIRKIRNLQ-GRDLPAIALT
AYARPQDCQQALDAGFQMYVSKPVEPNQLIHSVAKLMQR-
>A0A345UG34
ILLIESDMAIRMLIEDFIDEFN-YTFHTVSGFEEATTFL---QPDVIICNSSLSGENSTQLIRQLLAIC---DIPLIMLS
SYTNRQEVVEWVKMGVSDYLLD-LSPSLLHKS--------
>Q7M819
VLIVENEIYLAQSIAAKLSDFG-FECEIVSLVNEA---L-----DVVLLSTNVSGQNYYPIIEKH---K---SIIILMIS
YVS-DDTVSKPLKAGAKDYILKPFMIDELIRKIEHYRTFQ
>A0A6B8M5V1
VFIVDDNEIIRAALQFMLHDE--FEAHEVASTANACEKA-----DLILLAEGLPKTEGFGIFAKLRESA--PKAKVLIVV
EPDSAAFGKECVAAGANGFLAKPLKIEFVRQKVDAML---
>A0A011QJB2
ILIVDESRLVRTQFIQLIRDH--YDFREEVDGEGGWQAL---SIQLVISALSMPVLDGDGLLARLRSSRRLRQIPVLMIA
GDDEAANA-RARALGASDFIVGSIGASELLARIDSVLRLA
>E4THS9
----------EVIINNVLNSLG-MQVYNCKIDDDLDMEL-----DIIIIDMDIGKNEGLELIKKIRKIGSMKKVPILIIT
DSRENTVLRSLMLFGANDYTLRPLSTESIMLRVTANIRTK
>A0A1L3SSC0
------------------------KTRVAFATSEAIELV-EVEAGAIIVDIDASQIGDIEALQRLRKLE--GRTPVVVVT
ASFNAAAARMLVQLKVADFLVKPVTTADLVRS--------
>A0A416EGK5
LLLVDDQISVLDGLLHGIDSLG-YHVFSATNACDAIAIC-----HVLVTDIEMPGKSGLELNSFIQEHF---HIIRIVLT
SHAVFSYAQESIKLGCFDFLVQPAPYETIAQALKRASDTW
>A0A2T0SES1
VVVADPQPVVRNGLRALLGSGG-VIAAEADTRRDAVRLA-----DVLILDLDLCG--GTEAIAEVLQRA---GVAVLIFT
TRDDDASVLAAMRAGASGYLLKSTGDEGILRAVRGLA---
>A0A370HLV6
VYVVDGNKASRHELRLLLQGAG-YEVKEFASAQALFEVA-----GCVVVETRSPASGGLSVPKELKARR---GLPVIVIG
ARGDISVGVQAMKAGAVDFLSTPYSPEQLLDALAAALSS-
>A0A0C2HW13
LLVADAESSCHRLFADSFGGNE-CEIVTADSWQAALHRL-----DLVFVDPKISGFNDADILNAARHCR---PVDVILAV
GQGERQAALKILQNGFSGFILEPFDTRELSHLVRQCLERR
>A0A142XPF3
VLLIGTEKLFNDRIKEILPEND-FKFELANSGFEAGILA-----DTIVIDLGLGRAESIQIVSNLRKDEAYATTLIVGLA
S-EDEAAPEQLTQYGFNDIFKKPFDVALLGEKIKSIAEAK
>A0A1H8ET76
LLLAESHPPTLEHLTGLLSQAG-YTVRAVSDPASAMEHF-----DVVVLAVDLPRLEGGHVGQLIRAHRQGGRVPL----
AIIDKGHKARGLAAVADAYIPDPLKPGELAPRLDALVSA-
>C5BLJ2.1
ILAIHSSPVLVTAFADNCEGYN-MKCHHVSKASDALKRL-----DFLFLDQRIDGEDGFALAQSIREIPAYAETPILMLT
HERTTKFTM-EQLMPITSILPRPLTAHGLRTALLA-----
>H2CEB3
ILFVENGNPFTDAYAKALREAG-LDVYSLFDPADIDVII-----DLILLNLYYPECLGMEMAAILRQKPSNASVPIVFLS
REQNLSRHLAAIQRGGDDFFIHPVDTDHLVTSLMARIRRT
>A0A517QK17
ILYVDDDELSRTTVSRRLRRMG-IRVLEANSAESAFSYL---EIDLLLLEPAVNQLFGLELYRTLMSQG--RFLATVICT
AAVEEEEVLQASKLPADCYCRKPCSFNELLLCIQTALK--
>A0A4Q7ZB83
ILVIEQETAMRHWLVTQLSGQG-HTVDACDVLSVGLECF-----DVVIADYLSLKAQNSTFLKTLAEEA---DTPVITVC
SGDDINNAIGALQNGAVDHFPQHLNPEVLGLRVQKAL---
>A0A5A9XL27.1
VVVVELIELNRRTLAQYLTACG-MRPFCAADGAEALELV-----LLALVDLQTLGGDCWGVVEQLREAGR-ASLLMIVMT
SAGMRGDAEQCRRLGVGGYLAKPWIHDELRDAILEVL---
>A0A848FVF6
------------------ETMG-CRVSRASDGNEVLAMV-----DVIIIDHHLAAIRAEEVLQRLKKNAVLKAIPVLVTS
EEDNNEPSASLLAAGADGIIGDRFNYRQLYQALTPF----
>A0A7W7YE35
ILIVEDDQNKLAQLRSFILQHS-IFIESCCSYRSALARL----FDLILLDMSMPDSGGKDILRKLKHKG---KTPVVVVT
QFTHFGEGKSCISL--------------------------
>E4RQ07
ILIVEDNVRVREYLEEILG-EQ-YRVYSVPNVVEATTFL-----DLVITDLMMQGEDGLALVQKIKSNPETQSIPVVMLT
ARGEDEIKLTALRIGVDDYLVMPFKEEELKVRINNLL---
>A0A3S0XR38
ILLIENENVIRELTQLCLETEG-WEVLTTASSYEAIVKT-----DAILVDVFVCEQDLSVTLQQLQSNPVTYHIPVILLT
TLAN-GEISQMVKLGVRAAIAKPFDLMTLAQQVAEI----
>A0A1G5LI94
VYVVDGDVASCRNLCLLLQGAG-YEVQSFASAQSFLAVA-----GCVVLDMRTPEAGGLTIPRELKARR---GLPVIVLG
AGGNVSVGVQAMKAGAVDFLDMPYQPEQVLDALASAQATI
>A0A1H9WX26
ILIVDATSTNRIGLKVKLDAAG-YGISYCSDVEAAPGMA-----DLVIADADLPDLPS----RLIGSAA--HRPALLLTT
ACERPDMRLRGLRAGADDVLPRDLSERDLRTRVRTLLRRR
>A0A0D2JS39
ILVLDNSVVIRGLLTRTLGEMG-CHVAQARTGEQALKAA-----DLVISDMVTLTGAGLASMETLQDIY---RAKFIFLG
SKKTQDDFNDNMNGKVAGWLNTPVRVDRFLGMVKKTL---
>Q4C6X5
VLLIEDKLESIELLQDLFSKSQ-FPVTCAKTLKESLTFL-----DVILLDLDLPDSRGLHTLIKLREE-V-SNTPIIVKM
DGQGEGAVVKSFQLGADGYLQKNLDSNLLI----------
>A0A376AGP7
LMIADSSDVVRKVGKKILSEIG-FLVLEAATAREALMRC-----NIIIVDAGL---EGLDLIANVRALP-GKGVLIYYCV
VEADLKTMMAGKRAGANDFLLKPFDRKILTQMFT------
>A0A399SYG4
ILIVDDNPENLDIPTIVPDKLN-AKLVCAISGADALAKI-----ALAIIDMRMPDMTGYELALKLNDGRANNKVPVIFLI
ADHFDPEVLKGYSSGAVDYIIKPFSKQILLSKVTVFLDLF
>A0A0H5E4H4
VMIIDPDETVLKILRQSFEARG-LFVSTYCEGGDALKAL---LPSLIIMERKLPDMEGLDLYIKIKNRFR-TTIPLIILT
VYSSDKDISEGIKQGVLEYIQKPFNISLLVQK--------
>A0A0S6VQ02
-FIVDVLPEQRLLLRDLLQPFG-FKLIEAGSSEEVLAQM-----EMIFLDANTPGMSAEHLAQTIHALPHGAAAKIILLS
TNHVDDDQHVATVTTFDGFLRKPFRNAEVFDILSTQL---
>B2IUQ3
ILIVEHNLHDLELLNSHLGILN-FSCICTKQGVRAVMLA-----DLILLDTMLSNSSANQVIDDLKHNSKTATIPIIAVT
PLTEVQDDESTKLAGFDDSITKPYDFNQLEVVISR-----
>A0A6C2CNR8
-ALLHADSGLAEPLRCALEDAG-HRVHFFEDQRDLLRDA-----DLFLLAWNATAANSAQLLMRLRSMPG-GDSSVMFIA
CSDSEEALADALLAGADDFVRKSAGSRELVARVGAVLRRR
>A0A0S4LQG4
IFVVDSSPAVRRMVEQISTPEG-FEVLGFQDGPAALEAA-----SLIIADYHLDNMTFSGFCKEINKLDNLTETYLISLV
NPADHPDENHLRALGVKAFLKKPFQSDDLLGVLKSLQ---
>A0A4P8L1G0
ILVTDRNRHVRDFLKRELGREG-YEVILARDGTDLIRLL--DRCDLLVLDTEIAFGCSLALIESLVARR---ALPIVIHS
FAAEQEDPE-VVR-HAAALVTKGGNAERLKAAVAGVLAQ-
>A0A4Z0V6Y0
ILIIDSDAYIKSLLADNLRSEG-YTVETVESALEALVLH-----SLIISEVELPGIDGFELLERVKDDPMTSTVPLIFCT
VRDNENDIIKGLNAGADDYIIRPFSLREMLARVRSVLRRH
>A0A250KNH9
LALIDSDPAFRQICRQALDQHR-FELREAATGRLGLKLI-----DCILIDRHLPDFDLSDLIADLVAED-L-PVPIIVLT
SNDDVEAVTDTFKCCPSDCLVKSVEPQWLPDSIARAVR--
>A0A7K3WXR8
-YIVDDDEVELYVIQRILKRLA-EKVEVYRSGNELIEAL--EPPDYILINYRMSGENGLEILEKIQDLNL-ESPPFFILT
SSTADLSDLDAIMSNIDGFLYKPLIAKKLKEQLKSL----
>A0A7H4GJ49.1
-LIVDHSRVFRAIWQRLAAQAG-HEPMMVESAASGLALL-A---DVVCVSRSLPDGDGIEFARQARQLPHGKSVPIILLT
SSTDKRIHRRAFEAGITDIHAR-TRIEELFKRIDRFTR--
>A0A7W0HLF0
ILVVDNHPVVRQFMSDLLAKRG-YNIVTAEDGLSALQLM-----DIIFVDLVMPNIDGNTLCQVIRSRKDLKHAFIVVLS
AVTVEESSNFSLANGLIDVLAKPFDS--------------
>D5UII2
ALVVDDEQALAELLCTALRYEG-WRAELAPSALDAVERA-----DVVLADAALAEH--TDLLPRLRRAR--PAVSVLLLA
GRDAPDAQAASLTA-DDDYVTKPFGVEEVVARLRGLLRR-
>A0A4R6RBN1
ILWVDDEPGNNAFLVERFVAEG-HIVEISRSTEDALNRL-----DRIISDLRIRPLAGRDFAAEVRRMK--IDTPILIFG
AARAYAMRNELIAAGATAVTTSGVD---------------
>A0A433N8E9
ILAVDNNVDSLELVRFIFEPYN-TQVVLAKTTSEAFQKI-----NILISEIFLPDEDGYSLIHKVRTIKGLGQISAIALT
TLAYQKAINLAFNAGFSSYITKPCNPDSLVELVSIL----
>A0A2T1CID8
ILLVDDDPNLLLLVADYLDYNG-LKPITAESGEKGWKVY-----DVIVSGISMETISGYKLLRRVRERE--RERPFIFVS
SQSIPGKRETAMELGANICFRKPFEPEELLTAIETLI---
>D2UAT9
ILVVENDEMNATLLELQLAQAG-ADVGIAASVKQALALI-----DRAVLDFRLAAETSETVARVLTE----RATPYVLAT
GV-AAASLPAGFATG--VVLTKPYLSEQLIKALEDAHTKM
>A0A1D8TLF4.1
VLAVDDDPLVLESIRHFLQPLG-VQIITLEEPDQFWEEL-----DLLILDLDMPQFNGIELCQVVRNDR-WHGLPILLLC
EHQDSETIHRIYQAGADDYIFKPITKSELVTRVFHRLERT
>A0A1E5QFS7
ILIAENNPEGARLIQEALNQNS-YQILAIANGQELCDFL-APRPDLILLDLNLPDKDGKTILTEIKADPQLKRIPIIVFS
FSDRAEDILQSYTLQGNCYVLKSWDAQHLFQVIKRIE---
>A0A0F5YJZ5
ILIIDEDVQTQRTLQNTLEKQG-YKVETADQIQSALTLA-----HLILYTWISHTVDALSDLKNLQTHSNFAKAFYLVLT
QPSLLQSHLNNLETLINDWLFDPLDSDELTRRVRRGLHHQ
>A0A7X3GZ52
VLIVEGDQALAESCVAVLAQAG-MQARCIHDPQCLIQIA-----ELILMDLQLPGATGAELGMMLRQFERWQHLSIIYLS
SASCQYQREEALMRGGDAFLEKPVDARLLVNTCRARVQRV
>A0A844ZEJ3
ILIVDADDLAGDLAADMLEQAG-HICGVVPCGEAALRLV-----GCILLDAGLPKDGAARFVERLRAMPG-SEVPVILMT
SP-VLAGQGASFGKGIAGEIGKPFARNALRRVVAEVLDTQ
>A0A081C0F1
ILIVEPDQERCLFLSTQLKVFG-HEATRCETARAALGHF-----LLILLNQKLPDMDGLDLCRKLRTLRNGNACMILMLT
EHEEPQILKSILEAGADDYLIAPVRAELLKVRLMVL----
>F3KZS4
VLCLDNDQTIVAGMEQLITAMG-LQVTTLTHERELMSLP-----DVALVDYHLDDTRGVDVITQWLSV--LDQLPVVVIS
ADDSDSVRKAVAEAGF-RFMPKPVNVGRLQALVSALL---
>A0A3D9HI55
LLIASPRQSLFKSVTPALS-QD-YRVFEIHDGWQALEEI-----SGILIDADLPGLSGFNLLKKVESGNR-RRTPVIFLH
NQEDRERAEACRDEGDCDLLLAPFHAGDCLTLIWEL----
>A0A371ARS2
MLMIDQARDSGIDLSILLKDE--YNIFQTENRIEAMEIL-----DVIILAVSGKKKNELKVLQAIKEDEIISRIPVIAML
ENRDIKMEASALEAGADDIIVKPFSSLTIK-RI-------
>Q1JW60.1
--VASENQQLQHMLREHLEASG-ISVALCDNAKLAQNKM--L--DLLLLDSTLPGG-AISLLKSLPQDL---RPKVIFLG
PRSQMFSHEEMSQLGIDTFLPKPVQTTALYQAI-------
>A0A849L092
VLVVHENGDLCGIWARFLKRSG-FSVKVATSPADAEYQL-----DVLVVEPELEGHGGLSVADMATFRN--PEIRILAVT
ASSFFEGTIFDLIPNARGVLRTPVRLEDLGAYIDH-----
>A0A843YTT9
ALIIDKHPLVRLALYDLLTNED-FEISEANCNEDVLKHA-----ELIIMGINQYAE--LILLQKLTFLP---TSKILVYT
AVSKAHFYEHNLVASVAAIICKTEQLSAMRDAIRGAA---
>A0A5N7MPG7
VYVVDADEPSRQDLTRGLRNAG-YDVRAFPSGKAFLEAA-----GCVVLDIRQPDAGGLTIPRELKTRR---GLPVIVLG
EQSDVKSAVQVMKAGAVDFLPIPYNPDELLTAVASAAAD-
>A0A0Q6BQT9
ILVADAGGFGRKLVFDVLDGDG-YEVDCVGDGDGTVAAV-----DLVVMEIGGPFLDSAAAIRRIRALPGHNRVPIVLLT
GLTRIESPTFAM-HGADELLLRPVSLADLRAVVTRWT---
>A0A0Q7AJ17
VLVVDGIAIARKFLMQRLERFG-YRAQGAGRGDDALERI-----AIVFCELTLDPLDGLGLCRAVKQLPRTGAPGFVLVT
GRLGASDRVRGALAGCDAYLTKPLDESALLAVLAG-----
>A0A512BZL8
VYVVDGNEASRRQLCLLLQGVG-YEVKEFAAAEGFLEVA-----GCVVLDTRAPEAGGLTLPKELKARR---GLPVIVMG
ANGDVHVGVHAMKAGAVDFLDVPYQPEQLLDALAAARANI
>B9XPC7
ILLLEHQDNRQSNIKTDLESR--NPVIVIRNVRHLTDYL-NPFPILVLLDLQMPDEQGFSVLEWRRNHRIIRRLPFALIT
QLKDIGTVNRAYALGADTFFARPFNFIDFQNWITHFN---
>D3F8W2
LAIIDGDSGFLQVVEKRVRARG-WQQRILTGAVPVDELV-----GALVVDLAVLGAPGWAYLEQVCAAL---ALPVIVCT
GPSTVAQRVRALRVGADDWLGKPCHPEELVARIEAIVRRG
>A0A2C9D0R4
ILLVDADAHARAVMRNALEAAG-FSVGEAVNAREGERTL-----DAILADLMIEEADG-GLTDTLAKAG--SEIPIYVVS
NAADALVAVGLQELGVSGVFVKPADPAIVVQTLKTRL---
>A0A238VTU3.1
VLVVDDHSATRSILGKQLGILG-LEVAFCQSGAEAIDHG-----DLLIIEQDLPDMDGLSLATEMRRVG--HKVPVLLFS
RNP--GALQNSRSRGVTAILQKPVARRALFAAIEGV----
>A0A2S0PDX7.1
VCLVEPSNLQSHIIVQLLAELG-IQVETVGDAASALKRV---APDVLISALYLPDATGTELVYQLRESE-TTHLPFILVS
SETKARYLDPIRQAGCMAILPKPFDVAQLRKALDNTIDFI
>A0A841TTH8
VLHVDSDASSREATERMIDRLG-LDQAHASHSAEACALF-----SLVLINMKHSHAEGLKLCGQIRQNS---QVPIILLG
GSPDYALVKQALLYQVNDYLAEPVKSSHLSDSLRNVIELL
>A0A2Z4FHA1
ILTADGDAVVQRILRTAFERRG-WFVCQAADGREALELM-----DLFVLDLNLAFINGFELLDALEHLPE-RRAKAVVIS
AQTQSEPVLRAFELGAEDFVDKPLVPEILIARIDRL----
>A0A5C6EC88
ILIVEDDDNKRAKIDEFVRELG-CEVSHSRSYSSGVDRA-----DLLLLDMQMPEKAGIHLLRRLRKHG--ISTRVIVVT
GFESFGEGEE------------------------------
>K9XP95.2
LLIVNN--ELKNELQQLNSLRE-ISWHQVDNLETARLWL-----HLVVLDLETSDAQNLAFITELTKRT---SVKVLVIS
AEDQLAQRIAIARAGASGFLVKSFTAKEIGDTVTQLL---
>A0A0F6W6A2
VLVATADAAERASIADALRKDG-HLVSVVEDGVELLEHL-TSRAQLVLADVELDGFTGLEVLGMTDGTP--GRPPIVLLS
SRVDLPMRGAARQFGAAALVPKPFDIDELRLLVGSM----
>A0A843SQ04
AVIIDGSAIARGLLNTVLLDGG-YDVGQTHTCASGLALL-----HIVCIAREQ-IENGEDVVREIKTNW--PKALIFMVS
SEFDAATIQAAHAMGVNGFIVKPFKADTVLNTIRNTV---
>A0A1I7FQL7
VLIAEKSSYCRLVLQDIIGSED-LVQDLAADGEMLMQQL-----DMVVLDYELPMNENLLILKRIFSEV----VPVLLLV
PGENLELLKEAVALGVYAVVQKPSIAPDLLLKVRAV----
>A0A4U1HGH5
ILIADRDDGALAGLANLVEEMG-YDVLLAHTAADALNIA-----DVAILDLGGPELDGLAASRELRGMAAARSLLLIALT
GWGQPQHWDMALAAGFDVHLVKPVGLDQLSFILS------
>A0A1I4SGP8
VLIVDGDEDFRDRLAELLERRG-YRVSTAGSVDEFLQDA-----DVIVAGQYVLNGHESNLFNALDHIE---PPEVILML
RSGSIRSAIAGMKKGVFDDIYVPFEISELEEKIRRAFNSR
>H0HK35
ILLVSADKAFLQDTKAAFASSK-IEVVVEKNVGDLRAEI---DCGAVIIDMDAARLDEIDALQRITRRL--GRAPIIVVT
QEFNAAAVRILVQLQIADFLVKPITTADLVRSCIRAL---
>A0A0W0GHD3
VLVADGDPQVCSALKLFLEQQD-TLVSVAGRAEEAANLA-----DIILLDWQLACKSCGGFIHELRRLC--PGAAVIAMS
ARP--EARQAALNGGADRFFSKNENPCIL-----------
>C7LWB0
-FLVTADAKLEGSLRALWPEEE-VKWTCFGRGTSALEFL-----DLLVVDEQLPDLAGVDLVRLIKGENVYRQLPVVLCL
ASEDLAELQDFSTLEIDDFLVKPFSPSIAKGR--------
>Q8DK21
VLHMDNDTELIRSLEERSAEGG-FRYVAMDSWPLVSTFL--N--AVILNPEVMPDVTTREFLQQLRQHR---PIPALVFT
ARDTWRDRLAAIRLGSRMTLSKPVDVERLLQTLEQLLQPQ
>A0A4R2TEK6
VLIASDLVANEGYYLNVFSSTD-LIVAEVNNGEMAIKKT-----DVLIVDLNMSAPDGITVTEKVVSRY---NIPTIIIS
DRRDLEYFKKAMQAGAKDYLVKPFLDEELTDCIRRVYHN-
>A0A517R6T3
LLLVGADDIVRSSLTEMMGETD-FKIELAASGFEAGIQA-----DCVVIDFAMGRGEALMIAQNLRKNIEYNETVLIGLL
T--DEDNASGFDRTIFNETFRKPFDAALLAERIRTLVNRK
>A0A1V9FKK2
VWIIDGDLDDQEVVKHVWQELK-NELVFLESADQVIKTL-DHAPFIIICELNLPGIDGFELLMLEKHQKRFTSVPFIFWT
TQASEQQVEKAYNLSAHGLFIKDSSFDQLKSTFMTIINYW
>A0A372GD27
VLVHDQQTLTLLGVRTVLEAED-IVVRETRDAHRLVALT-----DVVLVGLPLPDTDVLDLVRRILDVG--HAPGVIVMT
TPTHEDSLLDALRAGVRGVASKESPPSELVRTIRSVA---
>A0A1Y6CKL1
VLLVEDNTDLCELTEYLLVEEG-IAVDSFDSAQEALVFA---LYDFCIFNYLMPGMTGLDLYQRLVAKG--LTAKCLLCT
GLY-IDIENEYMQVGKVELYRKPFDVYTLVHRIMSNLE--
>A0A2U2DW99
LMIADTSDVVRKVGKRILSELG-FLVSEAESSADVLRRC-----NLLIVDAGM---EGIELMTTIRAMPNGNTVRIYYCV
VEADLKKMMLGKRAGANDFLLKPFDRKILTATFGSL----
>A0A1X4GAK1
VLLVENDINNSELIKTYLNRLG-YQIIHVKTAQEMWVNL-----TIILMDLKLPDGNGMNLVSEIRKDPRYQNTPIVAQT
AMAMKGDREICLASGFTHYIPKPIDLTNLGAILEKC----
>A1ZJF5
VLILNNETPESIHIGQVISQMG-LPFEIKSDVSCLLEAD-----ALILMDATLPQGDEMETLLKIKNNPTYKRVGIIVII
GEQSDDYLARFLEMGAHDFVTKPVHPLELQTRAMSILKQQ
>A0A0L7T441
IAILDNDAELLELLKSVSARFG-IDAQTFQNRDEILEAI-----DCFIIDWLLDGMNSEKVINAIRDIN--EACTIILLT
GQLNRHERETIMKYG-VDVIEKPTRT--------------
>A0A7V8VFB8
ILLIGTESLFNHRIRELLPESD-YRFEIANSGFEAGILA-----DTIIIDLALGRSEAIQIVSNLRKDDAYASTLIIGLA
S-EDEAAPEQLLQYGFNDVFKKPFDIALLSEKIKSVAEAK
>A0A1G6JYE4
VLIIEEDEAIIRLYKRMVENNQ-IHIKVLNDVESIDNFI--TKYSLVLSEIEIKGTDITKKLEKIKLLL--RNTHLYVLS
NNITIERLKSCLKFGADDWIEKPVTNEEFDK---------
>A0A2U1VLR3
VLLIENEPTILAAMAALMHEWG-CELIHGDGADAVLPLI-----DVVIADYHLDERIGIDALQAVRKR--CGTVPGIIIT
ADRSDEVLARVKAHGL-HLLTKPIKPAHLRSLLVHLR---
>A0A4Q7VZU5
VLLADRHHGLRDSVRGLLETED--TVFMVATESALLEGA-----TVVVLDLSLSHGDLDGLLQRLGTCA---GAKLLLLS
VHDERTVAESALAAGAHAVVLKRSLATDLMPAVDAVL---
>A0A1I2I289
VLIIENNEDQWVLMSRAWQQRG--EVTTVATIQQAMSLL--WIPKLILLDLYLPREDGWRFMTWIKAMPAISLVPIVMLS
SSADPVDIEQSYQVGISAYVVKPVDFAGWVTYFNEL----
>B7K550
ILLIEDRLDNVQLLQRLLSEAQ-FPVTCANNLAQGLDIL-----DVILLDLSLPDSQGVNALIKLREKW--PNIPIIVET
HQENETLIVECFQLGADGYLQLQLDTNLLVYEIRLGIERQ
>A0A1G9VT21
IYLLENNAAFRQVLAYCFEQEG-WNVQSFGETDAPLARV-----DLWILDA--DGEAGFRVMKAVKEQT--VDVPIILTS
EKERIINRVLGLEFGCYDVVIKPFAPRELVLRVHRLI---
>K9Y280
VLLIKKDPFQRLGLCKILAKQS-LTIYDCADSFKGLRLA-----DIIILDLEILVSSNFKLYEQLIEQS---KAQLIVCG
QKIDRETILKVYSISASYYFEDGD-ISKLLLAIAS-----
>A8ZYP4
ILIADHNLLVRKFLVRELSSPC-CEVIQAANHIQLFSKL---PPDLVILDLDIPYLNGADVLRKLKNTV--PDTPVIIFA
TFS--EYSDLPIVRQADGFVEKNGDVEVLKAQVSRL----
>A0A1L9B5Y3.1
VLVVENDPAVRMLVVEVLGDLG-YRALEAPHAEEGLPII--QRIDLLVSDIGLPGMDGRRMAELAREH---PKLKVLFIT
GYAAKAAVRGEFLAPGMDMLTKPFALDVLANKIREMI---
>A0A2N0VLA5
VLLLDPNQTLVNTLSDLIHRDD-LVLGKAMTTDQIVDIL-----GVIVLGIDSPVSKEMDLFEYLRKEY---HLPVLVMT
PHSRTEIALTSLKKGAVEYIVKTHFNGRLV----------
>A0A847S2G2
IVIVDDSRINLVLMGHHMQTLG-ANCQLFDYPSTALHWC-----DLLILDYHMPDLDGLSFLLALNRHH--LRIPTLLLI
PHRELSVRQQARRQGLIDFVDKPVNKDDLLHRARNLMLLR
>A0A1I2UES3
VMVIDDDPVIRGYLAAVLAPRG-YKFLEASNGLKGIEKA-----DIIILDIIMPGANGFEVMDKLGEESWVRDLHIFILT
SKNLTQEER-------------------------------
>A0A5C6CJY9
ILVVDADEQVREDAHYLLERYG-CIVETAHKGDEAVLMV-----DVIISDIKLPDYSGYQLMLRLGKLM--DYVPMVLMT
GFGYD--IVKARQNGAKGVLFKPFRLDQLIDVVKTILDFN
>A0A2L2XD00
ILVVDDDRAERQMFRSALENDG-YQVIEAENGVEAVELF-----HIILMDIMMPVMSGIDACRVIRGLPGGNRLPLVMIS
EPEEDDMIHRALNAGVDEFITRPVNFPLLRRRVKLLLRSK
>A0A136WFM6
VLIVDDNKMNRQMLSQVLY-CQ-YKILEAESGEEALELL---SISVVLLRFALPDMNGIEVLAEISRDVFLRKIPVVLFA
RNDELDSKAEVQSLGVQNFIQPPFTAESVRQQIVNAIL--
>A0A0N1BGF4
VMLIDNEPAQCRLVAALAAKAG-WRTVFAHDSETAIAML---MLDAIILDQWVPGDEAAELIAELKSRR--PALPILMLT
ASTSPLLAVEAMRAGATDYLIKPIAPDRLVAALNAA----
>A0A518H309
LLVAESDSVLRGLYAAYFRAIG-FEVETADDGLRCLDLL-----DALVIDMDLRWGGGDGVLSWLAGDES-HRPRAVVAL
GSSTPAELSLLLGLPERDCLQKPAHASSLVVRLATQ----
>B7K2S9.2
------EEKWRQSLQTTGLLQD-WTNIAVSDLKEAKSFL-----RGLVIDLDLSREEGLIFLEQLRQEK---NLPFIILD
TYNDLSYRLEIARLGKGLFLQKPLTSDRLLKAAIKVL---
>A0A1Y6D4L5
VFVVDNDEIMSAALQFMLHDE--NETHEIPDLEAVYRKA-----DLIFLGISIVKEKGVGVLAEIRSK---SNLKIVMVA
DSATDPLAQECLRNGANSILAKPLTIEKARQKVD------
>A0A286TT64
ILLVENNKNQRLLYDQEFRHEG-YEVEIADDGKEALEKV-----DIIILDINLSKMYGIETMGRILSRN--KNIPIIINT
AYS--NYKDNFMSWTADAYLVKSSDLSELKNTVIELLTKK
>F0S2Z3
ILYADDKKTWHILLEKVLKERG-ITVIHAYTLKEVLNKI-----DVIILDMTLQNGTALDVLSDAVKF----GFPVLVIG
YEQDGLNEEKLKSSGATEVLKKPFTVEELLSVLSEIKK--
>A0A291QUX3
VLLISHDEKLLLTLQSILKLAG-YEVMPVQEGHAGIQQA-----QVVICHLRMPVIDGFGVLHAFRKDNFLSTIPFIIYH
EQWDSAAFRKAMNLGADDFLVSPFDNEELLGLVSNRIQKQ
>Q311L5
----------------ALWPSE-VIWTVFERGAAALESL-----DLVLVDMQLADMQGTDLVRMMKSENVYRHIPVVLFV
PSAVLEQGMDWSLVEADDFLVRPCGPAELQARVELTISRA
>A0A1T5JTJ3
IILVENNDQDSELITRTLAKNS-NNTIRLKNAGELLDFL-KHLPKVILMDVSLPDISGLEALKQLRSNKATRNIPVMIFT
SGEGDHKLFEQYKLGVTTYIHKKLDFEKFEEALLQVQ---
>K8E3W2
VLIVENKQEANQKIAEELFASG-YHIRLANSSETVDEEL-----DLLLIDSCITQQELGALLK--KGQK---VVPVLVIT
NKESQEKVLRLLGVKKEAYITSPFEINDLIKQICNLV---
>A0A5B7WWH8
VHLADSDHFSRAGIIGAINAED-IVEQTAGSMAEALENA-----HIVLLETSLSGESLFRSIRKLVSAA---ESKVVVLA
PRYSRNEVSQAYDAGSSGIISKSSISTELPSALRMVA---
>A0A0K1PT96
VLVIDGDEWVGRLLGRFLQEKN-FAVDVCSEARAGFEKA-----DCIVCNVDLPDIDGFWVARRIRTEGGVSRTLLLFLA
DSQDKELRLQALQVGGDTLLSRPVSNDEIVAQINALIDLS
>A0A285PGG2
-VLVDKNNFQRKLLRSLLRTSGFHRIFETDSFEGGLTESKRSSSDFLFIDYDTARSDLLRVASNIPRQHLARHTRLIMLM
DNPTQPRVKTAIDIGSHWVLSRPFSPQTLDRRIRAVLD--
>F9ZAQ7
--VITSSFRDPEKILKTLREAD-FMLLEASNQQEAIQRI-----DLILLDIDKSVRQENTILQDFKTNKITGAIPVLFIT
SMTSENHIPECLNYDNIDFITKPFRPQELVIRVQHQLSLL
>E1R9B1
----EDGRIDELLFQEYLNL-P---FTQASSAKDAFAML-----DLVITMLNIGDLNAIDLAKRIKAKY---NKPIIVLT
PISTRETMQRLHNEDISDYIFSWQGNPNLLAMV-K-----
>A0A136Q311
LLIADADAETRLKIMSYADANE-FLIDEAGDGISAIKLF-----DLIALDVFLPELDGLNVCRQLRKIS---PVPIVFLT
AKSREFDRLAGFEAGADDYIIKPFYVSELFARIHAILNRC
>A0A0P0MBK1.1
LLLVDDNASSRKVLSHQLQNLE-LHTAAVDGAAQALHSP-----RCALIDVNMPDIDGFALAAQLRQMFS-EQMPIIMMG
ALSEQISQELLDPQGIQGFLVKPIDVNELVSVLNGLT---
>A0A2S0VWZ5.1
ILVVDDHDTSRGAIAKQLEAWG-AKVTQANSAQACLDIV-----QVAFINLQMPNIDGAELGKLLKQNPNLDDLKLVLMT
PILNQGDTSHYAAMGFDAHFSKPATPSDLFDALSIVL---
>A0A2Y9B1I2
VLVVDDSAAQRRLVAAVLKKTG-MEVITASSAEQALQIC-GDRIRIIISDWQMPGLNGPEFCAAFRKMPRASFTYFILVT
SHTETRTKTAGLSAGADDFLTRPIDLSELHARIAAGRRIL
>A0A0M1JSH1
VLLIEDDRSHSKLIQALLCEAG-FHVTGVETLQAGVEQL-----NVILLDLILPDSQGLDTLERTLKHS---HTPIVVQI
GNNEESLVVQALQLGAYGFLPKQLDSNLLVYGIRLAIERY
>A0A7X3S6S5.1
LLVVDDRASSLERLLKMLGAE--HIVDGEADAARAVARA-----ELAIVNLSLQSADPLRLCSQLRDQDPARQLPIMVIA
DPDDTPRMMRSLDLGVNDYVLRPVDRHELLLRVRSQVSRK
>A0A251WCW6
VLVVEPCAEHLPVIEQAFQSST-HQLVPLNQGEQALDFL-APRPDLILLELEFPESNGIDILSEIKQNSQFKRIPVIILT
AIDQPQQVLQSYLLQGNSYVVKSGELDCLFQLIRRID---
>S7TH42
ILVADRNPHVREFIKREMAAEG-HRIDIAENGRELLKRI---TIDLLILDPDLPDAQESALLTKLQDRL--PYIPVVFHT
FLSDYQNRLDIV--NALGYVEKGASIEHLKRIIS-DF---
>K9VVK4.1
VLVVEDNPEMNQFISETLATK--YRTVSAFNGQEGWEKA-----DLIISEIMMPHLSGDQLVSEVRKHRELDNTPIVLLT
AKADERLRVQLLRSGAQDYLIKPFSSEEMRSRVDNLIAMK
>C3MI05
LMIADGSDVVRKVGKRILSGMG-FLVLEAPSSLEALVRC-----NILIVDSGL---DGLELIANIRRLS-GASVRIYYCV
VEADLRKMMAGKRAGADDFLLKPFDRKILTSV--------
>A4BQ62
VLLVEPSVARANNYCGILEDGG-LEVTAVSQPEKALTAL-----DVILMAMYLDECTGAELARIIRQFPIHTSIPIVFLG
PRTAMDQQLDAIGVGGDDFLSGPTHASYLVRFVRIRAERG
>A0A0F3GQJ5
VLIVDSDEATRNLVSLNLKKLG-YEVYCASSGSAAISKA-----EILLLDIDLPGTDGRETLREIRSYKDLKNILTIVVT
KRASKEDVIKAIRMGANDYTLKPLKIGTLLAKLVGW----
>A0A1B1AJN5
ILLVDASAHSLDVTAQILKGFGVSTVHRFSDLKDAVKFL-----DLFIIDPSISNGEGYECVRDLRHSGRAASMPVILVC
GHVRKADLALARDSGANFVVAKPLAPVVLLQRLLWV----
>A0A841HVW8
VLWVDDYPANNAQLAATLKERG-TDVVIATSTSEALRFF-----DAIISDMGREDQAGLKLVELIRAED--KSTPIIYCS
RRGATAHEAAAKRAGAT-----------------------
>A0A4V1INA0
VLIADNNETICTITRNLLESEG-AHVELTATGADILATL--NQFDIIFIDLKMLIRDNYKIVNHIRSIALISLIPIVALS
TDSVKSEHTKALSNGVNKCISKPFDLNELVYVIRSL----
>A0A545UH78
ILIVEDSDQYQQVFVEMLSEL--FETHLATNKDDAISLF-----EVLIVEAEFGDFSGEKLCEQLSATEHFKDCSVIFVS
DTDSTESRMAAYQSGALDYLVKPILVTELISKICRVTVL-
>A0A1G5KXL6
VGIVDRHPLFRDGIILALNSQD-LIVGQGISAREAVRIC-----DVMIIDADALGD--KEAVEAILQQD---EIGIVILA
DEADEERVHEALRWGVRGYLLKGTSRMELIQTVRVL----
>A0A370H9W0
VYVVDGNEASRQELSLRLQEAG-YQVKAFVSAQAFLDVA-----GCVVLDARAPEAGGMRIPKELKGRR---GLPVVVLG
AHGIISVGVDAMKAGAVDFLETSCRPEQLLEAVASALAS-
>A0A517W441
LLLVGADTQVRASLDDLMATED-FKIEYAVSGFEAGIQA-----DCVIVDFAMGRNEALMIAQNLRRNKDYTDSVLIALL
S--DEDNASGFDRTLFNETFRKPFDAALLAERIRTLVGRK
>A0A1I7LI22.1
LLVVDDNATSRAALEGVVAACH-WRCDCVDSGAAALAAL-G-E-DLVLADWRMPDMDGLAAMRAMHALPGLEALPVVMVG
AYGRGALAQLPDASAAAALLTKPVTASGLLHAVHEALARR
>A0A4P6QAN8
LTVADHYSLGRAAWRGILVPDG-FVVAEASCPAGIIRTA-----DILLTDLCFHGV---HAFEEISRAS---HTRVVVIS
GHEEAEVVREAVRCGVHGYLPKSSSVDELFSALRTVA---
>A0A369TYQ7.1
ALVVDDLGPNRSILARQLEFLG-LQVDFCQTGGDALDAM-A---DLVVIEQDLPDTDGLTLAAKLRHQG--RACPILVMS
GSPAALNGDPARTA-VQAVLQKPVQRRTLFTALAA-----
>A0A139WZ86
VLVVDYEQDNRDFLVVLLENYG-ASVRAVASAHEALTSL-----HLLISDIGLPGIDGYTLIREIRSLPPEGQVPAIALT
AFSGDTARKQSLGTGFTLHMSKPVEPNVLATAIAHLV---
>A0A0H1R341
ISIVYDNQIVREPMTDMLFSAG-FIPELRQRAEEFLKPS-----SRLIPDMQFPRVTGIDPCEHLVTSR---AIPTILVT
SQSGDDQRARALRTGVSYYLSKPFSDSELPPFID------
>A0A2D0N5L7.1
ILVVEDEKDWYDRIAEL-S-PD-YMFKQAHTIQQASDML-----DLVLLDLYFEEIEGLPFVRNIKFNY---DIPLIVVS
AETSPEIMKEVHANGADRYLSKAFDAREWLEILN------
>A0A6N4WX09.1
ILVVDGCEAHAQLLEKYLIQHN-AEVTLVEDCHDALEVI--ESIDLVLVDSFAPDLDGLTLVQAVRRHH-YRDLSMVLLS
LLPDSGVRTKAMSLGCLRYIAKPASAPDVMRVIADI----
>A0A5C8P280
ILLIIHSRKTLQLVTKAIEDNQ-YIIATATNGVEGFYKV-----DIIILDIDIPAMNGTKVLNNILDYQ----IPILVLT
RGIQQQVMNQALNKDCVTIIEKPSFSFHFVQKIER-----
>A0A1C7P2A4
LMIADDSDVVRKVGKRILSGLN-FLVSEAANGLEALVRC-----NIIIVDAGL---DGLDLIANIRNLP-GKTVRIYYCV
VEADLKKMMAGKRAGADDFLLKPFDRKILTSV--------
>A0A1Y4J732
IMLVYADPIMLQTLNCLLNMNG-YQVNSFQTGRSALRFL---QVDLVLLGCYLQDMDTVRFLRQMEQEC--RHLRVILTG
PARYIELVEQGHLSNCVDYMIEPYDSDDLLSALA------
>A0A1H8AZX1
VLIVQSHPELGAVWRNHLARQG--AVTLVTTAERAVAAI-ADPFHVIVLDIVLDDGNALTVADMAAFRQ--PQANLICVT
DNFFSDGSIFAHSATARLMLQRATPPDELAAIVSHYGERS
>A0A0B2C1R4
LLLVDNAPAQIRLITALAGREG-WRAVVARDPDGALDLL--MSINAIILDQIVPGDDLVQLITTMRERR---TLPVLVLT
GSSSPVQAVAAMRAGASDYLVKPVAPERLMQGLRNV----
>A1K8N7.1
ALVAVTNPAFGERLAAQLVRAG-LVPVLAADGAGALAAL---PFDFVLMDADMPAPGGFALAERFQEAA-ALDRIVLMLP
SHTQRADLVRCQQLGLQSRLAKPFAAEDLYEALRIA----
>A0A2S7SSP9
IALIDDQILFRKALKGLIHSFN-TVIMEADNGSLLLDQI---IPHICIISSQAIMLNNNETLKAIKKQY---GIKVLMLI
SYNEVFTFRKMVFDGANSVLTKNCQPEELQKAIYSL----
>A0A3S9MW95
TLIVEDQAAAQMTAVKILTTKN-FDTYVLTDARKIIDMV-----DLIIVANSINQTDAIELLKMMKSVRNSNTLKYLALS
LNNDGKENKKYLRNGYHAVLGKPYTDDDLLQVIYNTV---
>A0A4P9VIF0.1
---------TRDVLANIAKSLG-WSIKSVNSGEKMIESR-----DILLVDWGMPNLNGLETIIKIKTLRPW-QTPIIMLT
EYEQAQFLKHPKHQLVNATLIKPITISSLYKAVMNV----
>A0A517MWY1
ILFVDDDPTELAALQTLLRAY--WQMTFCQSGPEAIQQM-----DVVVTELKMTGMSGAELLRYVRELY---DTVRLLLC
SQAEYSELFNSVGPA-QQYLTKPCDPELLYDVVNRTCL--
>A0A1U7IQV7
-ILAGTEAVFQHNLRGLLYFCQ-LIVGEAINQQQMLTLA-S---SLILLDWDSYSKEGIKTLMELRKLA---NTRVLVIS
ERQEDNQIFRIMQAGAFGYLLKEDLPSQLHTAIITL----
>A0A0M1JCG9
VLLIEDKPADRALISKALQQFA-VKVDVAIGGSEGVGEL-----TLVLISLEVLKSENYRTVKKLREELKYTELPIIMLV
AKHAMGVLRRGIDLTINCYLLKPPNNDEVWELLS------
>A0A1S8CDB8
VLICDDHEVLRHGLRAVLLRAD-LIAAEAASAADALVLA-----DVTVVGLGAWGPVVEELVRSLTGL----GIRVVLLG
EAGAASDLVDALQAGASGYVHTTVSPQRLVDGVRAVA---
>A0A4U0ZVI7.1
VLAVDNNPVLLQAISTILDQEG-CEVRSAGTGLEALEIL-----DILFTDLIMPRVSGEQLCRVVRSSAKYADVFIVVLS
AIVV-EDREIQKEVECDLCIAKG-NLKEIRLELQGALE--
>V4PJD5
VLVLESNPAYARILMDMLRVLGVEKVQVEHDDRRAEVLC-TFDPQIIFCDLKGAKLEGAKFITALRRDLPCRKIPVIMMA
PNELPETLKEARDCGSDEVMKKPFASGDLLKRLEHVV---
>A0A1N7IQY0
AMIVDSNPFSRRILRTILHAFG-CSWMECADAAEALKIL-----DILFTELHMAPLNGNELIQFIRKDEN-PSMPVIVVS
AYSEIYRVVEARDCGANEFLIKPYSAASLLGRIREVIE--
>A0A2R8AUH4
ILIVEEQPELGALWARHLSRFG-AQVRLATSEQTAFQAL-EDAFAVVVLDLGLADNGAMSVSDFASYRQ--PDARIIFVT
NAFFSDAAIFRHCANACAYVPSYTPPEDLAAIVEHYA---
>A0A073CIJ3
VMLVASELPFCKSLQVLLKVYQ-ILVGNTSSIQPAMSMA-----GLIFLDWDLFKTQGIEMIRSLSQKS--QDSKILVLS
SVGEENSIFETMQAGAWGYILKENLPTQLLIAITAAL---
>A0A845I230.1
VLLIEADALAADYLQRNIASLG-WRCSHASSGEQALQLL---SFDAILLAWNLPGMDGLATMQAIRAAR-V-DCPIVLLT
SAYGQGQLLQHREAEANATLLKPVTPARLYDALRSTL---
>W0AHV1
VAIVQKDNNYRKTLEDILRAAG-HAARGFADAQALAEQR-----DLVLIDWAQSDGAAESVLGWLRGRG--AALTIIVLS
PWPKDVDIVEALQAGADDHLGQSIAPAVLRARIDAIARRV
>A0A364Y6M3
ILLIDHDRNQHERFRELIRRID-HQCLKAFSTETALFYL-NLLPDLIFLDLEFRAGGSKQLLRELKNFSTLKKIPVCIYA
EIRHDHDREEMQTLGAIGFVEKEVNFTNMLTSVRSVIE--
>A0A848L6C9
VLVVEDDIRTAFTLTSVLEGRG-LEVLHAENGREGVATL---DVDAVLMDLVRPEMDGYEAMRAIRQDPRFTELLIIAVT
ANARKEDGEKCLAAGASAWLTRPVDAERLLALL-------
>A0A315AH93.1
-LVVDDNASSRSILSRRLECAG-LHAVASDNAAHALHSP-----SYVLIDVNMPDIDGYALASQLRQLRS-AQLILIMLG
ALSEQISHEELDRLGIQSFLVKPVDPHELIAVLNGLDS--
>A0A0S6VZN1.1
ILVIDANQQNRNELTQLLTPLG-FHVLEAVDSAEGLNMI-----ALILIDFQTLEMDDFELSHQIRQVAVVPPIKILAVT
DMLPAIEQPKQLAAVCDALLAIPLDSQSILAEIQRLL---
>A0A3T1DB17.2
LLLIEQEDEMRLSLTQLIDHKD-VIVTAVPDVVRARDEL-----DCIVLGSNLAGDSGTTLLDHIQESTDLRRIPVIVHG
LNDIHEDVLRKIRPYVNKIIIKDVNPARLLEET-------
>A0A839Z1A9
LLLLDSDAEQRRLLASVAGRAG-WTVVSAADKETAEGLL-RR--AAILSSWDSEN--GPGLIAAIRDQK---DLPVIVLA
EDGSIPLAVEAMQAGASDFLAKPVAPERLTEALATH----
>H8MLC2
VLVVDGQPDAREWMSVLLTRVG-AHVLTATNVTDAMDEV-----TVLVTDVTLAGEDGYSLLYRLRALP-WGGVPALAVT
AAARREDRDRALRAGFSAFVTKPLDAVELLTAVARL----
>A0A657LME0
LMIADDSDVVRKVGKRILSGMG-FLVSEAANGLEALSNC-----NIIIVDAGL---DGLELIGNIRLMENGKTVRIYYCV
VEADLKKMMAGKRAGADDFLLKPFDRKILTNV--------
>A0A7W5E5E5
ILLLEDDVRVAEHWKRLLEEAG-YRVYHETDADAAIKLV---SINLVITDILIK--GGLSLLAHVSIN--VPRPKTIAVT
GASPSLNIEHVHIFNAARTLNKPISDAILLAEVA------
>A0A518DS99
VLVADADEDVRQHAHALLERYG-CVVETAHDAEETLCMV-----DAIISDIGLPDMSGSQLYRRLQKMM--DPTPMVLMT
GFGYDHSIVKARQAGPKAILYKPFRLDQLLETVETVIEEV
>F0SZK0
-------EKLIQEINPVLPLVN-YQISKTENGIEALRIA-----NLIICSWDIQGISALDLVQNLIQAN---LCPVILVL
EQKDQNSLQYAVKTGVHQIITAPIRAVDIIAGVVQAEHRY
>E0TCC3.1
VIIISDRPVIEGLENDSLL-SG-INFSYQNDSRELLDRI-----DMIMVDLGLESYDPLRLCSAIRSAEGSRLLPLLAIA
DQEDTRRLVKALDIGVNDYLMRPIDVQEMAARVRTQLRRK
>A0A6C2CMD7
ILIVDNERVDREFLITLLEPLG-FVLAQASSGEDCLAVL-----DLVFMDLAMPGMDGWEAIRRIRAGE-FATTPVAIIS
ANAYERGDNSALGIGEHDFILKPVQVAQLLDWIGQRL---
>A0A5N7MQN3
VYVVDSNETSRRELCLLLQGAG-YEVKMFAAAQAFLEVA-----GCVVLDIRDPATGELTIPRELKTRR---GLPVIVIG
AQGDVAIGVQAMKAGAVDFLDVPYHPEQLLDALASAQATI
>A0A369BQZ9
ILIVEGDATVREFLEIRLQMQG-YETTVADNGLSALELI-----DLVLTELNLYGIDGLPYIHHIQRLDV-DEVPIVVLT
EQRVEQTISLCFQNGVDDYITKPFSPVELDARIRR-----
>A0A4U0ZIQ0
ILIFDRTGKTRPTLTSALEDR--ANFTSIATETEFQEEI-----DLIFLDNDSINGRAVKILENMRSKD---YLPIIMTS
ETEKAEMIVQAMNSGASDYLVHPISPTRVNISFDKAIEIR
>A0A7X3MVR1
VYVVGGDEASRRDLCLLLQGAG-YEVKSFASAQSFLAVA-----GCVVLDTRGPEAGGLTIPRELKARR---GLPVIVLG
AGRNVAVGVQAMKAGAVDFLDIPYQPEQVLNALASAQA--
>A0A1L9QLE5.1
ILVIEDHWASRQYLVNLLQSVG-FQVREVTQTEEAIILC-----DLILMDIQLSAISSHTLTETIRATPKGKETVLIALI
PELASDQLGDLRADGWDDYMKQPFQEEVVWQKIAQHL---
>A0A7M3T6A4
ILWVDDHPSNNAFEAVSFRRDG-HTVHQVSGTREALGAL-----DIVISDMHLEDGAGMKLLREMRGKG--DETPLAFYT
TRTARRWAGEARELGAI-----------------------
>A0A1E3W6V4
VLVVESNVVNRLLIGAYLEEFG-LTHDVAETGTAALMYL-----DLVLMDTALPDYDGLQMAQRIRALQASSDVAVVALT
AVSEKDNGQALVEAGVNARVAKPIQGRGLYAAL-------
>A0A3L7JXH1
ILTAIGDEFESKGVQWLLDSSN-IKVLVAASIKETIDVL-----NILIFDMNLMAQDEIEQLKKSIKIM---KPHVMTIT
VEDTFEVAKKAIDLGTSELLIKPYAPQSMVSKVKSLIRDF
>A0A011PTP5
VIIVADSVLVRQFVAQALAGEG-IVIGSAADPLLALEKM-----EVLVLDVETPRLDSLSFMRKVLAER----TAIVICS
SLAKRPATLAALAAGAVGSFCTPHHAEAIVRAVRAA----
>A0A1M6B515
VLVLHSNPVTSASFASTLDEIG-FTATLANDAEAACKMI-----DVILLDGEMA-LSDPTLCRRLRTSPE-KRLPLILLI
PQGAEDVSRYLCGADADDYLCQPCQISELQARLMLCL---
>A0A2U1CRZ9
VLIVDGSAEEQHLLKEMLRGND-FHLSVAAEGREAYDQA-----DMILMNLQTPGLDAFAMERMLRENPLTEDVSVLFYA
TVKHLSGIELADRSEILDYLIKPFTVGQLVERVQAQLRLS
>A0A291LX04
ILLVEGSASLRHAYAATLRSEG-HRVTAVADGAGALAAM-----QVAFIDMTQTNDDRSTLCAQCRALH---DCRIVLIA
DGPSFQAAAAEVRRGAYEILVKPFSEFRLHN---------
>A0A1H7QIS5
VLLVDDSDATIFFNKIVLTGYV-DEVLIAKNGLEALQII---VPEIIFLDINMPVMDGWEFLSKFQDLENKNTTIILMIG
AELTKEDKEAGSIDQIKEFSGKMLSRVSVDGIITK-----
>A7NGG6
------DQLDQEWINRL-AREE-IHLDRVGSVAAGVLLA-----DLVIVDRDVDQV--EAAIRQIFTHV---ATHCIAVT
PSADVPTLRRLVMAGARDVISRPIHHADIMNSIRSVVTA-
>A0A410P435
ILLVIEDQGLEKILTYLLKAWN-YDVFACSDGNQALPTA-----DLIVIDAHLTAADGLKLCKMLKHDFVTSYIPIIILI
EKKQLRRNLLEIEQGVDDFLIKPPDPIDLEIRIALSLRSA
>A0A2W1JZ71
ILWVDDNPKNNSYFIELLQSRG-YRVDLALSTSDGLAKL-----RLILSDMGRTESAGVNLLEEVRQKN-ITNPYLFYCS
TQKAKKYKKRVNELGGDAITSSPTDLRAILDE--------
>A0A1W1UEU8
LLLIEDNEHKSLRIQEFLNNAN-TKVTTASSVQAGLQKI-----DLILLDMSLPNYAGKDILEYLDSFE--INIPVIVIT
AFTTFGEQKNALTLELDSVFVKDYPE--------------
```
