## Supplementary material for "A Clarifying Perspective on Bacterial Pseudo-Receiver Domains": Dataset S2 True Receiver Alignment (part 1 of 20)

```
>reference_CHEY_ECOLI
FLVVDDFSTMRRIVRNLLKELGFNNVEEAEDGVDALNKLQAGGYGFVISDWNMPNMDGLELLKTIRADGAMSALPVLMVT
AEAKKENIIAAAQAGASGYVVKPFTAATLEEKLNKIFEKL
>A0A140L0X1
ILVVDDEKKIVHMISEFMKIYE-IQVVPAYSGKEAMEKL-----QLIILDINMESLNGIEVCKKIREAS--NRIPIIFLS
SNTAQCDKILGLGVGADDYITKPFDPLELVARVKAHIRRY
>A0A7R7EMT3
ILVCDDDKDIVDAIQIYLSQEG-YQILKAYNGIEALQII-----HLVLLDIMMPEMDGIRTTIKLRENN--SSLPIIFLS
AKSEDSDKVLGLNIGADDYISKPFNPLELIARVKSSLRRY
>A0A1Y4J3N7
ILVVDDDADIVNAVRLYLEKEG-FCVYGAADGFEALDVL-----HLILMDVMMPRMDGFSAILRIRQK---RNLPILVMS
AKTEDSDKVLGLSIGADDYISKPFSPTELVARVKSHLRRY
>N2AUR0
ILIVDDNKEIVYSISELLKFEG-YQVEKAYDGMEALDAL-----DLILLDVMMPRLNGLSALMKLREK---SRIPVIILS
ARTEESDKVSGLTLGADDYVEKPYNPAELLARVKAHLRRY
>A0A2L2XLD7
ILIIEDDINIAELERDYLQLNG-YVADIVQDGARGLLKA-----DVIIVDLMLPNKSGYEIIQKVREK---LDIPVIVVS
AKSEDIDKIRGLEYGADDYLTKPFSPGELVARIKSHIKRY
>A0A7R7IAS8
ILIVEDEESIAELEKDYLELSG-FEVSIEGTGDVGVKRA-----NLIILDLMLPNVDGFEICKRIREE---KNIPIIMVS
AKKDDIDKIRGLGLGADDYMTKPFSPSELVARVKAHLARY
>A0A1I0CX89
ILLIEDDLPLAELVVDFLQDYE-FAVTHAVNGEDALTQS-----DLIICDVMLPDCEGFELIPRLNVP---EQTPVLFLT
AVIDDHSQIKGLEIGAADYILKPVSPEVLLARVRANIRLH
>U5LDQ9
LLLVEDDGQIAKIISDHLRKYG-FSVAWASTGKEGLEEF-----DLVLVDLMLPELDGFTLLRTIRKT---HEIPMLIIS
ARSEDESKVKGFNLGADDYITKPFSLEELSARITSHLRRY
>Q18D60
VLIIDDDKELCALMKKCVEQEN-LSAITAHCGAEGLHLV-----SLVILDIMMPDIDGFQVLKKIRET---SNIPVIMLT
AKNDEDDKVSGLRLGADDYLTKPFSINELMARVNSLIRRY
>A0A4V2UTF3
ILIIDDDQDICDIVKMNVEFEG-YEAIVLNEGSKVTEIL-----ALIVLDIMLPGESGLEILYKIKSN---FNIPVFMLT
ALSSDIDKIKGLRGGAVDYITKPFNNEELRARISSMIKQM
>A0A0K9N795
ILIADDEPGIIQLLKDYFELQD-YEVIEARNGVEALEKL-----DIILLDVSMPGIDGFEVCRRIRAH---ISCPILFLT
AKVEEQDRINGLKLGGDDYIMKPFAIDELGARVEAHLRRE
>A0A0K9N7C3
ILIVDDEKDIVDLLEETLCMDG-SEIRRAYTGGDALRIC-----DVILLDIMLPDIDGLEVCRQIRGF---SYCSILFLS
SRDDDIDKILGLSGGGDDYITKPFSPREVAFRVRAQLRRQ
>I8AKW1
VLVVDDEMDILRLIETVLKKEG-IDVITAATAQEAWTAF-----DLVLLDIMLPDGEGYEVCKQIRAI---STVPILFLS
AKSEEIDRILGFAMGGDDYITKPFSPKEVAYRVKAQLRRA
>A0A6C0U051
ILAVDDDPGSLLLASEYFGSEG-YRVDTALSGDDALARI-----DIILLDIIMPGMDGYEVCRRIRRMPHFKSTPIIILT
SLDNSDAEQRAYDIGAWDFVTKPIHWPTLKHRVQFALRAS
>A0A7V7PRP7
ILVVDDNPSMRDLIARRLKRHG-HEVATCNSGESALEKS-----DLMMLDLLMPGIDGLEVLKRLRERPETQVLPVIVMS
ALDEVEAAVRCIEAGADDYLSKPLDETLLRARIGSSLERK
>W9H7T7
VLYIDDDPGLSRLVERALRPHG-FAVTHEPSGDAGLARL-----DAVALDHYMPGKDGLEVLPEIRALP--DAPPVIYVT
GADEGRIAVAALKAGAVDYVIKDVGGDLLRSAISGALDQV
>A0A1H5YWX2
VLVVDDDPVQRRLLDAMLKRFG-YDVVTAESGDAAVKLL-----DAVVLDLVMPELDGMGVLAALRERG--VETPVIVQT
AHSSIETVVSAMRAGAVDFVVKPVGAERLQISIKNALKLG
>A0A0V7ZHU1
ILVIDDDRAVQILLKRMLERQG-YEVITTSNGEEGIAKA-----ALIICDWVMPGLNGLDVCRYVKKDSNLTTTFFILLT
SLDSIADRVKGLDAGADDFITKPVEQNELQARVRAGLRLH
>A0A3N7BR44
ILLVDDQASTRQVLVAQLHAAG-HTVQEADSAESALSLF-----DLVLLDVEMPGHDGYWVASQLRASEAGGWTPIIFLS
SLNQDHNLWQAIESGGDDYLVKPVSGTVLQAKLRAMQRLR
>A0A7H9BGD7
VLVVDDIATTRLMLAGLVRNMG-YQVQMAADGEQALAMF-----DMVLLDLLMPGIDGFAVTRQIKAMSGVKWVPVVVLS
GLDGEQHLLAALDAGADDFLHKPAQPSILASKLKNLARVI
>A0A1R1ICI0
VLAVDDNRTNLHILQVFLKKLG-HDVILAENGEQAVQRF-----DLVLLDIMMPVMDGFEAARRIKAACRDKWVPIIFLS
ALNRDENLVEGLEAGADDYLTKPINFVVLEAKLRSMQRSL
>A0A2K9LR70
ILIADDNDSDRLILQTIVRKEG-HTVYTAKDGQEAIDIF-----DIVLLDALMPNVDGFEAARTIKQLAGDNLVPIIFLT
SLRDATSLADCLAAGGLDFLSKPYNRIILQAKIKAFASMR
>I3Y8B8
ALIVDDEPSNRRLLSLMLAQEG-FRTVEASDGADALRCF-----DIVFMDIMMPEMDGFEATRAIKAMSEMDFVPVIFLT
ALTEEHSLMRCIQAGGDDFLSKPFSFIVLKARILAMERVR
>C5BRQ3
ILVVDDYPQNRELLLMILEDEG-HSCVEAADGIQACELF-----NLILMDVNMPLMDGITATRVIKQESEERFVPIIFVT
ALDNTEILVRCLDAGGDDFVPKPVNETVLMAKIDAHARAQ
>K9RCM7
ILVVDDIYDNLLVIETILEDEG-YEIEIQQDSKLGLEMV-----DLILLDVMMPEIDGYEFTRRVRQNKQLPFIPILLIT
AH-DSISVVEGLDAGADDFIRKPVDADELQARVRSLLRLK
>A0A1W1X9C0
ILVVDDSRVNRELLRSFLSSAG-YHVMMASNGREAVEMA-----SLILMDVVMPEMDGVVACRHIKAHPSLRTIPIIFVS
AQSHAEDKVRGLEAGGDDYLEKGASKAEVLARVRTHLRVK
>A0A1M6VS74
ILIVEDDEPINNMISEALSKNG-LSCKQAFSGTEASLCV-----DLILLDLMLPGLKGDIFLKEFRTSS---KVPVIVIS
AKDELDCKVDLLTLGADDYITKPFELRELAARVMVQLRRR
>A0A117MT79
ILLIEDTSDVGEAIVARFVRGG-HAVDWEVDGQAAAEIL-----DLVILDIMLPGLDGFSILKRLRSKQ---QTPVLVLT
ARSEVEDRVSALDLGADDYLVKPFDFRELEARARVLLRRR
>E8UWY2
VLLVEDEIRLAENIVDALRETG-LAVDHAADGRLGQELA-----DAIVLDLMLPGKSGQEVLRGLRHAK---STPILILT
AQEGKESVIQLLNSGADDYLSKPFDLGELLARVKALIRRG
>A0A552U7B0
ILLVEDDRLMARSIELMLGGAG-LEYETAGTGEEAIELA-----DAILLDLTLPDLHGIEVLRRMRVAR---ATPVIILT
GNSETEAKVTSFGIGADDYVTKPFQRAELLARVHALVRRS
>A0A0U5L1T6
ILIVEDDALLLQGLVMALEGEG-YVCDGVSTSQAAEAHL-----SMLVLDLGLPDEDGLRLLLRLRRQK---MQPVLILT
ARDTVEDRIAGLDAGADDYLIKPFALDELLARVRALIRRH
>R4YPD9
ILLLEDAEGLGEVIHDQITDEG-HAVDWVQSISHAQASL-----DLILLDLILPDGSGIDLLKKIRHAG---TVPVIILT
AKDQISDRINGLNAGADDYLVKPFDLSELSARIAAVSRRY
>A0A4R3YRT4
IALIEDNSRLAEMIGQALAGAG-IETDYFYTLSQARQGF-----EVMIIDRGLPDGDGLDFLKAFRATG---MTPSLMLT
ARDALHDRVDGLESGADDYVTKPFAMSELVARVRTL----
>A0A0Q7S1C1
IALVEDHARLAELVRQALQAAG-IPTDVFHSMETAWGAM-----GALVIDRGLPDGDGLTLVKRLRAAN---ATPCLMLT
ARDALHDRVEGLDSGADDYLAKPFPMEELVARTRAL----
>A0A2S2CXX4
VLLVEDEAELAALVAARLGEGG-LIVDRFGCLADALEAV-----SLAVCDRRLPDGDGADLVGVLRRSQ---DCPVILLT
AMDSLTDRIDGLDAGADDYITKPFAFDELMARVRVQLRR-
>A0A1Y6DB65
ILLVEDDATLADGLSHSLAQSG-FDLTLAATASYADSAL-----DVVILDLGLPDGDGREVLRALRARK---PTPVLILT
ARDGINDRVGGLESGADDYMVKPFELRELEARVRALIRRS
>A0A547PP30
ILMVEDAADLAEGVMVHLARSG-LTCDLAGSVEEARDCR-----DAVILDINLPDGSGLTLLREMRAGG---RTPVLMLT
ALASVDDRVEALDQGADDYLGKPFDQRELEARLRALVRRD
>A0A017HEW8
ILIVEDTSDVAEAASASLGRAG-FACDIAPTLADAQACA-----AAIVLDLNLPDGSGRDFLRERRRAG---LTPVLVLT
AQFSVEDRVGALDEGADDYLVKPFDLRELEARLRALTRR-
>A0A317RIM2
ILIVEDNPLVASGIRAGLELHG-MDADVAASAAEARAHL-----DACVLDLGLPDGDGLQLLRGWRAAG---ALPVLILT
ARATLDDKVAGFHEGSDDYLTKPFDLPELVVRLQALVRRV
>W0V8I8
VLLVEDDELIAHGILAGLRAHG-LTADGVRTASQADSAL-----DVLILDLGLPDEDGMVLLQRWRAAG---ALPVLILS
ARDAVENRVAGLRAGADDYLLKPFDLDELVARLHALLRRA
>F5T0A3
ILLVEDNDIVGDGIKQGLETLG-HSTDWVTDANTANQAI-----DVVILDLSLPDYDGMTLLTNWRQNK---LIPVLILT
ARDAIPDRVTGLSAGADDYLTKPFDFDELVARLQSITRRI
>A0A2C6DPC0
VLLIEDDKLIGDGLKAGLTKLG-FSIDWFSDGKTGLQAI-----DAVILDLSLPGIDGMDILYQWRNSG---DEPVLILT
ARDALSQKVAGLQNGADDYLCKPFALAEVAARLQALIRRR
>A0A857JBS8
ILLVEDDTMIGEAVLGLLRAER-YAVDWVRDGEMADTAL-----DGVLLDLGLPRRDGIEVLKALRARG---RVPVLIAT
ARDAIADRVAGLDAGAEDYVVKPFDTDELLARMRALVRRG
>A0A0N0XLF8
VLVVEDDRMIGEAVVQALKDAA-YATDWVRDGESAMQAL-----EVLLLDLGLPGRDGLQVLGWLRQRG---AVGVLIVS
ARDAVEDRIAGLDAGADDYILKPFEVGELLARMRAVARRQ
>A0A1Y6CXP3
LLLVEDDPMIGQAICEGLDQDG-FVVDWVRDGEHARLAL-----AAVLLDLGLPRLSGLDLLAEWRRNG---AVPVLILT
ARDAVADRVKGLNSGADDYLVKPFDLEELAARIHALARRS
>A0A1A8XSE1
VLLVEDDPMIGRSVQQALRQDG-YTVDWVRDGQGAELAL-----EMLLLDIGLPGKSGIDVLASLRRSA---RIPVLIIT
ARDAIADRIRGLDAGADDYVLKPFDLDELSARMRAVQRRH
>A0A4U0QBU6
ILLVEDDDMIARGVQHGLRPLG-FTVDRVADGVAAELAL-----DALLLDLGLPRKDGLAVLQKLRASG---DLPVLVLT
ARDTVADRVSGLDAGADDYLVKPFDLDELAARIRAVARRR
>A0A657LMJ2
ILLVEDNTALADGLVAILRGSG-YAVDVVRDGASADAVI-----DLVILDLTLPEMDGLDVLRSMRARQ---KAAVLILT
ARGTPEERIRGLDRGADDYMIKPFDIGEFEARVRVLLRRQ
>A0A225M8J1
LLLVEDNQELSRWLCAVLQEEA-FQVDCVHDAEMANALL-----DAVLLDLKLPNASGQSVLRRLRRQQ---QTPVMVLT
ASDSLDMKVECLETGADDYMVKPFEVRELVARIKALIRRH
>A0A316GC16
IVLVEDNEALAKGISYRLQDLG-HGVDHLARGDEAEPFL-----DLLILDINLPGMDGLTLLRGLRGRD---ERPVLILT
AQSETEQRVKGLDAGADDYLVKPFEMDELVARVRAI----
>A0A0U3PCY1
IILVEDNMSLAQGIENALKDQG-HAVDHLDDGLAAEEFL-----DVIIIDVNLPGLTGIELTRRLRQRG---ATPVLMLT
AMGKTSDRVNGLDAGADDYLVKPFEMAELFARLRAL----
>A0A2Z6DWP8
VLVVEDEPSLRAQLVKTLHEAS-FDVDGAATANEADLWV-----DLIVLDLGLPGRDGLTLLKGWRAAG---MLPVLILT
ARDAWYEKVDGIEAGADDYLTKPYHPAELVARVRALLRRA
>A0A011NSS6
ILVVEDEPTLQAQVVEALAAAG-YVADRADNGIDAHFLG-----DAVVLDLGLPRMDGITVLRKWRAAG---TMPVLILT
ARDSWHEKVAGIDAGADDYLSKPFHMEELLARLRALIRRA
>A0A7R6PDT2
ILIVEDDVKLVDQLRSQLQNAG-YVAEVCYDGMSGSIWI-----DAIILDLGLPEKPGLDVLREMRAEQ---TTPVLILT
ARDSWQERVDGLKAGADDYLGKPFFMEELVARLEALIRRR
>A0A4R3V973
ILLVEDEREMAAWLERALAQSG-FLPEHAPDAATAEAML-----DAVVMDLRLPDKHGLVLLREMRNRG---VTPVLILT
AQGALQDRVRGLNLGADDFLSKPFALEELEARLAALVRRS
>A0A512M8U5
ILVIEDDPHLLRSLAATLREEN-YAVDTAEDGEDGLYKA-----DAIVLDVMLPRMNGWEVLTRLRPAR---KTPVLMLT
ARDTVPDRIKGLDAGADDYLTKPFDIDELLARLRALIRRA
>C0QL69
ILIVDDDSELLDHLRRALERKH-YRIETAENGEKALDKI-----DLILLDIMLPLMDGLSVLKHMRQAG---NTPVLMLT
ARGDVEDRVKGLDYGADDYLAKPFSMAELMARIRALL---
>A0A4U0ZTY1
ILLVEDEPELLDKLRSLLESEN-YTVESSMDGEDALDKI-----DLILLDIMLPHLDGLEVLKSIRESA---KTPVLMLT
AKGDVEDKVRGLNLGADDYLAKPFSVAELLARVRALLRRG
>A0A0H5SHZ3
IMLADDEGIVIDSLKFIIEKNG-KSIEYAHTGRSVIELA-KFKPDIAIMDIHMPGINGIEAMKEIRKTN---SVIFIIMT
AYDKFNYAKEAINLGVLEYLTKPVNQAVITGVLQKAMDII
>A0A7Z2VK80
LLIVDDEQIEREGLQAILLKGP-EVIEQAKNGNVAVQMT-QFQPDLILMDIKMPGINGIEAVERIGSKY---DIKFVMVT
AYDTFEYARKAIRLGVKDYLLKPSKASEILATVGKVLKQI
>A0A6L3V475
LLIVDDEPIEREGMQAILQKAP-EMIYQAKNGKLAIEFT-TIQPDLILMDIMMPGMTGLEAIERIQAEH---TIKFVMVT
AFDTFSYARQAIKLGVKDYLLKPSKASEIVSTVGKVLDEC
>A0A4S4BG76
LLIADDEPRIRRGLRKVLPEEG-IVVGEAEDGIEALELA-ATRPDLVFVDINMPFMDGLSFIKELQLEY---C-LIIVIT
GYDEFKFAQQAVKLNVFDYILKPVDKAQLQEVIDNTLAEL
>A0A084JM96
VLIVDDEKLERVLIKRGFPEDG-FVIGEVSSGTEALEFI-YRKPELVLTDINMPHMDGLELAEHISALD---SIHVIMIT
GYREFEYARRAVKLGVEDFLLKPIDMNELMEIALKIRGKI
>A0A173X0J5
ILIIDDEPIVKIALRSILPEEG-FICGTASNGLEAMSLI-KHQPDVIITDLKMPEMDGLELIRTLKEKN---PGEILVLS
NYEDFDSVRSALLLGAADYLLKKISPDTLLACLNKTT---
>A0A4S4BI87
VMIVEDDVFYRRSFRSMLDESG-FVCGECMHGKDALQRM-EAAPDIVFTDISMPTMNGIELIRTLKREY---RVRIIVLS
SFDDFDFVKEAMKLGADDYLLKELSMDSLLRVLEELKAKM
>A0A0J1G2L5
--LVDDEVLALEFLREVIDNQG-FIVGQALNGKRALELF-KENPHIIISDIKMSVMDGLELSKKVKEIN---HTKIILLS
AYKDFEYAKKGIQYGVSNYLLKEISEATLLGELGKVK---
>A0A1G7HD08
VLIVDDEQLVRKGLRMTTDEKG-MVVDDAPNGSLGWQKF-QYRPQLVITDIVMPEMDGIELAQKIKEAA---DTAILFLS
CHRDFKYARSGIQIGVHDYIVKDMDDEHMDDALHRVR---
>A0A420EB63
ILIVDDELLARSGLKVFIDNHG-YIVAEAENGQQALEIA-RIEPDIIISDIQMPIMNGIELVEKSQAAG---ASKFVMLS
AFDDFDLVKGALKAGADDYVLKQMEAQDLLETLDSLKQQI
>A0A4V3WGK9
MVVIDDIRTVVNGIAAEMDSRG-IIVGAASNGEAGLELI-DKKPDLIVTDIRMPRLNGIEMIRALQALD---HGKVIFIS
GYSDFEYTRSAIKMGAFDYVLKPFTPSQLREVVLKARDAI
>A0A231RJA5
YIVVDDEVLIRRGMLKKIRADG-LFAGEANNGEDALALL-SADPDIIITDMRMPEMDGKLLLQTLQTNY---SKKIIVVS
GYSDYEYMKEAISAKVVGYLLKPFSRDEIRETLTKAIDLL
>A0A1I0XAW0
VLIVDDEPEIRQGLRLKIDGKG-LLAGEASNGVEALERL-DEAYDIVITDMNMPVMDGVSFLEACRERH---DIRLVVIT
GYEDFQYARAALRHQASDYLLKPVAADELADVLSKVTGEL
>A0A6A8D8L9
IFLIDDEKVIREGIKNSVDAKG-FFCGDAPDGEIALPLI-KYKPDIVITDIRMPFMDGLQVSRILRDRM---RIKVIILS
GHDEFEYAREAMRIQVSEYCLKPVSAQDLIEVLQRVSASI
>A0A3T1D0H6
LLFVDDEVLVREAIRYQMNAEG-FCIGVSQDGIEALEFV-NNRPDVVLTDIGMPFMDGLELTRELAERY---SIKVIILT
GYDDFEYAQQAIKLNAVDYILKPVTPEEIGGVLGKLKSEL
>A0A841SVA6
LIIADDEVLVREAIKNQMNTEG-FCAGVYEDGEDALEAM-REPADVVLTDIGMPFMDGLQLTRELGVKF---EAKVIILT
GYDDFDYAQQAIKLQAVDYILKPVTSSELGKILLKLREEL
>A0A231RCA5
MLVVEDESIVRIGLRYLVDESG-VWKAEASNGEEAWRII-EEDIHIVMTDIRMPVMDGIQLTKKIKERG---EIQVVVIS
SYDDFPYVQEALRLGVTDYLHKPTDKEEIVDMLKKVLGNL
>A0A1G8WIB6
VLLVDDEINILEGIAALVDEKG-TLQVKAFNGQMAFEFI-DNPPDIVITDIKMPGLNGVELIQRVHRIY---DIKFIVLS
GYDEFQFAKTAMECNVKHYLLKPSNEKKIEAALQQVVADL
>A0A564W0I2
VLIVEDEKNIALGIADILRRGI-PSIRFASDGQDAWDSY-DSHIDLIITDIRMQQMNGLDMMELFYKQN---NIQFIVIS
GYDNFSYAQRAIRYDVIEYLLKPVDTSMLLSAVQKAYDKL
>G5IBV4
VLIVDDEYWVGRWLKELLESPE-LMIEVCQEVEAALFIL-QKPVDILITDINMPVLTGLELIKYTKESG---KVKAIVIS
GYDEFEYARQAIELEVLAYLIKPLEREAVYGAVKKAIDSL
>A0A494XQW0
VLIVDDEIYAVKGLLSGVRETG-VEVYEAYHAPMAQQLL-EKNIDIVICDIEMPETSGLELMEWVKERG---QPETIVLT
CHSEFDYAKRAISLGSFEYLLKPVVYTELEQTLLTAISRV
>E7GTL9
VIIADDEKLICRLVQALADDSG-MVAGTAENGLEALQLV-ALEPDILITDIRMPGCDGLELIRRAKELR---QLEVVIIS
GYAHFEYAQSAIQFGVGNYLLKPIKKEELMDTLRKMKERC
>K6CW98
ILLIDDEIIVREALKVILKDMN-VVVGEAASVEEALALI-SNSPDMTFLDIKIPGTDIVYLIKFMKRLK---KNKVILLT
DYGSSDFVFKALEMGADGYLLKPYPQKDIYKIVNLYL---
>A0A1V2AXC8
ILVVDDQEVVRYGTTLILQKSE-DHVSEAGSFEDTLKIL-SKPFDLVILDIDMPGGNNHQMLDVIRLRH---DIKILIFS
SYDEQIFGWRYLEAGADGFLSKKMGIEEIKNATKSL----
>A0A3A9I6V3
VLIAEDEMIEREFLVNLLNRLD-FVVAEAGDGRTAVELA-LHRPDVAFLDIRMPLLDGLAAAGKIKKAL---QTFIVLNS
AFAEFKYAQQGIDCGVDAYLLKPSSESEIFSLLRSRF---
>A0A0D2GDE1
VLVAEDDYLVGKDIARSLK-GG-HVVAEVANGEQAVKMA-KLKPDVILMDIQMPVMDGLKASNIIQEKC---T-PVVVLT
AYESLETVQQAGDMGVGAYLTKPPQPAEIERAITIAMARH
>A0A853DB67
VLVAEDEALIRMDLAEMLA-EG-YVVAQVRDGRSAIEQA-TLRPDLVVMDVKMPGLDGISAAETIGQEG---A-PVVMLT
AFSDKDLVDRAGDAGVMGYVLKPFTIDDLRPALAIAWTRW
>A0A1W2EQW9
VLVAEDEALIRLDLVEMLR-EG-YVAGEAADGEEAIKLA-ELDPDLVILDVKMPKVDGIEAAQHIAGNR---A-PVVILT
AFSQRDLVERARDAGAMAYLVKPFAKRDLVPAIELAMSRF
>A0A1H8K883
VGIVDDHAIVRAGLKQFFAEQD-LVIGEAASGREAIDLV-NEPMDVLVMDLSMPGQSGMDALGMIRAKA---DVGVLILS
GYPEEHYATNLIRQGASGFLNKECDPEEIVKAIRTIA---
>A0A4R8DVL6
ILIADDHTVVRKGLRQILLEAP-SEIEEASDAESLVREA-MDRWDVVITDLSMPGRSGLDALHQLKQEL---KLPILVLS
IHPEEQYAIRVLRAGAAGYLSKDMASEELVGAVQRVL---
>A0A437LAV0
VLLCDDHALIRRGIRDTLNDAD-LVVGEVGDYGGLREWL-DGQADVLVLDINLPGRSGLDVLQSLKDTG---SLRTLVVS
MYPEEQYAIRCLRAGAFGYVNKGGDPGELVGAVRTVA---
>A0A848G6Y4
VLIADDHAIVRSGLTQIIATTD-IVAGEATRGEEIAGQL-AVSADVLLLDMAMPGLSGVALIRSLRDGG---TLPILVLS
MHNEGQIIDRALRAGANGYVTKGSEPEVLLDGIRLVA---
>A0A5R8KGF0
VLLVDDHPVFRHGIRQLVNRMD-AICGEAGDAPTALDAF-RLHPDLILLDIGLPGMNGIELIKMVKSEQ---SMPVLVLS
MHDEAIYGLGALRAGAKGYLRKDDALDHLNEALHTTA---
>A0A1A6FKY1
VLIVDDHPMVIEGCRGMLSGQD-IVI-EAHDAEAALKSH-SSAPDVTVLDINLPDASGFDLLRSLLERD---QSKIIVFT
MNDDPMFAARSIEQGARGYVAKNEDPASFVKAIRAVA---
>A0A212RC62
VLIVDDHPVVVSGCKALLAAEG-AIF-AAGDAETGFAAF-AHQPDVCVLDINLPGLSGFDLAQRILKHD---EAKLVVFS
MNDDPAFAARAIQAGARGYIAKNDDPLLFLPALKRVC---
>A0A369TSB7
IMIVDDHPVVREGYRRLIDLQG-LIVAEAEDARSAYARF-EAMPDAVVMDVTLPGASGIEAIRHIRQYD---AAKIVVFT
MHQGSAFALKAIEAGAAGYVTKSSAPDTLIKAIFGVL---
>A0A1I4QNA9
LLLVDDHPVVRTGYQHLLEQDD-MVVAQAGSVDEAYAHF-AHEPDITITDVALPGSSGLDLIHRLRERS---QARTLVFS
MHDSEMLVHRAFELGALGFVSKSCAPDSLIEAVHSAL---
>A0A285VVU5
VILAEDSVLLREGLVRLLQ-AD-LVVDACPDAETFLASV-EHRPDLVVVDVRMPPSEGIQAALVVRSEM---DVAVLVLS
QYVEERYATELLAGRAVGYLLKDRDTGEFIDALRTV----
>A0A7W3PGB5
IVIAEDSVLLLDGLTRLLA-AG-HVTGYGTADRLVLSAA-AELPDLLVTDVRMPPDEGLRAAVHLRSLH---DLPVLVLS
QYVEQSYARELFARGALGYVLKDRDVDEFLDAVARV----
>A0A850JCX1
VMLAEDSTLLREGLVRLLA-EG-HVVAAVGDGDALLAAV-QGPPDVVVVDVRMPPDEGLRAALEIRRQW---GVGVLVLS
QYVEKRYATELITADTVGYLLKDRQVDEFLDALDRV----
>A0A6L9SIL8
VILAEDSTLLREGLARLLN-DG-HIAASVADADELVRAV-EHQPDVVITDVRMPPDDGLRAALEIRQHW---AIGVLVLS
QYVERRYATKLLAERSVGYILKDRQVEDFLDALDRV----
>A0A2S5TCY8
ILLVDDHELFREGIKLLLANLE-DVFAEASSCTAALAHP-ASPLDVILLDFHLPGMHGFEALRALREHF---QPAIVVLS
AEENPALIVQAIDEGAAGFIPKTSSHAVMMAALRLVL---
>D3P3W4
ILIGDDHVLFREGLRRLLEQLE-NTFAEASNFDELLDMA-SEAYDLVLTDLRMPGWPGFSGIGMLRDRQ---NAKVVVVS
ASEAQSDVREALENGAAGYIPKSSSVKIMLSALDLIF---
>A0A2U1WMF4
ILIGDDHLLFREGLRRLLEQLA-DTFIEAGTFGELIEHC-GEQFDVVLMDLHMPGWPGFEGLREVHDLQ---GTPVVVIS
ASESLSDIRGALDAGATGYIPKSSSVKVMMGALNLVF---
>A0A1E3W3T4
VLIVDDHPMFREALRGAVQFAA-DEVFEAGSIDAACVAI-SPGIEIILLDLSMPGTSSFDGLMLLRSTF---RIPIMIVS
GLDDPRIVQEAIRLGAAGFVSKSVDKATLAEAMSEVL---
>A0A2T1HYB4
IIIADDHPLVRGALRTAVAGVP-DELLEAGAFEEVTERL-KAEVDLVLLDLSMPGVQGFSGLMYLRAQH---EVPVVVVS
GNEDRGVIRRCIEFGASGFIPKSVDVDTMRTAIRDVL---
>A0A0P1GPA2
ALVVDDHPLFCDALTLTLQSID-FEIRTAGTLEKALDVV-STSIGLILLDLNLPDVNGLDGLVRLRNAA---KAKIIIAS
SMADNSMISHALKAGANGFVPKHSQRSVFRRAFEAVS---
>A0A2A4CRH1
ALIVEDHPLFCDALAMTLQAVG-ITVEHADRLQVALDRL-EATPDVIILDLNLPDVNGLDGLMRLRQAA---ERPIVVVS
SIDEPRVIRSVIMAGAAGFVPKHSRRELFRTAFSVIA---
>A0A221KFH2
CLLVDDHGLIRDALAMLISQRP-DPLRFAASLAEAQDAL-TPDIDLVLLDLQLPDSRGVATVSAVCHCT---TAQVVVLS
AEEHASIAQDCARAGAVGFIPKRADFSALDAALAAIL---
>A0A085F035
IVLADDHALIREGLKLLISTCA-YTVGEAADGASLLQVL-REPADVVVLDLGMPGLTGLSFIRDLLRAY---RVKILVLT
ANSEPRTVEAALDAGAAGYLVKGGDLGELFEALAALQ---
>A0A840NZE4
LAVVEDHPVTVDGIRLWLSQDG-VLVASGPTVEAVLGGP--ATADVLLLDLEL---DGVMIIDRVAELC---GGRVVVFS
GHREPETVLRVLDAGASAFLAKHESAEHCVDTIVAVA---
>A0A0Q4F9X1
LAIVDDHRMLLGALTEWIRAAD-IMVAAVTTWPDLLTHP--FPVDVVLLDLDL--KDSLPISVKLRTLK---TGKTVLMS
TYSEPAVIREAIAAGALGYLVKSEEAGMIVEAIRAAH---
>A0A1H3U567
VGIVDDHEMILDGLSNWIGHAD-LVVIRSSSWVEMARHP--FPPDLVIMDLQLKEPISVEARIRICRSV---A-RVVVMS
ATDSPETVERVLAAGAAAFVSKSRPAGDLMQTVRSV----
>T5KLW9
VALIDDHESVRLGLEAACARDQ--VVFSGSTVVSYRKAT-AAPAEVVVLDLTL--GDGTTVTENVTSLV---DGSVVIHS
VADRPAAVREALAAGAAGVVSKSSALDDVLDAIRTVA---
>K0JZE7
VLLVEDHDMVAEAIGLALQRDG-VVVASVRSVAAAAEAV-RHRPDVVVLDRRLPDGDGVAAIPALRGSG-----RVLVLT
GEATAAVAARVVDAGGAGLVLKSARLDELADAVRRVA---
>A0A841BX90
VMVVDDHPMWREGVARDLA-EG-YVVAAVGEGAQAVRVA-AARPDVVVLDLHLPDMSGVDVIRGLLGVC-----RILVLS
ASGEQQDVLDAVKAGAAGYLVKSAAREEFLAAVRRTAD--
>A0A1Y0MQR3
VAIAEDHQSLIDGINLLLKYED-IIIGMVNDGEALVDLV-LKEPHVVLTDIKMPKMDGITACKYILKEK---HTKVIAFS
MFDDQGAVRDMIAAGAKGYLLKNSPLEDVLTAIKEVY---
>A0A1K1M168
VILADDHPLVLVGGALALR-HH-IVVGEAKAADELLSML-ERPCDVVITDFLMPSDDGFALVETIAKEY---KIALVILT
MINRPAALQSMLNRGVRGIVDKRAPMDELATAARAVA---
>A0A841GQK8
LLWVDDEIDLLRPHLLFMQGRG-YHVDAASNGDDAIELV-LNGYDLVLLDEQMPGRTGMEVLDEIRRLD--PRVPVVMIT
KSEEDRTMTEAIGRRVADYLVKPTSPRQVLSVVTRLLEGG
>A0A399CWE2
ILWVDDEIDLLRAHIIFLESKD-YEVETANNGLDAVERV-EKFFDTIFLDENMPGMTGLETLTQIKALA--PNTPVVMIT
KSEEENIMDEAIGSKIADYLIKPVNPKQILLSL-------
>A0A1W6MJ49
LLWVDDEVDLLKPHIMFLEKKG-YTIDTCISGSEALEKI-EVNYDLVLMDENMPGLTGLETLHEIKEKQ--ATLPVIMIT
KSEEEYIMDEAIGSKIADYLIKPVNPNQILLSLKKNLDHS
>U5C8A9
ILWADDEIDLLKPHILFLEQRG-YEITTVNSGLDAIEMV-NENYDVIFLDEMMPGMTGLETLQQIKLTK--AHIPVVMIT
KSEEEHIMEDSIGGKIADYLIKPINPNQILLSVKKILQNK
>A0A1Y6BAY2
LLVVEDSHELVRIWRTLFRVST-FKVKFCLSGSCAKETI-GYKPDVVLTDYYLGDTNGIALMEEIREAR--PSSKFIVIT
GNTEDERMLKMHRQGLFALLHKPVKFDLIKQNIEAVAR--
>A0A2N7X8F8
ALVVDDDVGLLRLASRSLARAG-YRVSIAANTAEARAAT-YGMPDVLVVDYALGAETGLDFLRALRASG--LALPAILCT
GFADEARVVEAMRSGVADVVPKSEGLDYLPEAIERVLRER
>A0A2K9LNI9
ILYVEDNKATALVVSEQLKHSG-YTVQQVTSGTAALDLL-TQKFDLLMVDYILESMTGLELVQEVRLNQSPFEHPILVLS
GQEDDNKKVEILRSGANDYLDKRASYDEMMVRVNNLIRTK
>B5E7Q7
VLLVEDSEEDSLLLIRELRRGG-LIHMRVETAESMRRAL-DGEWDVVISDYRMPSFDALGALQVLHETG--RDIPFIIVS
GKIGEDLAVEAMKSGASDYLMKGN-LARLVPVMVRELRE-
>I4VXH0
VLQVEDNRLDAELVLAELDDDG-YEVLLVDDEARFSAAL-DFKPHIVLSDLSLPGFSGQHALELLRRHD--EDLPFIFVS
ATLGEEAAIEALRNGATDYILKQN-PARLASAVRRALAEA
>B4RF99
VLLLEDSEIDAELLAAHLEKAG-FTLLRATNRREFVHAL-EERCDIILADYSLPDFDGLSALNIARALQ--PDIPFIFVS
GVVGEEFATNALKRGATDYVLKRN-LTRLATAVERALEQ-
>W0ALK5.1
ILHLEDSALDAELVAEHLRADG-AAIERVWSRGAYVGAL-ARPFALILADHQLPEFDGDSALAIARETV--PATPFIFVS
GTLGEDVAVEALKHGATDYVVKRR-LERLPRVVRRALAE-
>A0A6N7PI11
VLLVDDDVVDRMAIVRALGKAD-IEVHEATSANAALEKL-RGLFDCVISDLDMPGRDGAWLLAAIRQEE--IDVPFVVLT
GQGDEQTAVALMKAGAADYLVKGADGSRLGHIVRHVVRVS
>A0A1V9FV67
IFVIDDDEDEIQLISAALNKLK-CKCTWAKSGEQALEQL-YLKPDVIFVDYNMGGMNGIECLQAIRKLPGCSHVPVILHS
SLMTDQICSKALRLGANQCLQKTNSFDKLMMILRPFT---
>B9M6C8
ILLVEDNPGDVELVREALGTGA-HILNVVRDGVQALNYL-RQLPDLVLLDLNLPRKGGREVLEEIKSDPDLKWIPIVVLT
SSKAEEDILKSYSLHANCYVTKPVDFEQFMGVVKAIE---
>A0A420XPY0
VLLVEDDPGDVLMTREAFEDNK-NNLHVVSDGAKALEFL-APTPDLILLDLNLPRKDGREVLSEIKNDPALRTIPVVVLT
TSEAQEDVVRSYSLHANAYVTKPVDFERFIAVVRQIDDFF
>A0A239MUV0
VLLVEDDPADAMLIGDALAERG-RNLTQVEDGLAALEYL-NRRPDLIVLDLNMPRMNGHELLAILKSDEELRAIPVVVLT
TSAAPDDVTGAYRQHANAYVTKPVNLDDFERAVHSIDAFY
>E3J8I9
VLLAEDDPGDALLVEEAFEIRG-QNVQVVGDGVEAMAYL-RPRPDLIILDLNMPRMDGRETLAAIKSDPALRAIPVVVLT
TSDAPDDLMAAYGLHANAYVCKPRELDGFLGAVHAID---
>A0A518E2K4
ILIVDDDEVDAELMRRTLSKSE-PRLFFAYDGVHALEIL-LERPYLILLDLKMPRMNGIEFLEELRNDPELRRSVVFVIT
TSRDDQDRLAAYDRNIAGYVVKSSV---------------
>A0A0W7WNF1
ILLVEDDDADAKAMTRAFRKAG-FHVHRAIDGIEALAML-GSNSCILISDVNMPRMNGHEFLAELRADPVLRRAIVFFMS
TSADPDDIDAAYDRNVAGYLLKSGLNSNYDLLVDTLDRYT
>A0A2S9H0F2
LLVIEDDQVDVMTIKRALKEIH-NPVIHMENGEDAIAYL-KEKPCIILLDLNMPVMNGLEFLEVVKHDDELRRFPVIVLT
TSEEQQDKVNSFNLGVAGYMAKPVNYRQFVEVMRSIDLYW
>A0A3M8GH13
ILLIEDDMIETMKFQRAISKLD-HTLVEAKNGEEALNQL-NVMPDIILLDLNMPLMNGIEFLNELKSHETIKYLPTIILT
TSENREDLLECYKIGIAGYILKPLKYEDYESKIKRVLEYW
>A0A1W2GIA3
VLLVEDNLDEAGLVIRALKKNN-NNLVHLEDGAEALDFI-EFKPKVVLLDLKMPKVDGLQVLKEIRNDKRTKLIPVVIMT
SSAEQKDIIESYGLGVNAYVVKPLDFENFYKVMIDLGL--
>A0A2S7XN72
ILLVEDNPMDVDLTLRAFRRRR-NPVEVARDGEEALAWI-EPLPLVILLDLKLPRVSGLEVLQQLRAHSVSQDLPIVVLT
SSREDQDVAAAYRLHVNSYIVKPVNFETFMEVAAHIE---
>S6ACL0
ILLVEDDTNDVLLFQRAYRKCK-NPLQIVGDGEAAQDYL-YPLPALVLLDFKLPRMSGLEVLAWMRSQTSLKRVPVVALT
SSRERSDVNRAYDLGINSYLVKPVAFDNLMQLVKAL----
>A0A5C6AGP0
FLLVEDDDNHAHLVMRSLQKAR-NRVFRVSDGAEALAFL-TPHPDVVLLDLNLPKLSGHEVLAIIKQDEHLKTIPVVVMT
TSDAESDRVKAYEHHANSYVVKPLDFDRFRELVRDLCL--
>A0A2T1C3R2
LLIVEDSDEDFEALMRFLRRSP-IPVERCMNGEQALAFL-FPRPGMILLDLNLPGIDGREVLRRLKLDHNLKTIPVVIFT
TSNHPNDIETCYQQGANSYIIKPIDINQLKRNVQTLV---
>I2GNJ4
IYVVDDDADDTYVLSVLFEENH-CTVRFLKDGSDLMIRL-GRLPDLILLDLHMPILSGKEILQLLACDEQLRSIPVAVMS
GSDEESVVKYCFQLGAAAFISKIKSYPQLVQAVDGLMKQC
>I0K570
ILIADDDADDRLFLNEALRHHQ-SQVKFVEDGEELMDYL-APQPSLILLDLNMPRKNGFQALAEIKSHPNLKRVPVVILS
TSSSRDDVDRTYAMGVNSYMVKPSSFNRLTEMIGSLK---
>A0A841GYE3
ILMADDDEDDRLLARDALAQSA-ADLRFVNDGVELLQYL-APRPGVILLDLNMPRMDGREALQALKADPELRRIPVVIMT
TSEAEEDIVRSYDLGAASFITKPMTYAGLVEVMRGFG---
>Q2SCK3
ILMADDDEDDRQLALEAMRESR-NELRFVKDGLELMQYL-SPTPGIILLDLNMPRKDGREALAEIKADPALRRTPVVILT
TSKAEQDMLRGYDLGAASYITKPVTFEGLVDLMRALGH--
>A0A2C9D2F7
ILIVEDDVDDMKLLQNAFATAA-VRCHGVANGFEAINFM-DDLPDFIVLDLNMPVIDGIGFLRTLRNSLEFGGIRVIVLT
TSNEEDVHRQALEAGADEVCVKPDTRRELIEIAGRMIGVS
>A0A364XWY9
IYLAEDDIDDQEIFREIIDALD-IQLTIFHNGEELIKAL-DELPDLLLLDQNMPRLKGSETIQQIRSEPRYKPLPVAIYT
TYHDANFARLCKEEGI-ELFQKPDTFDELSKLIHRLVAMY
>A0A7M3MFT9
ILVVDDEPATLEMLELLLGAYG-YTALLALDGQKAIELF-QERPPLVLTDVKMPVMDGMEVLSRIKKID--PSAEVIVIT
GHGDMDLAIEALNLDATDFINKPLQREALDRALKRAEERI
>A0A1W2AJ78
ILLVDDEEDIRDVLTIALEDMG-YDVTTAENGKDALEQF-AADFPMVLTDIKMPGMDGIELLKKIKQIS--PETEIIMIT
GHGDMDLAIESFRNEAVEFITKPVDVTTLEIAISRAKKKQ
>A0A562RUZ2
ILFVDDEISILEIAQEFFQHKG-YRVFTAMNGVKALEIL-KERVGCCFTDINMPEMDGLELAEHIRRMD--NTLPVVVMT
GYPSLENTIRTLKNGVVDFLIKPVNLNQMDLCVKRVLRER
>B8FBH6
ILFVDDEQPILDMVREYFSSKD-HDVFLAHNGKEAMEII-SRRIECCFTDLNMPGMTGMELAHEVQKHD--NTIPVIVMT
GYPSLDAAISTLKSGVVDFLIKPIQLRQMEIVMHTVMNRS
>A0A1P8KKQ2
ILYIEDDEIMALKLKSILEKIF-YEVIIAKNGQEAYAIF-THKIDLIISDINMPKMDGLEFLEKVREID--ENIPFIFLT
GRNESKKMLRAIELSITNYLLKPIDLDKLLLAINKILEKK
>E6W078
ILYVEDEAVIRKALEKPLSRRV-KNLYIAANGQEGLDMF-EHRPDIVVTDINMPVMDGFRMIELIREIN--PEVPVIITT
ALNEEHHISQMTAINVNSYIIKPIDIRELLQRVHDALH--
>A0A4Q0XTP5
VLYVEDDDKIRTELSSLLENFF-GKVYTAVDGQDGYDCY-QEDIDVILSDINMPKLTGIQMVAKVRQSD--MKVPVIFAT
AYSDNEYLADAIKLKVYDYIIKPIDIRNLLTVMNDLANIL
>A0A2K9NTV2
ILLVEDEPMVLEILKEGFSAQG-HRVMTASSGNEAIEIL-KERCDIVLSDLKMPNGNGMDVVSFVKTMK---SAPIFFFL
TGQSEYTAAECIAAGARNYFTKPFDIKKLIGQIENEFKME
>A0A6V8MF10
ILIVDDEKGQRDILSAILSKEG-YDIVTVPGGREALEEL-----DLLLTDLKMQGMSGMELMERVLAEN---GQCVIMMT
AHGTIDSAKTAIKMGAFDYLEKPLERDDLILTLQRAFEKI
>A0A372IQ38
ILICDDEAEIRESLAEILREEG-YSVAGAGTATEALTLL-----DLLLLDIWLPDRDGLEVLAELASIN---DPEVIVIS
GHATIETAVKATRLGAFDFLEKPLSLERTLVLVRNAIEAR
>A0A4R3LY28
ILIVDDEADIRDLVAGILEDEG-FSARTARDADTALAAI-----NLIFLDIWLQGMDGLELLDVIKAEH---DVPVVMIS
GHGNIETAVAAIKRGAYDFVEKPFNADRLILITQRALETL
>A0A6I4M3L0
ILVVDDEQDIRDLVSGVLDDDG-YNTRTAATADEALSAL-----SLILLDVWLRGMDGIELLKAIKSRD---QIPVIVFS
GHGNIDTAVAAISQGAVDFIEKPFEAEKLLHLVAKATETE
>A0A0N1BIV4
ILIVDDERDIRDLVSGVLEDEG-YSCRSAGGSDAALAAI-----SLVLLDVWLKGLDGLELLDEIKSRD---DLPVIIFS
GHGNIDTAVSAISRGAMDFIEKPFEAERLIHMVARGTETA
>A5EWK6
ILIVDDETMICETLVDILTDEG-YQTYTAGSAAQARTAK-----DLILLDIWMPDSDGITLLREWTSQQ---NASVIMMS
GHGTIETAVEATKLGAYDFLEKPLSTAKLLITIKRALQTQ
>A0A5Q0BRM7
VLVVDDEPDIRQLVSEILADEG-YEVAVAENAAMARQFR-----DLVLLDIWMPDEDGVTLLSDWTAGN---SFPVIMMS
GHATIETAVEATRLGAYDFLEKPLSLAKLLLTVERAMEHA
>A0A5B8CPU9
ILVVDDEIGIRELLSDILRDEG-HIVRLAENAQVARDER-----DLVLLDIWMPDCDGISLLKEWNAGL---TMPVIMMS
GHGTIDTAVEATRLGAFDFLEKPIALQKLLKTVSAAIKHT
>A0A523Q2V2
ILVVDDEMGIRALLSEILTDEG-HAIEIAENATQARAAR-----DLVLLDIWMPDVDGITLLKEWATGQ---NMPVIMMS
GHGTIDTAVEATKYGATAFLEKPITLQKLLRAVEQGLAK-
>A0A345UMC2
ILVTDDESSIRSALREILEFEQ-YEISEAASGDEAFEKL-----DLLLLDIKMKGMDGFELLEKLNEAR---QLPVIMLT
GHGTIEMAVQATRLGAFDFLQKPPDLNRLLITVRNALDKG
>A0A4U0EX79
ILIIEDEAAIRRVLAKILTEES-YKVDEAEDGLVGIEKI-----DLVLCDIKMPKMDGVEVLEAIKKIK---ETPVVMIS
GHGDLDTAVNTMRLGAFDYISKPPDLNRLLNTVRNALDKK
>A0A3D9LGA5
ILIVDDEKAIRQALREILEDES-YEVSEAPDGEAAWEQL-----DAVLCDIKMPKLDGIELLDKAIAEG---DAPFIMVS
AHGTIETAVDATKKGAYDFIQKPPDLNRLLLTVRNALDKS
>Q21UV3
ILVVDDEEVVRLSYLRTLSGQH-CKVDVVADGKDALQMM-----DVVLLDLRMPGMDGMTVLKTIKQKW---ESEVIIIT
GYPAVESAKAAVTLGAYGYLAKPVGPDDVINAANGAMLHK
>M1WTF0
VLLVDDEREFAQTLSERLMMRD-MGSAVVYDGESALDLV-----EVMVLDLKMPGIDGIEVLRRVKREH---EIEVVILT
GHGSEKDRDICMELGAFAYLHKPVDIDVLSETLRAANEKI
>Q316M1
VLLVDDEVDFVQTLAERLRIRG-MTVDTAHDGEHALQIV-----SVMVLDLRLPGMDGLEVLRHVRKQC---RMQVIMLT
GHGGRKDEDSARVIGAYEYLNKPVDISQLSEVIAAAAEEA
>D6Z0D8
ILLVDDEEELVSALAERLQLRG-LAADWARSGEQALELA-----DVAVIDLKMPGIGGIELKKQLAAAF---ALRFIFMS
GHGSLSTFTSGIEIGSADYLLKPVDISQLIDRLREL----
>I4CBN8
LLLVDDEEAYVRILAKRLTRRN-FEVTTAFSGVAGIQAA-----DVAVLDLKMEDVDGIEVLKVFKRMA---DMEVIMLT
GHGSEQAAREGIQFGAFDYLTKPCELEDLIMKINEASGKH
>A0A7U3YP60
VLIVDDEEEFREMTVKRLSKRD-LECDSAPDGDTALEMI-----DVVLLDVKMPGKDGIETLREIKRIT---MTEVVMLT
GHASVESGINGIKYGAFDYLMKPMELDPLFEKLNAAYERK
>A0A1M5W985
ILLVDDEHRFIESLQHILTHYG-YACAPAYSGQQAIELL-----DVALLDVGLPDISGLDVARHIRKTY---MTTSVMLT
GINTAETAVQALRLGAYDFLNKPINHETLLRTLDRAIDHS
>A0A6V8MGA3
VLLVDDEEAWLRSLSMTLGLSG-NNVQRCSDSRQVMGIL-----GLVLLDLNMPNLSGEELLSQIVEQY---EIPVIVIS
GLNQVETAVECMKRGGFDFFVKTVEEERLVQGVQRAIRMI
>A0A1Y3WD62
ILIVEDDTTFALMLQTWLTKKG-FAITSAASIAAARKAL-----DLVLCDLRLPDGEGIDLLEWLRSCR---LVPVIVMT
SYAAISSAVQAMKLGAKDYVAKPVNPEDLLQKINEA----
>A0A2N7UL31
ILIVEDEAIIRSALRRLLERHD-YHVSEAGSVAEALAQ------DLVISDLRLPGDPGTELIGHA-------PVPVLIMT
SYASMRSAVEALKLGAVDYVAKPFDHDELLETVSRVLHQQ
>A0A3N9UFR5
ILIVEDEAIIRSALRRLLERHD-HRVCECESVEQACGQ------DLIISDLRLPGAPGTDLIKAA-------PCPVLIMT
SYASMRSAVDALKLGAVDYVAKPFDHDELLETVARVLHRQ
>A0A2N5Y690
ILVVEDESVIRTALRRLLERND-YSVAEAASVQEAESKH-----DLVISDLRLPGAPGTDLIKKA-------DVPVLIMT
SYASLRSAVDSMRMGAVDYIAKPFDHGDMISAVERIIAD-
>A0A517SE36
ILVIEDEQVIRSSLREFLTDEG-FVVTEAGNCAEALSLA-----QVAICDVRLPDGDGVQLLRKLQQIN---SVFVLIIT
AYATVENAVDAFKAGAFDYLVKPVMFEDVANKLRRVYQFR
>A0A7R6PXQ4
ILIVEDDKINRIALKNALTKNG-YTVDVAENGNEGGHKI-----HLVITDLKLPGFDGIKVLEIAKKKN---ECFVIVIT
GYATVETAVKALKLGAYDYLIKPYPLEELMNKVKQIEEYL
>A0A286TUH7
ILFIDDESNVLDGFRRMLRNQR-WDMSYIGSVDAALELI-----DVIVSDIKMPEKDGFELLKILSERT---NIPVIIIT
GCNESDMKCRALDLGATDLLNKPVCREDLLARLHSVLRLK
>H6LIL9
ILIIDDEKSIRVTLSEFLKKDG-YHVITAENVQMAKHLL-----DVVLSDIIMPKDSGITLLKYLHETS---DIRFIMMT
GEPTIDTAVEAIRLGAHDYLTKPVYRNELLKAVRHAANFK
>A0A7U4DP31
ILIVDDEEIARANMEHVLKKEG-YACHCASHGAEALEIM-----DLIITDLKMERMDGIELLQHVNRTS---EIPVIMVT
GFATVSSAVDALKKGAAHYLGKPVNLDELRKTVKEVLEKK
>A0A081BZP4
ILCIDDDLMELNTLANQLQEEF-HIVYKAESAEEATLIM-----ELILCDQTMPGIPGSTFLDTVHQVN---EIMKVLLT
TPQDTVSSEYLFSRAVHNVLEKPWSREHLILTVESLLKLY
>A0A2G4F5N5
IVCVDDEPDILNTLKMQLKNEF-YFYELAESADEALEVI-----IVVVSDWLMPGIKGDELLIRIHEKH---KIVKVMLT
GQADTAAIQRAVEHALFCCLYKPWTSEDLIKTIKSGL---
>A0A399T9B6
IVCVDDESIILDSLGEQIENLF-FMYEYAENAEEGMEVL-----MVIVSDWLMPGKKGDEFLIEVHKKF---NIVKVLLT
GQADESAIHNAQKNALFAYIQKPWTAEQLETVIKSGISTI
>A0A1E7Z914
LLIVDDEPSVVRSLKRAIRPSG-YVIHTAGSGQEAMKVL-----AVVLTDHRMPGMSGAELLKYINQFY---QTITLMLS
GESDFNMAVGLLNNGANKYFTKPWNTGQLVNEIDQAFAFY
>A0A6H1U388.1
ILVVDDEPDNLDLLYRTFYHD--YRVLRADNAQDALQLL-----AVIISDQRMPRMSGTEFLSLTATQY---DTIRIILT
AYTDVEDLVDAINSGVFKYVTKPWNDEKLKGVVAQAIDTH
>A0A323V206
ILVVDDEIRSQEALRRTLEED--FEVFTASTAEDALTVL-----RIVLCDQRMPGTSGVALLRQVRERW---DAIRIIIS
GYTDSEDIIAGINEAIYQYLLKPWQPEQLLLTLKSAAEAA
>D3P4B1
ILVVDDEPRSVEVIARLLDEE--FEVFTALSAEEGLRLL-----QVVFSDQRMPEVSGVEFLTQVRERW---DVVRIVIT
GYIDPEDIIGAINTAIHQFITKPWHPDHLLLTARNAAKLF
>A0A0B4XSD3
ILLIEDEDAITRLFLRTYSE---FNLITVPNVSQAFEVL-----GVLLADHYLPDGTGVEVLAWARQKL---HAVRLLTT
SHAHLSQAVAAVNDGISGYIMKPWLLEELRAKLEQSLQSF
>A0A7X6DTK6
LLFVDDEENILHALRRLFRKEP-YEILTAVSAKEGLSLI-----SLIVSDHRMPEMEGTEFLAKVRERN---DIMRIMLT
GYTDMKAAVEAINQSVYRYISKPWNDDDLRLTVREALRHY
>A0A246IV86
VLFVDDEPSILSSLRRLVRPQG-YRVLIAPGGAPALEIL-----DVVVSDMRMPEMDGAAFLEQVRERW---LVGRILLT
GYADVQATVAAVNRGIQRHIAKPWDDRELLMAIDDALSRR
>A0A497XAV3
ILVVDDDPLSRGALCAVLEESG-FAVSEATRGEEALAVL-----NMVIADYFMPGMTGTDLLAKVHERR---DVVRVLMS
GRAEVPMLLEAVNRGISRFLAKPWAIDDVRTTVEEA----
>A0A3D8JWG3
VLVIEDNDVNRDIMLRQLQALG-VQAEEAADGIEGYACW-----ALVLLDCHMPGMDGYTLARTIRRAQALPRTTIVAIS
ANATQDDVRACRLAGMDDYLAKPITRLKLVALLEK-----
>A0A0Q7SEJ7
VLYVEDNPLNAEVMRGILEQRG-LELEVAPTVAAGLKAL-----ALLLLDWQLPDGDGLSLLARLRELGG-AAPPVVVVS
ANAQPDQMALARTAGADHYLTKPLDVRELLALVDELLA--
>A0A1I3LUD9
ILLVDDLSINLEIVGAMLEKAG-HHVSFASSGPNAISAY-----DLILMDVQMPDMDGLETTRHIRELDAGRSVPVIALT
ANVFSQQIASYRRAGMNDHLGKPFHRAALLAMIECWT---
>W7QZU4.2
VLVVDDIADIRQLIGYFCQSFG-LEVDYADNGQSAIDMI-----DLILMDIHMPKLDGKRAISKIRDMGI--KQPILAIT
AATMKGVQQELKEIGFNDVVAKPIEKMSLYNSLH------
>A0A1M5JEY3.2
VLIVDDLRDIRRLTGSLVGTTQ-ANVHYAKNGMEALEKI-----DLVLMDIHMPVMNGIDCLKALRRADI--FIPVVAVT
AASRKGLRESLLEQGFDNVIAKPIDREALSEILSQY----
>G2KLH3
ILAVEDTPLNRDLLDALLRRAG-HTVTHAENGQEAIDML-----DLILMDIQMPVMDGMEATRIIREELE-LDIPIIALT
AHALPKIAQSFYDAGMDDYLIKPFDADMLYKKIDTVC---
>A0A0F5JC42
LLIAEDNESNYTLIKAILK--D-YNLLHAWNGQEAIDLY-----DMILMDLKMPIMDGYQATEEIRKDNT--IIPIIAVT
AFAFAEDEQRVSQSGFNGYVAKPIKPNNLKKKIVDL----
>W7QVN5
VLLVDDIQQNIDLLTVILERDD-HIVDSCFNGEQALTKL-----DLVIMDIQMPVMDGLDASKKWRAYENLTSIPIIALT
ASVMPNDKLRAQQAGMNGFANKPIDPLQIKQEMARVL---
>A0A2A2I1U6
VLVVEDNEDNRRLVERLLARFG-ITVMAVTNGREAVQRA-----HLVLMDRHLPEMDGPEATRTLRQTGF--RRPIIAFT
AGDQQE-IDALTDAGCEGVLTKPIDTGHLASLLDRYLADY
>A0A1Q4R0I8
ILVADDSRINRLLLSKVLALAN-VDIQEVKNGLEAVEVW-----DLIFMDLLMPEMTGEVAIEKIRQAPQGGKVIIIACT
ASLQMAENQDIDVFGADYVLRKPFRTEEIFALLRKYL---
>A0A4R1RGE2
TLIVEDDFVSRRLLQIILAPYG--PCDIAVNGKEAIEAF-----QLICLDIMMPELGGQEVLKTIRAIERGDGAKIIMTT
ALHDHENIKQAFQEQCEAYLVKPIERVKLLQQLRE-----
>A0L8N9
ILLAEDDPITSMVAQGMLEDEG-HSVVLADNGEQAAQLA-----DAIVMDITMPVMDGLLATRTIRQAGGNTHTPIIGLS
ADDSAPQLLLAKQAGMTVLHLKPLKVEMLHQIF-------
>A0A2S5SSP8
VLLVDDNPVNQVMTQAMLERLG-LAVVVAGDGQEALRRF-----DVVLMDVQMPVMDGLTATEKLRAMERRGRTPVVAVT
GNPEPEVRQRGQVVGMDDFLGKPFTLDQLQRMLLRCQPEL
>A0A177R0H4
VLLVEDDADALRLFRRLLQVCG-FEVEAVDNGLDALPAA-----DCVVSDIRMPGADGYQVARRFRNHPKFGRIPLVALT
AFGTPGESE---EAGFDRHLEKPTQVWNLVGVLRQVAG--
>A0A142WS00.1
VLIVDDNVDSATTLSRLLALKE-QDVRVAHDGVAAVETA-----DLIFMDIGLPGWNGYDVVRQIRTEPWGQGMQIVALT
GWGQAEDRRKSREAGFDDHFVKPVPSAVLDQLLTS-----
>A0A5C1ANP9
VLVVDDNTDAADSLAQFLALKG-YTVRTAYNGPDALTLA-----DVALLDLMMPVMDGWEVAKRLDAARP--RPVLVAIT
GSDGDVSRNRSQWAHIPFHLVKPVAHEILLNLLAWADRTR
>F5Y0B7
ILVVDDNVDAAESLASLLEIQG-HSTRTAHSGERALEVL-----DCALLDIGLPGMSGYELAQRLRAGPAGGECVLVALT
GWGSEGDQRRSAQAGFDHHLTKPVEIGRLDRLLQDIRSRA
>A0A848FHT1
VLVVDDNQDAAHTLALLLELSG-HAVATAADGESALEVA-----EVVLLDIGLPGLNGYEVAQRLRQLPDGGRLLLVALT
GWGNEQDRRAALQAGFDHHLTKPVDPEVLQGLLSS-----
>A0A0Q4XVQ5
LLIVDDHRDGADTLSDAMGSMG-YEVITAYDGVEGLAQA-----DIAVLDLGMPRMDGYGLCRALRQHDWGRRMTVLALS
GWGQTADRERTRAAGFDIHLVKPIEPQALAEAIERARA--
>A0A3S2VR29
VMIVEDNELNMKLFHDLLESRG-YDIIETRDGMEALKMA-----DLILMDIQLPEVSGLEVTKWIKEDDDLKAIPIIAVT
AFAMKGDEEKIREGGCEAYIAKPISVTNFLETVARFL---
>I3CEQ4
ILLVEDNLITAQGVSDYLTSCG-YQMQTVETGRQALETL-----HIILLDVQLPELDGLSVTRKIRENPKCCHIPIIIIT
AMAMPNDREKCLEAGATEYLSKPITLRQLVATIERLC---
>A0A127F4F7
ILLVEDNEMNRDMLSRRLVRSG-FEVVIAVDGGQGVAMA-----DLILMDMSLPVLDGWEATRQVKADAATKTIPVIALT
AHAMAEDKEKSLAAGCDDFDTKPVELPRLLAKIQTL----
>A0A517P9Y8
LLLVEDNEQNWDMLSRRLRRRG-YEVLIATDGQQGVEDA-----QLILMDMSLPVLDGWEATRQIRADSEIGDTRIIALT
AHAMAGDREKAISAGCDDYHTKPVDLEQLVQQIETLLN--
>W8KTR5
ILQIEDNAANLRLLERLLKRHA-FSVLSTEDPYIGLELA-----DVIILDIQIARLDGFEVLERLRSHASTRDIPVLALT
ANATESNRQRGLEAGFDAYLTKPLNFGELLDTIRTLLSRD
>A0A1C3RJ47
ILYVEDNPNNSKLMEEALLPYE-ISLEIIRTAEEGLEYL-----DLIFLDINLPGMDGWQMMEVLRNQSETKNIPVVAVT
AQAMHKDIERGKEAGFVDYLPKPFNINDLYKIIQTYT---
>B4D057.1
VLIVDDEPANVRLLERILALAC-HQVRCTTDPRQALPLF-----DIVLLDLNMPYLNGFTVLEQLKAAISEDYLPILILT
ADITVETKRKALTSGAKDFLTKPLDHAEVVLRIQNLIENR
>M1YV43
ALIVDDNQSNIEVMQEMLTDIG-IECQAVVSGWDAIDSA-----DIIFMDYRMPGLNGLDTAKMVQNNLDQEATKIVMVT
ASSYRHEKERFLREGVQGFIAKPFLRGEVFKTLHDLL---
>K9TM13
ILVVDDMLESRLLLVKLLGSIG-FEVREAENGQEAIATS-----DLILMDIRMPIMDGYEATKQIKAIVGSHKPAILALT
ASVFEEDRSAVFAAGCDDFLRKPLEKDELLEKIGHHL---
>A0A2T1CG28
ILIVDDSKTNRAIMKRFLEPVG-FKVQEAVNGQEAIDVW-----HMIWMDLRMPVMNGCEATKRIKSYSQALYTPIVALS
ASTLEEDKSLFKAAGCDDFVSKPFSENVIFDKIAQHL---
>A0A1L9QRP5
VLVVDDTPENRKLLVKLLSPVG-FEVIEGTNGQEAIALW-----DLIFMDTRMPVVDGLEATRIIREQEQLKSTVIIALT
ASAFEERRTEIIQAGSDNFICKPFKSQVIFNSLSRYL---
>I3CD15
ILIIDDKEKNRAILRNLLIPLG-FKLTEANNGQEGLAQA-----NLILTDLIMPLMDGFEFTHHLRSFTNLENVPIIATS
SSVFAQHRQESLKAGCDAFITKPIQQDELLAIIQQLL---
>A0A1Z4MRU6
VLVVDDRWENRSVIVNFLEPLG-FTLMEAVNGQEGLEKA-----DLIITDIVMPLLNGWEMTRNLRSQREFSNPIIIASS
ANVCQVDRQQSYDSGCNDFLPKPVESEELLAKIQQHL---
>A0A0K1EE92
VLVIDDMPDNRAVIADMLAPLG-FDVATAEGGAEGLMMA-----DVIVVDLAMPELDGYEVTRRLRRLPSLAGVPILASS
ASLSSDIEEKTREAGADDFLPKPVRAAELIGALERRL---
>A0A2T1DKZ3
ILLAEDDELFRLGLRMCLQQEG-LIIAEAEDGETTVELA-----DIVLLDIGLPGIGGVEACRQIKQQQ---DLSILVLT
SRTQKSLIHRLIEAGAQGYCLKGIDSKTLILAIRSVA---
>A0A1W1I5X6
ILLADDHTLVLEGFKKLLEDHD-L-AGTVEDGRALVEAA-----DLILLDIAMPRLNGIDAAKKLKRLL---EVKLIFVT
MHADTAYISEAFKAGASGYLLKRSAGKELVQAIQCVM---
>A0A7D4A4Z0
ILLADDHALVRRGVRLILDGED-LVVAEAGDGAEAIELL-----DLAVLDVAMPRMTGLQAARELSRTH---GLRILILT
MHDNEQYLFEALKAGAAGYVLKSLADRDLITACRAAM---
>Q1IR08
VLLADDHALVRRGFRLMLEDDE-IIVAEAGDGAQAVKLA-----RVVVMDCAMPGMSGMDATKQIRTQW---DIAVLMLT
MHSEDTWVRLALEAGANGYILKSAIDLDLIQAVRRVA---
>A0A1T5E543
LLLVDDHQLFIDGLRSILGNHR-FVWRTARDGREALQLL-----DVVVMDLNMPRIDGQQAAAKALSMY---QLKILVVS
MYYTASLQASLRNMGIGGFIPKDSDATVLIRAIEAIY---
>E8N5N0
VLIVDDNPRFRQQLAHVMGKIN-HSVYESGDITSAVLIS-----LVAFIDVVLRGDNGIQCTRRIRAVS---QTRVVLIS
AYPDREFHRLGMEAGAVAFIDKKDLDVKTLRTILEDCI--
>A0A5K8AKJ5
ILIIDDHPLFREGLKSIIAGDY-FVEGEAGDARNGFVMA-----DVALVDVSLPDESGMQLTRRIREAL---DTRVMIIS
MHSKIDYIVEAFQAGATGYVVKESAAGRLIQGLRAVTE--
>A0A6P1M4G3
FVIIEDQQMVCEMLAEFIKTMG-FLSGCALDSKGGLALC-----QLVLLDIHIQGADGIETGQAIVNEL---ETHVILIS
GDCSPYNCYRISESGIRGFVDKMQPLSELNEAIEQVM---
>A0A848FLR7
VLIADDHKLIRETWSYILNNDR-FVVADCGDAEQAVELA-----QIVLMDINMAPHSGFDATEKIRKLS---ASRIIGIS
MHSQPAYAKKMLQIGARGYVTKNSSKEEMIEAILEVHS--
>A0A3N5BBP2
IALIDDHKLFREGVKRILEFEG-FVVAEGNDGSEGVQIV-----DIVIMDINMPGINGVEATRELIEQF---DLRVIILS
IHDDESYVTHALQSGALGYMLKEMDTDELVNAIKIVS---
>E6TSA4
IVLIDDHQLFREGVKRILAMES-FIVAEGSDGDASMELV-----DVVLMDINMPNVNGVEATKQLVEMF---GVKVLILS
IHDDETYVTHVLKTGASGYLLKEMDTEALIEAVKVVG---
>A0A4R6TW35
LVIIDDHQLFREGIKRILDLET-FVVAEGDDGDEAIDLV-----DVVIMDINMPRVNGVEATKRLVETY---GTKVIILS
IHDDESYVTHALKTGATGYLLKEMDADTLIEAVKIVS---
>A0A4R3VB89
ILLIDDHSLFRTGIRLLLQRQD-FIVGEAADGLEGIKRA-----DVVLLDLNMPGLSGLETLQLLIQEA---NCAILILT
VSEDADELGQALRDGASGYLLKNVEADSLTDAIRRVN---
>A0A0K8JB09
ILIADDHALLRQGIRKVLELED-FVVGEAGDGEETLRRV-----DVVLLDINMPRLNGLEVAKRMKQEQ---NSKILILT
IHDDESYVVEVIRAGAAGYLLKDVEPRMLVQAIRCVQ---
>A0A402CXZ5
VMLVDDHAIWRGGVRSMLEGSE-FVVSEAASGREALEAA-----RLILLDIRMAGGDGLDALQSLKRDL---SAAVIMLT
TYDNPTYMARAVAGGAAGYLLKGVDLADLLCALRAVT---
>A0A6G7PTB5
IFLVDDHTILREGLKGLLSLND-FVVGESDEGRKAISEI-----QVVIMDIRMEGLGGIEATKEIKRLC---ETKVIVLT
MYCHREYIYQALKAGADGYLLKGASFSELEMAIKAVV---
>A0A0S4LJI8
LLLVEDHALVRAGMRALLQKIG-IVVADVGDGWEAIKSV-----DLVLMDIAMPGLNGLDATARIVKES---TTRVILLS
MYANEEYLRQALQVGASGYLLKGAELAELELALKTVA---
>A0A7W4Z5W2
ILLADDHDLVRFGIEKMLEAEG-YIVATARTGEEAIARS-----AVVLMDHRMPGIGGLGATRRIVQTC---STRVIGLS
VYADEPFPSQFLKAGASGYVTKGSSFDEIIKAIKTVV---
>A0A4R4ZSP7
VLVVDDDALVRAGLSMMLDGIG-IVVGEAADGDEVPAAV-----DVVLMDLRMPRVDGITATGRVRRRP---APEVIVLT
TFDADEDILPALRAGAGGFLLKDTPPARIVQAVRQVA---
>A0A1V2I4F5
VLVVDDDPLVRTALAMVFGGGG-VLVGEAGDGDEVPAAV-----DVVLMDIRMPRVDGLAATEALRARA---PPEVLVLT
TFDTDEHVLRALRAGASGFLLKDTPPAEIIRAIRRVA---
>A0A1W2AN63
VLLVDDEELIRAGLRAIIDTED-LVVGEAEDGADVLPLV-----DVVLMDVRMPAVDGIQATRHIIDRV---APKIIVVT
TFENDDYVYDALRAGANGFLLKRARPAEIVRAIRVVVA--
>A0A5C1YEY0
VLVVDDQALVRAGFRTILDSEG-IVVGEADDGAAAIDAV-----DVVCMDVQMPGVDGLTATRRIVADG---RPAVLVLT
TFNRDDYLFDALEAGASGFLLKNSSPEQLIEAVQVVA---
>A0A3A4A6M5
VVLVDDQALIRDGIAALLQAGE-IVVGQAENGREAVQLA-----DVVVMDIRMPIMDGLTATAEIMMGL---PPKVLVLT
TFDEDEYVYEALAAGASGFMLKDASAGELIHAVKVVA---
>A0A011AL86
VLLADDQALIRAGFAMIIGTAD-LVVGEAADGNEALELC-----DVVLMDIRMPHLDGIEATRRIGADP-L-GVRVLVLT
TFDDDDNVLRALRAGASGFLGKNVAPGDLVQAIRVVA---
>A0A0T6LPT6
VLLADDQALLRGAFRMLLETAD-IVVGEAADGREAVNLT-----DVVVMDIRMPEVDGLTATTEIAADP-L-GSRILILT
TYETDEYVAQALRAGAGGFIGKGIGAGELVDAVRTIA---
>Q8G5S3
VVIADDQELVRAGFAMVIGSQD-MVAAQARDGAEAVALA-----DVVLMDVRMPGMDGIEATRQISSLQ-V-RTKVIILT
TFDLDEYVMAAITAGASGFLLKDTEPETLLNSIRTVF---
>A0A368VSJ1
VVVADDQAMIRGGLVALLSAED-LVLAEAADGEAAVAAV-----DVVLMDVRMPGTDGIAAAREIITIT---QTSVIMLT
VYDLDEYVYAALRAGASGFLLKDAPPEELVKAVRTVA---
>A0A1H7S3V2
VLVADDQALVRGSFRLLVDTAD-LAVGEAETGEEAVALA-----DVVLMDVRMPVMDGIEAARRIAGDP-T-DVRVLMLT
TFDLDEYVFSALHAGASGFLLKDTRPADLLAAIRVVA---
>A0A6G8FK07
VMLVDDQELIRTGFRLVLLSEG-VVVAEADDGEAALNAL-----DIVLMDVRMPGMNGIEATARIVAEH---TVRVLVLT
TFDLDEYAAGAIQAGASGFLLKDARPTELVDAIHRVA---
>W9GLQ1
VAIADDQELMRSALRMTVGSQD-LVVGEAGDGHAAVDLV-----DVVLMDIRMPRLDGIAATTVITREQ---ETRVVALT
TFDLDEYAFSAIRAGASAFLLKDARAEDIVDAIRVVH---
>D2PQT6
ILIADDQERVRIGFRLILDSQD-MVVAEAADGAEALRAI-----DIVLTDIRMPHVDGLELTRQVTAAT-G-PVKVIVIT
TFEVDEYVHTALQHGASGFLLKRSGPNLLVEAVRAAVS--
>A0A7W7Q837
VLVADDQVLVRTGFRLVLDAED-IVISEAADGQTAVRLA-----DVTLMDIRMPRMDGLRATELLAGPG-A-PLRVVVVT
TYDVDENVYAALLAGACGFLLKDAGPRWLAEAVRAAA---
>A0A4U0RRM0
VLIADDQAMIRRGLRLILEDQD-IVAGEACDGAEAVALA-----DVCLVDIRMPRLDGIEVTRALADPG-V-PLRVVIVT
TFELDEYVYGALQAGAVGFVLKHAGPTLLVEAVRAASA--
>D2B5Y1
VLLADDQAMIRASLRIILEDQD-IVVAEAGDGVEAIEQA-----DVCLVDIQMPRLDGIEVARALADA----PPRVVMVT
TFDLDEYVYGALRCGAAGFVLKDAGPILLVEAVRAAYS--
>T5KP73
VVLVDDQALFRAGIRMLVASQD-LVVGEAGDGKEALEVV-----DVVLMDIRMPVMDGLTATAEILARP---PPRVVMLT
TFDLDEAAARAIRQGASGFLLKDADPEFLLAAIRTVH---
>A0A387BJ84
VVIVDDQPLFAAGLAMLIDAQD-MCVGTAHDGNAAVTLT-----EIVLMDLRMPGLNGLEATQLIVAEP-V-PPKVVVLT
TIKRDEAVYLALRAGATALLTKDALPAEVLGTIRDAV---
>A0A1T4T6U1
IVVVDDEQLVRSGLRMILDSAD-LVVGEGADGADAVRLA-----DVVLLDIRMPGVDGLTAAADLAALP---APRVVLLT
TFDLDEYVHRALRAGAVGFLLKDTPPRDLIGAVRTVH---
>A0A853BGU9
TILVDDEQLVRSGLRMILDSAD-IVVGEAGDGAEAVELA-----DVALLDIRMPGTDGLTAAAALADLA---PPKVVLLT
TFDLDEYVHRALRAGAVGFLLKDTPPRDLISAVRTIA---
>A0A5R8KGH2
VLIADDHVTVLEGLAAMIGRQD-MVVAEACDGDEAVARW-----DVALVDLRMPGRDGMEVIEEVRRHD---TAKVIVLT
TYDNDQDVMRVVKAGARGYLLKDARREELLECIRKVH---
>A0A5C5BBH0
IVIADDHPVVRAGLRAVFSLED-IVVAEAATPDEAAEAA-----DMVLMDLQFGAATGADATRRIRALD---PPYVLVLT
NYDSDADILGAVEAGASGYLLKDAPPHELIAAVRAAA---
>A0A853BHZ2
VLVADDHPVVRDGIRGMLAGDG-FVVGEAGDGARAVELA-----DVVLMDLRMPGMGGVAAIRELVRLD---ASRVLVLT
TYATDSEVGAAIEAGATGYLLKDALPEELTRAVGLAA---
>A0A2N5ENV6
LLLVDDDPSLLKLLGMRLTSEG-FSVTTAGSGQEALRLL-----DLVISDLRMDEMDGLALFAEIQKHQ---GMPVIILT
AHGSIPDAVAATQQGVFSFLTKPVDRDALYKAIDEALALT
>A0A4R1BGU4
VLAVDDDEDLLRLLAMRLKAWG-FRVTTASSAEEALSKI-----QVVVSDVRLPGKDGLALFEEVRIAR---ALPVILLT
AHGSIPDAVQATSRGVFGYLTKPFDSRVLLDKIEQALQLS
>A0A3N7D9R8
VLLVDDDADLLRLLSLRLEAAG-YLVDKAASAEAALSAL-----DVLLTDWRLPGMDGMALFELVKKSY---ALPVIILT
AHGTIPDAVKAVSRGVFGYLVKPFDSTTLLSKVEQALSLS
>A0A328C2S6
VVIVDDDANMAQVLMERLNKRG-YRARFYTSAEEAFGGL-----QVVLTDLNMPGVNGIEFCRRLVDHR---NLPVIVIT
AFGTLETAVAAIRAGAYDFLTKPVDIEALTIALNRALEHR
>A0A0K8QMN6
IFVLDDDRGVRFVLAAALREAG-YAVREFAAVDDAARAL-----ALLLTDVRLPDGDGLALLARVKREL---ALPVIVMS
AYTDVGSTAAAYRAGAFDYLAKPFDLDQALAAVRRALDSA
>A0A657AV09
VWIIDDDRSIRWVLEKALAKEN-YTIRSFESADGVLDSL-----DAVISDIRMPGIDGLELLTGIHQHD---DIPVIIMT
AHSDLDSAVTSYQKGAFDYLPKPFDLEDAVALAKRAIAHS
>A0A1G7V5S4
VWIVDDDKSIRWVIEKTLTREQ-VPFKSFASASEVLSQL-----QVLVSDIRMPGESGLDLLKRFKAKF---SVPVIIMT
AYSDLDSAVAAFQGGAFEYLPKPFDVDQALELIRRAIDE-
>A0A6I4USD9
ALLVEDDGAIATVITAALKEDG-FTVDRCESIAGRDRLL-----DVMLTDIMLTDGDGIETLGPVQRAH---DMPVIILS
AQNTLDTAVRATGTGAFEYFPKPFDLDELVRAARQAAE--
>A0A8B2NSN8
ILVADDDGAIRTVLNQALSRAG-FDVRCTSNAATLWNWI-----DLVITDVIMPDENAFELLPRVKKRR---DLPVVVIS
AQNTFMTAIRASERGAYEYLPKPFDLKELINVVGRALN--
>A0A6L6W9S2
VLVADDDRTIRTVLTQALTRAG-CKVHATSSLTTLMRWV-----DVVISDVAMPDGNGLEMLPKISEDR---GLPVIVIS
AQNTIMTAIKAAEADAYDYLPKPFDLPDLMKRIAKALA--
>A3V667
ILVADDDRTIRTVLTQALTRAG-CKVHATSSLVTLMRWV-----DLVISDVIMPDGNGLEQLPKIAALR---GLPVIVIS
AQNTIMTAIQAAEADAYDYLPKPFDLPDLMKRAARALET-
>A0A4R6AM40
VLVADDDRTIRTVLAQALTRAG-CKVHATASMVTLLRWV-----DLVISDVVMPDGNGLEAMPRIAALR---GLPVIVIS
ARNTIRTAIEAAEAEAFDYLPKPFDLPDLMKRAARALSQ-
>A0A4P8EEI2
VLVADDDRTIRTVLTQALTRAG-CKVHATASLTTLMRWV-----DLVISDVMMPDGNGLQALPQIAARR---GLPVIVIS
AQNTIMTAIQATEAEAFDYLPKPFDLPDLMKRCARALD--
>A0A7X3GYI0
IAVVDDDQALRESLAWLLESVG-LATQAYADGETFLAT------DAVLLDVRMPGLSGLQVHQQLRDEG---TLPVIIMT
GHGDVPMAITALKGGAFDFIEKPFNPQQLIDTVQQALNLH
>A0A643FE22
ILIVDDDEAMRSSMAFLFDSIG-LAAQSYPDAASFLAAP-----GALVLDVRMPGMSGLELQRLLAERH---PLPILIVT
GHGDVPMAVQALKAGAYDFIEKPFKEQYLLDMVGAAIRVS
>A0A1I0QX96
VYLVDDDKAVRSALTLLLETVG-LQVRSFASPEVFLNQT-----GCLVLDIRMPAISGLKLQEKLTDQG---TWPTVVIS
GHGDIEACRRAFRNGAIDFLSKPIDEQDLIDAIQKGHAEL
>A0A0P7IUQ8
VYLVDDDDDVRAALTRSLSKRG-FQIEAFADAKGFLNAF-----SCLILDYGLPEMDGLALQEKLITDE---ILPIIFIT
GHGGIPESVRAMQAGAMDFLEKPFPLDLLMERVQSALAMS
>A0A225NKM7
IFLVDDEADVRISLSRALGLRG-YQVQAFASAQDFLDAY-----GCLVLDYGMPRMDGLQLQEHLAGQG---RIPIIFIT
GHGGIPESVRAMKMGAMDFLEKPFKQSVLIERIDAAFEED
>A0A1G5PPF1
VFLVDDEAEVRMTLSRALRKRG-FTVEAFDSANSFLNQY-----GCLVLDYGMPEIDGLELQSLMNKAK---SLPIVFIS
GHGGVPESVQAMKAGAVDFLEKPFRQYELVACIQTAFERD
>A0A0Q7SZQ3
VHLVDDDPGVRDALAFLMRSRG-LDVRAFASGPALLDML-----GVFLLDVRMEPMSGTRLHDELLARR---KNPVLFLT
GHGDIPMVVEALKKGAFDFLEKPYSDNALADRIAQALAVD
>A0A844B1I6
VFIVDDDASVREALAWLLRSRH-LLSETYAGAEQFHATI-----CCLLLDVRMPGMSGLALFDQLAERK-V-AMPVIFLT
GHADVPTAVDMVKRGAFDFCEKPFSDNALVDRIEQAIAKS
>A0A1H9QAE3
VYIVDDDASVREALAWLLRSRR-LPSETYASAEALEVAS-----CCLLLDVRMPGMSGLALFDALLARG-V-AMPVIFLT
GHADVPTAVDSVKRGAFDFCEKPFSDNALVDRIEQALAQS
>A0A2W7I7W8
IHIVDDDASLRNALVGLFRSTG-LQARPYASVRDFLDAS-----GCIILDVRLPDMNGLDLQAQLHSLG---HLPAILMT
GHGDIPMSVRAMKAGAIDFLAKPFHDQDMLDAVATALDRD
>A0A3S0Q760
VFIVDDDELVRDALSSLLRSID-LAVHAFATTEEFLAAP-----SCLVLDVRLRGQSGLSFQQALLERG---HMPIVFMT
GHGDIAMTVKAMKAGAVDFLAKPFRDQDMIDAVIAALDRD
>A0A370HPZ0
VFIVDDDVYVREAIEDLFRSVG-HDVQAFGTTDAFLQAP-----GCLILDVRLPNTSGLEFQREQAESG---HLPTVFIT
GHGDIPMSVAAMKAGAIEFLTKPFRDQDLLDAVHRGIALD
>A0A5B8FTM0
VVVIDDDDGVCEALCGLFQSVG-LRTTCHGSVQEFVSAE-----SCIVLDIRLPGRSGLEFQESLARNG---RRPVVLIS
AHVDVPMTVRAMKAGAVDVLTKPVREQDLLEAVHRAVTLD
>A0A6M8HY45.1
IFVIDDNRDVIDAMGSVIESAG-GVVQAYASSEAFCAVY-----SCLLLDAYLPGMSGLALLQKLREDG---VVPVIMIT
GASDVAMAVQAMKAGASDFIEKPVGGSDLIASLRNALT--
>A0A841K7H4
VHVVDDDLAVRQSLSFLLASEG-LPVRLHESATAFLESA-----GCIVTDVRMPGLDGIAFLQELKRRG---TLPVIVMT
GHADVPLAIAAMKAGAVDFLEKPFDDDVFLAAVRTALDRN
>A0A5B9DLQ4
IAIVDDDEGVRTSLSNLLRSFG-YDVDTYGSGVEFLEKG-----DCIITDVQMPHMRGDELQNRLIETG---TTPMIFMT
AFPTEAIRGRVMEAGARAFLEKPVETALLLRHIEDAV---
>A0A2N9W0F1
IAIVDDDQRLLESLGDLLESAG-HAVRAFSSAQILLNSN-----DCLITDIGMPGMDGFELRRLINERR---DLPVILVT
GRHELA---ELLQPKHTLFFRKPFDGQALLAAIGDAL---
>A0A402B9S6
ILIVDDDTALLQALPQALRMSG-CKVDTSDTAADALELI-----DAIVSDIKMPGMDGLTLLSKIQELR---DIPTLLIT
GHGDHNLAIQALRGGAYDFIQKPIDREYFVAALRRATQTR
>A0A6L5Z4B7
VAIVDDEADMRGSIAQWLNLSG-YDPASFDSGEAALKAI-----GVVISDIRMPGMDGMALLRRLQSID---GLPVILIT
GHGDVSLAVEAMRSGAYDFIEKPFDPERLAEMVRRASVTR
>A0A1Y5SAN5
VLLVDDDEDIRESLTQTLELKG-FDVTALARADRALERI-----GVVVSDIRMPRMDGVAFLEAALARD---DLPVILIT
GHGDVPLAVEALGKGAYDFIEKPFAAERLTSAIARALEKR
>A0A327JIP0
VLLVDDEADLRDALAQGLELGG-HNVHTYADGDTVLDHV-----GVLVTDIRMPRSDGLTLMRRAFDID---ALPVILIT
GHGDVPLAVEAMRAGAYDFMEKPFPASRLNDTVLRALQTR
>A0A1Q9AT77
VILVDDDADLLRATLQTLDLAG-FSVTACACAEDALAAL-----GVVVSDIRMPRIDGLDLFRRIQARD---ELPVILMT
GHGDVPMAVAALKEGVYDFIAKPFSTERLVHSVRKAGAAR
>A0A4U0ZU61
ILVIDDEQSIRRILEKELVTAE-REVLTAADGKTALSIL-----DVIIMDLRLPDVENLELLIEVKESV---YVEVIMIT
GHGDVDSAVEAMKYGAYDFIQKPFNLERLELVIEKAHQRV
>A0A1G6LJ89
ILVLDDEKAIRVEIVEFLTEEG-YSLFEAERPSQAFSIL-----DVLILDLQLPEMDGLSVLRRVKEDY---SMEVIMIT
GHGDMDAVIQAMRLGAMEFFTKPFRLLDMKAAIQRSRRFV
>A0A330LBQ6
ILVVDDEAGPRDALKVILR-PF-FNIRSADNAQAALNVL-----DLITLDQKLPDRQGIDLLQDIKHDH---DIEVIIIT
GYGSLKSAMEGIRHGAAGYLLKPFNVTELISLISQTLEKK
>A0A1D8AWB9
VLIVDDEKHTREGLQQALQ-EH-YDVSVASNADEAFNLM-----EVIVTDLRMPGKSGLKVIDKALALA---RPAVIMMT
AYGSIDSAVEAMKRGAVDFLTKPVQIERLEILIQRALKTK
>I0K0Q1
LLIVEDEKRTRSGLVMALA-ED-YEVYEASDVLTAINIL-----DIVLADIRLGKESGFDILTKVKELP---PPLCIFMT
AYGSVENAVEAIKKGAYDYITKPVDLEKLEIVLKRAYRSR
>A0A4R8IT84
ILVVEDDASLRKLLIEELQDAG-YQTAGAPDAEQAWQWL-----DLVISDLRLPGADAMALLQQTRQLP---APGFIIIT
GFGTVSQAVDALKEGADDFLTKPVDLQHLLMSVQRVNETR
>A0A1H5YXE1
ILVVDDDAILRRLLLRQIEQLG-FRAVGAGTLTEALAVL-----DLVLLDQKLPDATSTDHLPDLAE-----RCPVIVLT
AHGSVDQAVGAVKAGAADYLTKPISPRMLELAIARVFEAA
>A0A518D9X7
VLVVDDHAAARQSVADVLGCAG-YAVRTCSSAVEALNVL-----DVVVSDLQMPGMSGLELVREVERRR---PSAVLMIT
AHASVSTAVEAMRSGAFDYLEKPFDAGKLEDCVARALDRR
>A0A2W1JN02
ILVVDDEKSIRLTVAQSLEPQG-YAVKTAVNGDDALARL-----DLILTDLKMPGIDGMALIEQAVELY---EIKVIMIS
AHATVDNAVGAMKLGAVDFIQKPFTPQEIRDIVQRVLERQ
>A0A518HEJ9
IIIVDDEANIRRTLRVALEAAG-HGVREAASGAEALAEL-----DAALVDLRLGGESGLDLIGPLREHA---RLAVVVIT
AHASIGSAVEAMRRGADDYLPKPFTPAEVRAVLDRVARQR
>A0A4R7BD74
VLVVEDDADLREAIVDTLSLAG-YQTLEAHDGTSALARL-----GLIISDAQMAPMDGYTLFAEVKQRH---GLPFILMT
AYGVIERAIDLLRAGATHYLLKPFEPQDLISEVEKH----
>A0A5B7YEU2
ILIVEDDAGLREALIDTLSLGC-YRVVSAQSAEEALVCL-----DLVVSDIQMAKMSGLVLLKNIKSRF---QMPVLLMT
AYATIDDAVQAMRDGATDYLSKPFAPEVLLNLVERY----
>B3PEY3
ILVVEDDSNLREALTDTLQLAE-YHVIAVDSAEAALRQL-----RMIVSDVNMGGMSGHALLRHVKQDY---QIPLMLIT
AYASIKESVEAMQQGAVDYLVKPFAPQTLVETVARH----
>A0A2T1CDE1
ILVVEDNNDLQVLFRLVLESEG-YQVTIANNGQDAIKLL--TQPQLVLMDIMMPGTSGIEVSRSIKQQ-N-ETLPILLVS
AI-DRLKEQQLNYSQANGVLYKPFNLEDLLNKVEQLTSDR
>Q1K0Y7
ILVIDDEKAILDLCRMILSSRG-YEVRTAASGMEGLRLI--QPPSLVLLDYMMPVMDGMSVLKQIRQD---PDVYVIMFT
GKGSETVAVEVMKAGASDYVLKPFNNHDLLDRIDSVLKFR
>K9W2A5
ILVVDDEAPIREITEIALQKYS-YRVLTASDGIEALALY--DEISLVLIDMMMPYMDGLTTIRTLKRI---PNVKIIAVS
GLISQFKIEDFESINVKTFLSKPYIANELLTTLHDVLN--
>A0A7G1H2D0
ILLIDDEEVVRELGKDILEAYD-YEVLLAIHGNEGVRVF--DKIDLVILDMVMPEKGGRQTFKEIRAL---PDAKVLICT
GYGEEQYFYELFEAGAVGFLQKPFQHTELLSKVEEAMA--
>I4C513
ILLVDDEEFVRSLGQRILEKAG-YTVITATNGQEAVEIY--NRISLVILDLIMPVMDGNQCLKEILRL---PSARVLIGS
GYTPEGANAETL-DAAKGFVGKPYNVKELLKTIREVL---
>A0A1M6FCE4
ILVIDDEEQIRDLASQMLTTLG-YSVSVAESGEEALAML--EQFDLLLLDMIMEGMNGRETYERAVAL---PGQKALISS
GFSESDEVKLTQKAGASGYLKKPYSMRELGSAVKEVQQ--
>A0A401G3S2
VLIMDDEKIVRAVAGQMLTALG-YTVGLSGDGAEAIDRY--TPFDVVILDLNVTGMGARQAIRELLKL---PDVRGIVSS
GYSNDPEMTGFRKHGFCGVIEKPYNIRELEETLNRVMQ--
>A0A0M9E1E0
ILIMDDQGAILKMVGRMLNRMG-YVTAFATDGSQAVEMY--NAFDFVILDLTVPGMGGLKTIIELLKI---PNVKAAVSS
GYSNDPIMANFEDYGFCGVVPKPYTKAQLSEVLNKIFS--
>A0A1W1I924
LLIVDDEEPIRRLLGYMLQSHG-YETILAADAKEARQRL--QPFALVLCDVNMPGESGMDLVRSILAD---PYTAAIMVT
GLDSAVLANAALDMGAFGYVVKPFESNEVLINVTNALRRR
>A0A410P419
ILICDDEEGIRESLKLILEN-D-YDLIFSCNGKECLEKL--QDVKLVLLDIKMPKQNGLEITQEIKRA---PDIKIIIVT
GYASPEIAQEAICIGVNDYIPKPFASKEILRKVNNL----
>A0A1I6CN54
ILIIDDDEGMCWALEKSLQSGG-YRILTATSGREGLALF--DDVKLILLDVSLNDMNGLDILKQVMQK---ASIPVLIMT
GYSSMSVALEAINRGAAGYLTKPFDMAGLREKVSVLLTE-
>A0A410JYA7
VLVIDDDESLRLLLRDEFTDRN-FNVVTAGDGEEGLVSF--ENVDLVILDLNLPKINGREVLEHLKAQ---PDIPVIIYT
ANPD--MIFDTADLAHVEVILKSTDVEELMECSQKLA---
>M1PGU6
ILLVDDEEGIQMLYREELEDEG-YEVISAYTGEEGIQKF--ESPDLVILDIQMPGMNGIETLRQMKME---PKLPVILSS
AYNE--YKQDLGAWASDEYVVKSSNINDLKEAVRKHL---
>A0A5J5I8J9
ILIVDDQFGIRILLNEVLQKEG-YDTYQAANGLQALEIV--NVPDLVLLDMKIPGMDGIEILKRMKEI---PDIKVVLMT
AYGELDMIQEAMDLGAITHFAKPFDIEDIRVAVAKYLS--
>A0A1W1W3C9
ILIVDDQPGVRRLLLEALRQAG-FRVFQAASGEEGLQKI--EKPSLAILDMKMPGMSGVEFLRELHRR---WSLPIIVVT
AYEDKDLAEQARKLGVQYFLHKPFDLSHLYHLVDIALA--
>A0A4Q2UJ96
ILVVDDEPDVKDLFEQRVRNGE-FELAFANSGEEAITYL--SEVVLILSDINMPGMSGFELLRHIRAD-NAPPPVVMMIT
AYGDPESQQQAATLGANDFLTKPLDFTVLKEKLRTI----
>A0A0M4M838
ILLAEDDEAMRTYLTRALDNAG-YDVKSVAMGTEAVPLL--EHFDLLLSDIVMPEMDGIELAQRCGEI---PKTKVMFIT
GFAAVTL-RASREQPQAKVLSKPFHLRDLVLEVERVFE--
>A0A502F9I6
VLFVEDEDLIRLIMKEFLQENG-FEAVEVWNGEEAVRLL--DGFDVLFTDVQMPALDGIAPAEQARRR---PEIPVLVVS
GYAENLVSRLRNLDPPAVLMSKPYDLAVVADTLRRLT---
>A0A158ETW1
VLIVEDDVNTRDATRELLQLLG-AQVSAADDAEAALALF--QSFDVLLTDVRMPGMSGIELARAAKRV---PGLRVVFAS
GYGAGIAAELDDDMSGATLLPKPFDLDALEKAVF------
>A0A1I5RYR6
VLLVEDDRDVRAATERQLAALG-YRVSSAEDAAEAMAAL--PDVALLLTDLVLSGMNGRELAERAREE---PDLRVLYAS
GYAEAQVLAHDRPDPQVPLLRKPFRRAALAAAVGGALA--
>A0A840Y9A8.1
ILLADDDVQVRSAAAEMLREIG-HEVEEAAGGEEALRAL--ASFDLLLTDYAMPCMTGAELAAAARRL---PGLPVLFAT
GYAAGNALEAER--AAGCVVEKPFRLADLAAAVRGCL---
>A0A160MZC0
VLVVEDEPDVRRVAMGLLRALG-YEPVEAASASQALARL--PTIRLMFSDVALGGHTGFELVREARMM---PGLAVLLTS
GYEQAAAGAAAAQRDGIQLLRKPYRQSQLAEAVTRALE--
>A0A364NLX1
ILLVEDDPQVGQMSQDLLEGLG-YGVVHVTGAEQALSVL--QNMALVFSDINLGQWNGLALQQHLAHT---PELPVLLTS
GLHPFLLQQRYGLTEEVAFIAKPYSRESLAAAITKLIVC-
>A0A0C1Y9Z4
VLVVEDESDVLEVSVEIFHSMG-YDVITATNGLEAIDVL--RDIDVLFTDVVMPGMSGVDLARFTRKL---PQIKVILAS
GYPIPALAEEHGALDEFLFVSKPYRWGELMEKMRDAMR--
>I0HU31
VLVVDDEPALVELAEDLLAGLG-YEPFGCTDAAVAMERL--QRFDLLLTDERMPAVSGTALAAAARTL---PDLPVVLAS
GWGGPELERRAAQAGVAVVVAKPLTRAELAAALARA----
>A0A4P6MN31
ILLVEDEPDLLGLMSDLLIRLN-YRVVQCRSGIEAAEKV--VSFDLLLTDVVMPGVSGFELAKTFRAA---PDKPVIYMS
GYTGYTKDEMGE--VAAPLVQKPCDPYVLSVLIRNVLDAG
>A0A327KQ58
ILLVEDEEGLRGLNARGLTSRG-YTVCEAGNGQEALELI--QKVDLVVSDVVMPEMDGPTLLKELRKR---PELKIIFVS
GYAEEAFAKNLPEGGQFAFLAKPFTLKQLVAAVKETMG--
>A0A371WPZ4
ILLVEDEEAVRAFGARALSSRG-YTVLEAGSGVEALEVL--GKIDLIVSDVVMPEMDGPTMLGEIRKQ---ITAKVIFVS
GYAEDAFAKNLPQGEDFGFLPKPFTLKQMIEAVKGAM---
>H1XSG8
ILVVEDEEALRNLAGEILKRLG-YRVTVAANGGEALLLI--LKPDLLITDVIMPNMSGKELVEILREN---PHLKVLYMS
GYTDNAIVHHGVLDAGVHFIQKPFTINDFASKVQQVLQ--
>A0A011ADG6
VLVVDDEPDLRKSIEIILGRGG-YAVLTAGSGDEAAQLA--GSIDLLLTDVTMPGLSGQEVARRLRAD---PSMRVLFMS
GFAQPLLTSKGTIGPDVTLVEKPFTRRSLLAKVAEVL---
>A0A0D6P5H2
VLVVEDDEDVRSYSVEMLRELG-YRVLEARDGPAALRLL--AAIDLLFSDVVLPGLNGEQLSRQARRL---PGLRVLFTT
GYARNAIVHHGRLDSGVQLITKPFTFRELAARVREVLD--
>A0A086Y6K0
ILVVDDEPLIRMMTMERLEDEG-YIVLEAADGPKAMRIL--RHIDLLVTDVGLPGMNGRQVADAARAA---PDLRILFIT
GYAEQAVLHHGDLEKGMQILTKPFDMEQLNRRVRALLT--
>A0A0F5K4I0
VLIVDDEPSVRMLITDVLDDLG-YTVIEAADSAAGLKIL--VRIDLLVSDVGLPGMNGRQMADAGRQS---PDLQVLFIT
GYAENSVIGNGHLEPGMQVMTKPFTVEALMARIREMVAAG
>A0A2Z5YZ79
VVVVEDEPVVRGLIVDVLNELG-YQAIEAQDGREGLEVL--RRIDLLVTDIGLPGLNGREVAAGGREV---PGLKVLFMT
GYAENAALASGFLEPGMAMITKPFAMDMLASRIREILT--
>A0A1M7YM34
ILLVEDEPMLLDLTKMMLDKLG-YNVITAMSPTEAIRLI--CKIDLLITDVIMPEMNGRDLAKNISTH---PGLKVLFIS
GYTADVIAHHGVLDKDVHFLQKPITGKDLAAKTREALE--
>A9A0Q3
LLVVEDEPSVLKLANKMLAGLG-YTVMTAQGPAAALELS--GGIDLLITDVVMPEMSGRDLAEKLESI---PGLRVLYMS
GYTANVIAHRGILDKGVQFIQKPFNKNDLARKVREAL---
>A0A1M7YGZ3
ILLAEDNEQVMQVTLELLQSLG-YTVLAASSGAQAVEIF--EEIDLLLTDIIMPNMNGKELYETLKER---EDLKVVYMS
GYTSDVVTHHGIFSDGAHFIHKPFTTTALASKVRSALD--
>A1AN43
LLLAEDEPLVRVITKTILEEFG-YTVIEAEDGVDAVDRF--ERIQLIILDVIMPKKNGRQAYDAIRLI---PEVKALFMS
GYADDILSSKGIRDEELHFVPKPLDQSILLHKVREILD--
>J6U9Z1
VLVVEDNPSVAEVCRSFLDQLG-FGVAIAASPKEALTIL--DRFHLVLSDILMPGASGLDLARELRTR---PGLPVILMT
GFSDKAAE---VARDGFPVLRKPFDLAALQRELTVVLTA-
>F0Q4W8
VLLVEDDPSVARFVAMALEILP-VAVETCPCVESALAWL--HRAALIITDLMLPGESGMGLLRRLQAE-ALAGARIVVLS
AGLDHVIRQELAASGAWRALDKPVAVAALEQCVREALEDP
>A0A0Q7LA80
TYVVEDNPTIRENLIGTLEELC-TTVVFADNEQHARDWL--DAWHLAIVDLFLKQGSGLGILQACQSR---PGQTVVVLS
NYATPDIRRRCAEFGVDAVFDKSNEIDALVDFCIRQAAT-
>A0A3D8JY80
VLLVEDYPPIRERLCDLVRTIG-AQIVEADEASAAVAAI--SNPDAVIVDLQLKGTSGLTILKWLRAQ---PGIPVIVLS
NSAYAQMRKVCMDLGARLFLDKASEFAQLRGALLELA---
>A0A239BNT4
ILVVDDEPDILDACALGLSSFG-YQTECRQSGEEALELF--HGFDAVITDTTMPGLAGPELVRELLKI---PHLPVILTT
GHSALVSRERAWRLGAQEYLIKPFRADVLAGALARLLKGR
>G7QAS7.1
VLLVDDEEALAEIGRELIESLG-YRARAETDPRQALAAI--AAFDLLITDQNMPGMTGADLAREVLAV---PGLPVLMLT
GFSETMSKEGARGIGIRDLLLKPILRRDLAAAIEAALREG
>A0A4U0ZYY0
ILFIDDEEMLAELGQAVLKRLG-YEVTTRRNSLDALTTF--DAFDMIITDQTMPGMTGVDLARRILQI---PRMPIILCT
GYSSQVSEETAKAAGIKGFAFKPMTQKDIAELIRKILD--
>A0A401FTL6
ILIVDDEEQIVRMMRLMLERFG-YHVTSHTSSPDAVKCF--DQFDLVITDMTMPRMTGDMLARELKAI---PDIPVIICT
GFSEQLNEKEAEKMGADYFMMKPVIKNELSRIVRKVLD--
>A0A4Q0XQ64
LLVAEDGEDIINIMDRTFQMLV-KKILLASDGEIALESF--NRPDVVITDLRMPNLDGKALVKEIRKI---KDVPIIVIT
AYKDDLNEEEQK--EVSAIFEKPINFIKLVTQLDESIQ--
>A0A316GF47
ALVVDDLPDVALVLASMLEAGG-AEVYCETDPEFVKEVL--SDWSVLVTDLHMPGTDGAALARFAATL---PPVPVVLVT
ARTDTLDEVSLR--DFAAVLQKPVSGAQLVNAVLRAAASQ
>A0A1E5Q683
IVLVDDDPDVIDLMSLALEQAG-HTVITSPAGAPIVSTL--DPPDVLITDLMMAELTGLELCELVNTT-R-SKMKIIVIS
ARTDDLWKDKAKDCGAAGFIEKPIDVMTFAATVEGIVSA-
>A0A5C6EHZ3
IAIADDEADIRQYFRRLLPRLG-YRLVEAQNGLELVKLC--EKPDLVITDVMMPEMSGIEAAVEINKT---QNVPVIILS
SHERPSCEDEGQTTGIIDYLQKPVSLSDLKAAILRA----
>B9XSD3
VLVIDDSDDVRGVIVKTLAHFG-FSTCEAKDGASGIQTA-----DLIICDIRMPGMDGFHTLSAIREHPAIATIPFIFLS
AAIDKSDMRRGMASGADDYLTKPFTPHELIEAVTARLAKQ
>A0A5R9AR48
ILLIEDNKDVRENTADILEFSN-YTVATAENGKIGIEKG-----DVILCDIMMPVMDGYEVLDALSKDATTAGIPFIFLT
ARTDRSDFRKGMNLGADDYLTKPFEELELLDAIESRLKKN
>A0A1I1EBD6
VLIIEDNDDIREGTREILELTG-YRVYTASEGKTGVDMA-----DVILCDIMMPELDGYGVLYMLSRHRDTAAIPFIFLT
AKAERADMRKAMEMGADDYLTKPFDEVELLNAIDTRLKKR
>E4NGZ5
VLVVDDSEVIRQLIKVNLELEG-FEVVTAADGAECLEVV-----DVVTLDVVMPRLDGLRTAARLRASRDTAHLPIAIVS
ACTP-ADLERGESVGVDGYLAKPFDPAELVALVRRLRAS-
>A0A073CQS9
ILIIDDDDGVREIIQMCLEVAG-WEVITACCGSDGLDLA-----DAILLDVMMPEMDGATTFKYLQANPETQHIPTILLT
AKAKMSEKQQFIQLGVTGVITKPFEAMDLVNQIRTLL---
>A0A0Q4GF37
VLHVEDDASIQAVAKVALEIVG-LQVLSCSSGQEALDQV-----DFILLDVMMPGMDGPETLARLGTVVDLGRIPVAFMT
AKVQPAEIEHYRSLGARDVIVKPFDPMQLAAQVKAIWAA-
>A0A521DQK9
VLHVEDDADIREIARLALEVIG-LTVKQCATGAEAVQQA-----DLLLLDMSMPDMNGVETLNAVRALPGMSGVPAIFMT
ARAQLQEQTDLLQEGAVAVISKPFDAMTLAQEILDIWQ--
>A0A402AMG3
VLVVDDNPAIRDMVSWALELDG-YEPAEAADGQEALDWM-----AVILLDLAMPGMDGTTFLARLKEYREFPRPTVVLIT
ANP----GADSASMGVEQVIIKPFHVRDLLDTVRLFL---
>A0A848LQM5
LLVVDDDADLREALEEVLRDAG-YEVLGASNGKHALEVL-----GLVLLDMMMPVLDGGGFARAMRQVPAWRDIPVLVFS
ASANA--RQVAEEIGACGHLRKPVDVDTLLDAVGRH----
>A0A4P6JZ22
ILIVEDDLDIGEVLQAILQETP-HRAILAADGFTALNIV-----DLFILDYQLPRMNGIELYDQLHKKEELKHIPAMMIS
ARLPQQELRQRQLLG----MNKPLDLDDFFNAIERLL---
>D1C5F4
ILIAEDDPSNNEVIASTLTEFG-YRVVSEADGGLVMQRV-----DLVVLDLLLPHRNGIDILRDLRADPRFSQLPVVAIS
ADVRPVVWEQLEELGCKEFIPKPFGIDQFLESVARALAD-
>A0A1I4P8M5
VVYVEDDRSSQMLVQHALAEM--ARVTLIGNGVEALDRI-----QVLLLDIDLPDMQGDRLLRTLRSSARTRDLPVIVIS
AGALPADRERVSDLGVLAYLTKPLQLPELREAMQQAVRLL
>T0RKJ5
IIVVDDDKFMKTVFDKILKDTG-LKYEVYHDPHEGHDAI-----ACVILDYIMPDLRGDEMIVKSSQECLFKHCNFIMVS
SEKFNDLRMKLMTLGFLHIFTKELQSAYFLETVHELV---
>A0A251WLP7
LLAIDDDPAFHELIRRQLAAYP-LQIVSAMSAKEGIEIA-----QVITLDVMMPNQDGWSVLMTLKQDPELSKIPVIMTT
IVEN---LRLGYSLGATDYLLKPVSRERLQSTLEKYC---
>A0A073CAM6
ILVIDDDPDTRNLIERSLIEHR-MLVETAATGEEGLQLV-----DAVILDIILPKMSGWAVLSTLKADPNLADIPVIVLS
FISN---KNRGFALGASDYLTKPFDGKRLATLLS------
>A0A5C6ERZ2
VLCIDDDAEFLHGLKLKLQQRG-YDVVRAHEGEEGYKFA-----VMILLDLHMPHTTGEEVLAQLRQHPDTSRIPVVIMT
GLNEHGLELRMHSLGAHQVFRKPVPLDALADAVDHYLN--
>A0A0M2UVX3
ILIIEDDQEMQEFYKDMLQGEQ-FTVTLASNADEGLKKA-----DLVILDILMEGVTGDRIFALLRKDSRYRNVPVIMAS
ALDEKT-YRCFQALGNVSFLEKPFNKGKLFAEIAKRL---
>A5D1X3
ILVVDDDAHIRALLRQELEGVG-YRVREAKDGMEAICVA-----DLIILDVMMPKMSGFDVAAVLRNDPDTMGIPIIILS
IIED---RERGYRIGIDSYFTKPVDSEKLLNEIGLLM---
>A0A1V6LZ07
VLVVEDDRMASDLLTLYLTNAG-YHVITAGDGEEAIKKA-----FLITLDVMLPKKDGWDVLSELKNSPDVANIPVIIVS
MIDN---KDLGFSLGAVEYLMKPIDRIKLVNSVNA-----
>A0A1I4PUQ0.1
ALVVEDNDQAAELARLLLEAEG-FSVLRAASAEEALRMA-----SLIALDIQLPGIDGWEFLQRIRDDAALCRVPVVVVS
GGAD---AELALAGGAAAALQKPISRGQLKAALAA-----
>R1AQ62
ALVIEDDDVSATLVTEYLNTLN-VDVILSKNGEDALKTA-----DIIILDIILPDITGWDVLAKLKEDKKLKDIPVIIIS
VLPE---EEKGLALGAFEYLMKPISKESLKTIVEKVLSIN
>M5DU86
VMVVDDDASHRGLISEILSPLG-FIVLEATNAFACLEAI-----DLFFLDISMPEMTGWELVKELRHRNITA--PIIMAS
ADAEESHEHNQRQNGTDDYLIKPIRDQVLLDKLAAAL---
>A0A317E254
VLIADDELDHRDLIQDSLSPIG-FTVFGAPDGATCLELA-----DLVLLDLSMPDMSGWEVARRLREDQDPPP-KIIIVS
ANAN---EYRPGGDGDDDFLVKPVHLRRLFDAIGRV----
>A0A6I6MQH4
ICLIDDDSFIRDALALGLTDGG-YDVMTAPGAAAGLDLV-----DAIVTDLNMPGTSGAQLIAEARIA--WPDMPIVAIS
GEVGANAATLARSFGANAYLQKPFSARTLIMLLEELRSQ-
>A0A0P1H071
ILLIEDDPAVRDTFEIILNADG-HNVTTAVDGRQGLALL-----DLVLTDIIMPNCDGVEVIRELRKHADAP--PVIAIS
GGARTSALEVAKLLGAQQILSKPIGAMELLRSVADVLA--
>Q74DM5
ILVIDDDEQVRTLVGRFISGAG-FAVEMADNGVTGLAAM-----AVVITDIIMPEKEGVETIMELRRD--FPDAKIIAMS
GGSPQMQLRLARTLGADRILHKPFTRDALLNLVNELIS--
>A0A497X9E5
VLIVDDEAQMRGLLEDVLGE-D-YEVMIACDGAEALQKL-----ELIITDVVMPKMNGLDLMVAVRKQ--YPALKVIAIS
GGGNIGRLPIASLLGAARVIHKPFAVAEMHTAVRELLA--
>A0A177QXF0
VLVVEDDANERELLAGLLRMEG-CDVQTAPDGVDALDLS-----DVVLLDMQMPRMSGRETLSAIRSRADWRDLTVFGVS
GAAAEAYVAIGGSDGVDGWFQKPLNPSRLVQLMRQRL---
>A0A1C0UZG2
ILVIDDSKVIRQRVKEMLPAGN-FEVLEAKDGLEGLQLI-----NLIMLDFLLPKKSGWEVYQEIQTQPHLQAIPLLVMS
GRKEEVTEKISEPFERFAFIEKPFEKKELIESIKEAMRIA
>A0A1T4VGE4
ILIIDDDPNIVSYMSDLFSDNG-YDVCTAADGAEAYDVV-----DLITLDLEMPEEWGPRFYRKLSQNPEFESIPVIVVS
GLA----GNRYAVQKAVASFTKPFDPEELLRAIRETI---
>A0A0Q8R7B1.1
VMLIDDQHLAEDLIRHMLDQPD-IQLHYSSRAEDALEIA---SPTVVLVDLRMPTVDGLGVTRSLRSHPLTQKIPVVLLS
SEDDAEIKAQAFAEGANDYMVKWPDKRELVARLRYHSSAY
>A6GTX5
--IVEDDLTILSNLSQLLQLSG-LDVMEAHDGQEALRLL---LPRMIVSDLMMPNMDGFDLLRAIRGDALFKKLPFVLLS
ARSDASDLQQAFALGANDYLIKPFEVEQLMDVIRYHLSH-
>A0A1Z4RUU4
ILIAEDDVGIRLAVSDYLELLG-YSVIAAANGKEALAML---HPHLLISDIKMPEKDGYELLKNIRQLPQYRLLPVILLS
ECKKTNERIRGYQVGCDIYLPKPFEMEELGAVIRNLLERS
>A0A1L9AZ15
VLVVEDAPDTRALLTEVLEGSG-AQVACVASAQEALALL---RIDVLISDIGMAGEDGYALIRRLRAQERGERLPAVALT
VFARSEDRWRALAEGFDMHVAKPVNASRLLSVVASLVS--
>A0A1M7AHD1
VIIVDDENVFRDYIKSMGKGEY-KLVGEAKSSREALELL---RVDVVLMDVCMPNENGVYLSTQIAHE--FPKAAMIAIS
SYDNYDYVRDILKNGAHDYILKNLTQENLETALTNIG---
>A0A0K2GEI4
VLVVDDDPDIRLFLCDMLAHWR-YEPLQAASGWEALEVL---RVDVVLLDLVMPTMDGLDTLHEIKRH--YRDLPVIMMS
ALMTPQLGRELLAEGAQDWMEKPVRREALSVALLS-----
>B2IX88
LLIIDDCAADRKIYRRYLPHQS-YQILEADCAEEGLALC---RCDAILLDFCLPDMSGIELFDQMQQEIFKTSVPVIMLT
GRGDEEVAVQVMKRGALDYLVKHLTQDVLQLAVRNAI---
>A0A2U2PJ82
VLVVDDNNHNREILQQMLLLKN-IQSVPAKNGLEALQLL---TFDAILMDYQMPLMDGLETIRKIRENFAEAASPVLLLS
SSSDNEQVIETEQLHINHRLLKPVKMQDLYLSLSRLHQLN
>A0A419S440
FIVIDDRELDCFIAEKLITGFS-TGNNIFNDAVSALDFI---HHTVILVDIMMPIMDGFEFIEAFERLPDKANYKLIAIT
TSLNKNDESISNYPSVVGILKKPYSYEGLLDMIKRA----
>A0A1M6JY83
ICIIDDDPITVFGVRKMLVISC-ENITSYSNGKQAIEGI---LPDVIFLDINMPIMDGWQFLEEFITIASPKKVRINIIT
SSIDCRDKEWEHYQMLTAYNQKPLFKEEIAKI--------
>A0A3N4PCP0
IFIVDDDPIHQQITEIMLLNIS-ESVSRFSDAQDALDYI---LPDLILLDLNMPVMDGWEFLEAFAAVRDPGKIRVYVLT
SSIDEKDREVNAFSFVDGYLTKPLSKDVILQL--------
>A0A6C0GIR8
VLLIDDDFASNYLTRTIIMDIT-EKIHTTTNGEEALHFM---CPDLILLDVNMPVMDGFEFLEEFYKMSAHENTTIVMLT
TSSNQRDTEARKYK-VACYLEKPLTEDSIRNVLS------
>A0A0N7HWD0
IMLVDDDDTTNFVNKRLLLGVA-KEILVKKNGAEALEYL---YPDLIFLDIKMPVMDGFSFLDEYHALNLDGSMIILMLT
SSASFYDLELKGYTSVKKHFSKALTESDIKEIMADYY---
>A0A315ZBH8
ILLVDDREVDNYINTIILTGLA-ENIDSCKNGNDAINYL---KPDIIFLDINMPLMNGWEFLETYEKLDLHGGKVIIMLT
TSLNPDDAEAKKYKHLNAFKSKPMTKEMFIEIV-------
>A0A4Q7N2W1
ILLIDDDEPTNFLNKMIIASCA-ETVQVEQSATDALDYL---SPDLIFLDINMPAMDGWEFLDEYKKLTPKARVVVVMLT
TSYNPEDEVAKNHNMIAAFRNKPLTTEMLMDVLQEY----
>A0A7U3YNW2
VCAVDDSRMILNIYKATLHELG-FEPVLFEFPAGALEWL---KPALVLTDLNMPEISGIELTRRIRTLYPSESLPVIMVT
TQSDVQDHEAASAAGVNDILIKPFSAESLRTAMG------
>A0A3E3J2S9
ILLAEDNRGAVRRIVEYIISGE-LEVISFAGAGEALRYA---EIALFIIDIQLEDYKGTDLAKQLRGLPEYRYTPIIFET
GLAGEELS-AYRDVKCYSFLVKPFGEKEFAEAFRDA----
>A0A383XQB0
VLVADDSKVARMQIARTLEQLN-LEPVLVNDGREALRFL---DLLMVISDVEMPDMDGYTLTTEIRRDPRLEHHYVLLHT
SLSGLFNHSMVEHVGADRFVPK-FNSDELAKGVVERLRDK
>H1PKB5
VLIVEDQRIHREYMETLLEGHY-ELLPSVTAADVAVQLC---PVQLVLMDIAVNGMDGIEATAKLKDM--SPNIKIIIVT
SMLDTECLVNAKEAGADSIWYKDASEEALMDVIDRTM---
>A0A3P5WTA6
ILVIEDNESVSSMIGLFFTKEG-IEGTFIKDGLEGYRRA-----DCLIIDWMLPGMDGVTICRKLRDQQ--SATPIIMLT
AKDSESDQVVGLEMGADDYVTKPFSPLALMARIKAVTRRY
>A0A5S3PRL3
ILIIEDDPEIIKLLEIHLTDLI-YSTSKAMDGEVGLRMA-----DLILLDLTLPTLDGVTICKRLREKK---NTPIIMLT
AKSEEIDRVLGLEMGADDYITKPFSIRELLARVKAVMRRT
>A0A3P3VJH6
ILVIEDDPDINKLVAMNLADAN-HEVDSCADGTEGLERA-----DLLVLDLMLPGIDGLELCRRLRSAR--RTLPILMLT
ARDSEADRVVGLEMGADDYLTKPFSVRELQARVKALLRRV
>A0A162T0T7
ILVAEDQTDIRDLLVLNLRAAG-YEVSETRDGLSALAQH-----DLLVLDLMMPGLDGLELCKTLRAKG--DTTPILMLT
AKATELDRVLGLELGADDYLTKPFSLAELLARVKALLRRA
>A0A2A9E7S1
VLVVDDDRTVREVVVSYLRSGG-HQVVDVGDGESALAAM-----DLVVLDLMLPGIDGLEVCRRLRETG---EVPIVMLT
ALGSETDRVVGLQLGADDYLTKPFSPRELVLRVDSVLRRA
>A0A372JJG9
ILLAEDDPKQARLIRVYLEREG-HRVTAVGDGRQALEQA-----DLLVLDVMMPGVDGLDVCRVLRAES---SVPILLLT
ARSTEDDQLLGLDLGADDYLTKPFSPRVLTARVRALLRR-
>A0A143PPW1
ILVVEDDPDIADLLRHYLERAS-HDVEVLTQGHDAMPRL-----DLLILDRMLPGVEGLEICRLVRASPAMADLPVMMVT
ARAEESDRIVGLELGADDYITKPFSAKEVVARVNALLRRS
>A0A345NSG6
VLLAEDDPTISEPLARALRREG-YVVTIADDGRAALSEA-----DLVILDLGLPHIDGVDVCRAVRDAG--VRTPVLMLT
ARSEEVDTVVGLDAGADDYVTKPFRLGELLARVRAL----
>A0A2M8WUT4
VGVCEDDARIRGVVREALTRAG-HDVRLAHRGDEAVRSF-----EVLVLDIGLPDADGRDVCQALRAAG--QHAPVLFLT
ARDALTDVVSGFSAGGDDYLTKPFALAELQVRVAALA---
>A0A0Q5ECZ1
ILVAEDETRISAFVSKGLRAAG-HTADVTVDGSQVVELA-----DLLVLDIGLPGVDGFEVLRRLRDDG--SELPVIILT
ARDSARDLVAGLDGGANDYMSKPFRFEELLARIRRRLAER
>A0A4R5ACS9
ILITEDDPLVGSFIEKGLRAGG-YSTTLVGTGEQAQSLG-----DLLILDIHLPDREGYQVLQELRARG--SRLPVLVVT
GR-SERDVVACLDAGADDYMTKPFRFDELLARVRARL---
>A0A810L8J7
LLVVEDDATIGGLLEPGLRAHG-HDVRWVRSGRDALGAA-----DLVLLDLGLPDLDGVEVCRRLRAAQ--PGCVLVILT
ARREEMDVVVGLEAGADDYLTKPFRFAELLARIRAHL---
>A0LPD3
VLVVEDDPAILRGLLDVFVFHG-YRAEGAEDGVEGLRLC-----DLILLDVMLPGVDGLTICREVRKAK--PRQAIIMLT
AKGREGDILEGFKAGADDYVSKPFSLRELLMRVEAVLRR-
>A0A1M5LQW3
VLLVEDDDGVADALVEVLGAHG-HTPTRVRRGADALTRH-----DLVLLDLGLPDEDGLEVLRKLRRVA---TVPVLVLT
ARGDERSVVRGLRLGADDYLVKPVRLAELLARMDAVARR-
>A0A1H0JCV0
VLVAEDDPGIRSLLCNLLESYG-ARVYLEEHGRDLIKRV-----DILVLDIVMPIVDGFTILNRLRQEG--DKTPVIVLS
DRKTVEEKVKGLDSGADDYMTKPFSTKEFLARVKSVLR--
>A0A3P0XD39
VLIAEDDEKLGMLLRRALLSEA-SEIELAADGEQAITRF-----ALLILDLDLPVRSGMEVLAAARAAS--PRCSILVVS
GRAETQCRIACLDAGADDCLQKPFSLGELRSRCRAMLRRQ
>A0A418X4L1
ALLVEDEPQIRRFVRSALEEEG-WQIFEAETMQRGLIDA-----DLVILDLGLPDGDGVDFIADVRRWS---AVPVIVLS
ARVDERDKIKALDAGADDYLTKPFGVGELLARVRATLRRQ
>A0A6I4TWQ7
VLIVDDEPHIRRLLRTTLERAS-YGVVEAENARAAMDRL-----DVVLLDLGLPDRDGLELIPLIRKQS---TATLLVVS
AREATDLKVAALDLGADDYVTKPFDSEELLARVRTALRHR
>A0A4U0SPE5
VLIVDDEPQMTRALDINLKARH-YDVATAPDGTTALRLA-----DAILLDLGLPDVPGIDVIIGLRVWT---SLPIIVLS
GRTDTTEKIAALDAGADDYLTKPFLMEELFARLRAV----
>A0A2T4UME6
VLICDDELQILRALKVVLRDAG-YEPVAVATATEALDVA-----DAAIVDLVLPDGDGIEVCARLREWS---AMPIIVLS
AVGDEDEKVRALEAGADDYVVKPFGPRELVARLGAALRRA
>A0A0D8FTT7
ILVIDDEAPFARALSIGLRARG-YDVFWALTGRSGLDAA-----DLILLDLRLPDLDGIEVLEAVRTWT---STPVIVLS
ARDQEEFKIEALDKGADDYITKPFAIGELVARVRAALRHS
>Q5SIK7
ILLIEDDPEVARLVEAELKEAG-FQVDWAKTGMEGLIRH-----DLVVLDLGLPDLDGAEVARRIRATD---DTPILVLT
AQDAVDRKVSLLTGGADDYLVKPFHPAELLARIQVQLR--
>A0A0C2G2P8
VLIADDDRAIRDSLERALQLEG-YAVRTAGDGVETLAAV-----DLLVLDVMMPGVDGLGVCRVLRKEG--DRTPILMLT
ARVETSDRVAGLDAGADDYLPKPFELEELLARLRALLR--
>A0A7D3ZRF6
ILVADDDPAVRSALERVLRFNG-YEVELAADGLETLEAI-----DAVVLDWMMPNLDGLGTCRMLRGRG--DDLPVLLLT
ARDELGDRVAGLDAGADDYIAKPFELEELTARLRALLRRS
>A0A4Q7L4W5
ILVVDDDRAVRESLRRSLQFNG-YQVELASDGAQALDTV-----DAMVLDVMMPRLDGLEVCRRLRGIG--DDLPILVLT
ARDTVSDRVAGLDAGADDYLPKPFALEELLARLRALLRRA
>A0A4R6QRW2
LLLVEDDPAMQLTLARAFERRG-MQVVSCGDGLRALDRW-----DVVLLDLSLPGLDGLDVLQQARAAG--LKTPVLILT
ARGTVGDRILGLNSGADDYLPKPFDLDELEARVQALARRA
>A0A7L4YNS3
VLVVDDENTLSELLAMALRYEG-WDVRTAGTGTDAVRIA-----DTVVLDIMLPDFDGLEVLRRMRADN--HTIPVLFLT
AKDAVEDRIAGLTAGGDDYVTKPFSLEEVVARLRSLLRRS
>A0A1L2ZMN7
ALVVDDEPTLAELVTMGLRMLH-WDVKTAHDGPSAVQAA-----DVLILDWMLPGYDGPEVLEKVRLFL--PDVPAMFLT
AKDTVDDRIEGLAKGGDDYVTKPFSLEEVLIRLHRLVSR-
>K6VPB1
VLVVDDEANITELLRMALRYEG-WDVRTAGTGTAAVRTA-----DAVVLDMMLPDFDGMEVLRRMRHHD--PNVPVLFLT
ARDTVEDRVAGLTAGGDDYVTKPFSLEEVVARLRALMRRT
>E3J5C8
LLVVDDEPNILDMLRMALRFHG-FDVVTARSGHEATAEV-----DLLVLDIMLPDGDGLELCRRWREQG--VEVPVVFLT
ARDRHADKIAGLTYGGDDYVTKPFSIDELVARIRAVLRRT
>A0A853A1A5
LLVVDDEPNLRELLSATLRFAG-FTVTSAASGAEALRLA-----DLVLLDVMLPDMDGFEVLRRLRAPAAPAEIPVLFLT
ARDATEDKIAGLTAGGDDYVTKPFNLEELIARIRTVLRR-
>A0A060JGI3
VLIVDDEPNIRDLLSTSLRFAG-FSVHAVANGADAVHAA-----DIILLDVMLPDMNGFSVTKKLRSMG--INAPVLFLT
ARDETEDKITGLTVGGDDYMTKPFSLDEIVARINAILRRT
>A0A011PTI9
VLVVEDDKGIQELLRFTLLRGG-YEPLCADSAEQAETLL-----ELALVDWMLPGKSGLALIGRLRGEARTRGLPVILLT
ARGEEPDRVAGLEGGADDYIVKPFSPKELLARVQAVLRRC
>A0A372BSG1
ILVVEDDEAIRDMIVFNLERAG-FQTIEAGDCQTARVRI-----DLLLLDWMLPDTSGVELARSLRRDEMTRDLPIIMLT
ARTMEDDKVRGLDSGADDYVTKPFGARELIARINALLRRL
>A0A1Y4I0U1
IVVVEDDESIREMLRYYFQSVG-YEVHAYDSGEALFEAE-----ALCILDIMLPGMDGLEILHRLRSGKATEEIPAIMLT
ARTSEIDRVTGLESGADDYVVKPFGIMELQARVKAVLRRT
>A0A1M5VC01
IYFVEDDNSIRELVIYTLNSTG-LEAVGFEKPSDFWRAM-----SLVLLDIMLPEEDGLEILKKLRSAAATKKLPVMMLT
AKGSEYDKVLGLDSGADDYVPKPFGMIELMARIKALLRRT
>B2IEN0
ILLVEDEAALSTLLTYNLEAEG-FEVESLECGDEAEARL-----DLVLLDWMLPGVSGLEICRRIRAREKTRALPIIMLT
ARGEESEKIRGLATGADDYIVKPFSVPELMARVRALLRRS
>C5AUY6
ILIVEDEESLTTLLRYNLEAEG-FQVDVAVRGDEADLRL-----DLVLLDWMVPGLSGIELCRRIRARRETERLPVIMLT
ARGEETDRVRGLSTGADDYVVKPFSVPELLARVRALLRRA
>A0A1B1AFW2
VLVVEDEPALADLLKYNLEKEG-YRVSVANDGEEALVVA-----DLVVLDWMLPKAPGIEVCRRLRARQDTRNTPIVMLT
ARTEEGDRIRGLDVGADDYLTKPFSMNELLARLRAVMRRI
>A0A0K1P9E3
ILIVEDDPSILYGLKHNLSYEG-YEVLTARDGEEGLAMA-----DVVILDVMLPGKNGFEILRELRARS---QAGVVMLS
AKDAETDKVLGLDLGADDYVAKPFGLPELLARLKAVLRRR
>A0A1C0YMF7
ILVVEDELSIATLLKYNLEQAG-YQVELAHDGQAGLEKA-----DLMLLDVMLPKLDGMEVCKELRMQK--MNTPIIMLT
ARDDEFDKVLGLELGADDYMTKPFSPREVIARVKAVLRRF
>D7N5P9
ILLVEDEDAIRKFVKINLEREG-YDVYEAPTGEDGVAIA-----EIVVLDVMLPGIDGFEVCRILRGEF--PELGIVMLT
AKTEDYDKIMGLQYGTDDYLTKPFNPTELTLRIKSLERRL
>F6DKA1
ILVVDDELPIRELVKYNLEREG-FQVLLAEEGNSGVELA-----DLIVLDIMLPGQDGLAVCRALHQEEVTRSIPIIMLS
ARGEELDKVLGLEMGADDYMTKPFSPRELIARIKARL---
>A0A4R1PYL9
ILVVEDEPAISKIVKLYLQREG-FTVYTAADGEQALAME-----TLLILDVMLPKLSGWEICQHIQ-----RPVSIIFLT
ADCNESDKLTAFSLGADDYITKPFSPRELVARVKAVLRAS
>A0A4R2RIZ3
IAVIEDDGHILELVRFNLEKEG-HQVISAMDGEKALQLI-----DLVILDLMLPKMDGLEVCRALRGRSRSAHLPIVMLT
AKGEEVDKVLGLEMGADDYITKPFSPRELTARVKALLRRV
>A0A1M6NUG8
ILIIDDDPNICEVVKLYLNSEG-FETIIAYDGKSAIDNF-----DLIILDIMLPILNGYEVLKEIRKES---DIPIIMLT
AKDDVIDKVVGFEIGADDYVVKPFEPRELVARVKAAIRRA
>A0A1H0STU4
VVIIEDDYNTAALVRTYLEREG-FSTVHAADGVSGLELV-----IFVVLDIMLPGLDGWEICRRLRTFS---DVPLLMLT
AREEEIDRVKGLAIGADDYVIKPFSPRELVERVKAILRRA
>A0A494WXG8
ILVVEDEEPVRDLLRLYLEKEG-FRVTTAEDGEEALIKF-----DLILLDIMLPKMDGWAVCKEIRKQH---ATPIIMLT
ARGEELDRVLGLEIGADDYITKPFSPREMVARVKAVLRRV
>Q89D26
ILIVDDEGHIREVIRVALKKAG-MDVIEARDGKEALARF-----DLIVLDVGMPEFDGLDVCREIRKGS---DVPILFLS
ARDEEIDRVLGLEIGGDDYVTKPFSPRELVARVNVILRRL
>Q8G7F0
ILIVEDEESYREPLVYQLTREG-YDVSAAATGEEGLELF-----DLVLLDLMLPGIDGTALCRRIREQS---RVPIIMLT
AKSAEIDKVVGLEIGADDYVTKPYSFRELLARIRAVM---
>A0A1Q5PZF7
ILVVEDEASYRETLTYALERDG-YEVVAVETGVAALDEF-----DVILLDLMLPGLSGIEVCREIRKSS---DVPVIMLT
AKDSEIDKVVGLEIGADDYVTKPYSYRELLARITAVMRRS
>A0A248YT49
VLVVEDEESFSDALSYMLRKEG-FEVSVAATGTAALTVF-----DIVLLDLMLPEMSGTEVCRQLRQRS---SVPIIMVT
ARDSEIDKVVGLEIGADDYVTKPYSPRELVARIRAVLRRQ
>A0A249KSJ1
ILIVEDESSFSEALAFLLGKEG-FEVSVAEDGRAALNLF-----DLILLDLMIPEVSGVDVCRTIRTTS---QVPIIMLT
AKDAEIDKVVGLELGADDYVTKPYSSRELIARIKAVLRRG
>A0A1G8LSB0
ILVVDDEQPIADILDFNLKKEG-FQVEVAYDGNEAIEKV-----DIVLLDIMLPHKDGMEVCREIRKYF---DMPIIMLT
AKDAEIDKVLGLELGADDYVTKPFSTRELIARVKANL---
>A0A7X0RVI2
ILVVDDERPIADILKFNLEKEG-YEVVCAFDGEEAVRLA-----DLILLDLMLPIKDGMDVCREVRSRL---STPIIMLT
AKDTELDKVLGLELGADDYVTKPFGTRELLARVKAHLRRQ
>D6GSX8
ILIIEDEKPISDIVKFNLKREG-YDIITAFDGLDGYQKG-----DLILLDIMLPSMNGFDVCRHIREKS---SVPIIMVT
AKEEEVDKILGLELGADDYITKPFSLRELIARVKANIRRT
>A0A7X6S3C3
ILVVDDERPISDIIKFTLTKEN-FDVVTAYDGLEALAVF-----DLVLLDQMLPELEGKEVLRQIRAKS---TVPVIMVS
AKDSEIDKVVGLEMGADDYVTKPFSNSELVARVKANL---
>A0A2W7NGQ1
ILLVEDNILNQKLIFLYLAKVG-FEIDVANNGLEAFEKI-----DLVLMDLMMPVMDGLDATLKISEYEKTKYTKIIGLT
ANTFDADREKCLMHGMDEYMAKPFDMEEFNRILTK-----
>Q5DYR0
ILIVEDNLVNQKVASLFLGNSG-YTFDIANNGQEAVEKF-----NIILMDCMMPVKDGFTATKEIRKVEKNKKIPIIALT
ASILDQDISKCYESGMDDFIAKPFKKEILLEKIMT-----
>Q6LI57
ILIVEDNIVNQKVASLLLKKAG-YQIVVANNGQEAVDLI-----KAILMDCMMPIMDGFAATEAIRLWEKEDRLPIIALT
ASVLDEDISKCYEAGMDDYVAKPFRKEHLLDKLER-----
>A0A1Y6CES2
VLVAEDNAVNQIVIETKLNGFG-IQPRIVNNGLEAVTAA-----DLILMDCHMPVMDGFQATIEIRKTF--DELNIFALT
ASVLQADIERCLEAGMNEVLAKPIRKETLATHLAKIDRQQ
>A0A6M0K1E7
VLLVEDNPVNKEVATLMLEGMG-LEVTSASNGAEALQVV-----ELILMDCHMPVMDGFAAAREIRRRESEHHIPIIALT
ANVQKGVRSQCAAAGMDAYLSKPFKQTQLEAAI-------
>A0A6L6PWW8
VLLADDTLMNRQLACILLKRLG-CQVTEAENGAEALQLL-----DLVLMDCMMPVMTGYEACRRLRTTEAQPRVPVIALT
ASAIDGDRQRCLEAGMDDYLSKPFTAAQLGEIVRRWC---
>A0A085W3T8
VLLVEDNETNQMVAQHMLQSFG-LEVVLAQNGVEAVEAC-----HAVLMDCLMPELDGFEATRRIRAHEASGRLPIIAMT
ANALAGDRTRCLESGMDDYLAKPFKRQALHEVLTRW----
>A0A553G9V5
ILLVEDNIINQKIAEKMLSRLG-LQTNIANNGQEAVDVL-----DLVFMDVQMPVLNGLDATRKLREEK--VELPIIAMT
ANALKGDREVCIDAGMNDYIGKPVKMDDLETIIDKW----
>F3Z080
VLLAEDNLVNQHYASILLKRQG-CLTTTAANGREALDKL-----DLVLMDVQMPEMDGVKATRIIRNDPAYRNVPIVAMT
AHAMQGDRERFLESGMDEYVSKPIDQDDLFKVMRAALAKR
>A0A1V2B614
LLVAEDNKMNQDLLKHLLGNRQ-LHYQLVTNGQDVLNAL-----DMVLMDIQMPEMDGYTAARKIRQELH-SNIPIIAMT
AHAMAGEREKCLQAGMNEYLSKPIREEELFRLIQIFT---
>A0A4R3JNB6
VLIAEDNIINQKLLLTYANRMQ-LNAELAENGRIALEMF-----DLVLMDVAMPEMDGLEATRRIRQKWS-ELPPILALT
AHVMDAIEEEATLVGIDTVLSKPIPFDELKLALETALS--
>A0A5C5Y8L7.1
ILLVEDNEINRRLAVGVLSADG-HQVDVAHDGQQAVERL-----DVVLMDVQMPVMDGLEATRQIRQREQSLHQPIIAMT
AHAMKGDRDRCLEAGMDDYLAKPIRVSELRTKLSKTI---
>A0A7W4Z9P1
ILVAEDNKVNQAVASKSLGKQG-HRVVLVDDGQQAVTAW-----DLILMDVEMPEIDGLDATREIRAREQDSHIPIIAMT
AHALAGDRERCLKAGMDGYVAKPLRIRVLEEEIARV----
>A0A2A6RE05
ILVAEDNVINQEIIQRMLEQMG-HRVAVVGNGEEALAIM-----DIIFMDIEMPVMDGEAATRQIRARGSSKQPYIIALT
AHATVSIREQALQAGMNDYLTKPIQLAALERALR------
>A0A7L5DW81.1
ILVAEDNVMNQRLIGHVLRKLG-YQPDIVDNGQQALAAL-----GLVLMDMQMPVLDGLAATRQIRQRP--YQPVIIALT
ANALVEHHQQCLAAGMDDFITKPIRLPELTTKLAHWYPRL
>A0A7V7KX20
ILVAEDNSISTKVIRGMLGKLN-MQVHSVQNGQQAVLQA-----DLVLMDCEMPEMDGFTAAELIRQWERAQPIPIIALT
AHILPEHRERSRLAGMNGHIAKPVELAQLRDQLNFWIDQK
>D3P5T0
VLVAEDNEINRDIVVTMLCRAG-HRVTAVEDGLQAVRLA-----DLVLMDVQMPVMDGVTATRHIRAMPG-GSLPIVALT
GNVMPAHRAEYLAAGMTAYLTKPIVPADLREVLAMVAG--
>F3YUV1
ILLAEDNEINRILAIELLHELG-HEVTAVENGRLALEAL-----DLVLMDVQMPEMGGLEAVRRIREEPPAPRLPVVALT
AYALEGDRERFLAAGMDGYLSKPIRARELELTLAEFF---
>F3YWB2
ILLAEDNEINRFMALELLKLRG-HEIVTADNGKQALEAL-----DLVLMDAQMPVMDGEEATRRIRAGEAGPRIHIVALT
AYALRGDRERFLAVGMDDYLSKPIDLEELERVLARIG---
>B4S4M4
ILVVEDSVVNQQVLVAMLSKNG-CSVDIAENGVEALKAL-----DLVLMDCQMPEMDGFEATRRIRSGEHGPDIAVIAVT
ANAMKGDRERCLHAGMNDYIPKPVRTSDIVGLLER-----
>A0A6M8SUR6
VLLAEDNRVNRIVAIKLLEKIG-CTVHAVENGIEAIQIL-----DLVFMDMQMPEMDGIEATRRIRNPDTGPKIPIVALT
ANATSEDRQMCLAAGMDDFLSKPINDSQLQEKVRTWSRAR
>A0A0N0D6H2
ILLVEDNKINQFFVKTILEKNG-CKIKVADNGLKAIEIL-----DLVFMDVQMPKMNGYEATKIIRDKTSSHDVPIIAMT
AHATSTHQESCLEYGMNGFLSKPIVPKNICNTIYQHL---
>A0A363ULP0
VLVVEDQPVNVLILKRVLEQFE-LQVEVADNGLMGVNMA-----DIIMMDVQLPELDGTEATRMIRERC--PQPYIVALT
ANAFDTDRQRCTEAGMDDFVAKPFSRADIQQALSRAAAQR
>A0A4R2RFN7
VLLVEDNVVNQKLAQVLLQKIG-LTVHTVDNGLEAVEAR-----DLIFMDCQMPELDGFQTTQIIRDAEIGQRVPIIAMT
ALAMQGDRERCLEAGMDDYLSKPLHRGELITVLQRW----
>I3Y664
ILLVEDEPINREVARMLLDDLG-MIVEMAEDGAQAVELA-----DLILMDMQMPNLDGLEATRRIRQWP--SLVPILALT
ANAFADDKARCFAAGMNDFIAKPIDPEVLFAALLTWLAKF
>A0A0M9EBZ9
LLMAEDNYVNQQLAKMVFAKHN-LHLDIVKNGLEAVEAV-----HAIFMDMQMPKLNGIDATKKIRQEL--KDIQIFAMT
ANTNEKDKKICFESGMNAFISKPLKIDIVINTLKTHVNPE
>A0A1Y2QDK8
ILLAEDHPVNQKVAQIMLTKGG-HTVEVVADGAQAVEAA-----DLILMDMQMPVLDGLEATRRIRAEEREPRVTIIAMT
ANAREEDRATCLAAGMDDFVSKPIRMATLVEKLQ------
>A0A843SMC4.1
LLLVDDNPANQQVASELLSNDG-AEVEVASSGAMAIAAV-----DLILMDIQMPEMDGYEATSAIRRKL--KVPPIVAMT
ANAMPADRIAALDAGMVDHIGKPFDLAQLIAVILKHARRH
>A0A1V3RRR6
VLVVDDNPVNLKVASAMLTRLG-YPHDTLDNGLRAIEAV-----ALMLLDSHMPGIDGVSTAQQIHERL--RAPVIIGVS
ASSLAQDRVRCLAAGMADYLVKPLELQVLGQVLQRWT---
>A0A4Y9R071
VLLIEDNDLNLQLMGMMLDQLG-FTYEVARNGAESLEKV-----DILLMDVQMPVMNGLEATRIIRKMD--KQPIIIGLS
ANVFDDDKLAAIESGMDDYLTKPIRLGVLAERLEHHFQKI
>A0A2W7NSF6
VLLVDDNRTNLHLVQMIVRTCG-VPYLTASNGAEAVESF-----HLVFMDVSMPVMDGLEATRRIRAAERETPCRIVGVT
AHAMESDRIACLESGMDEHMAKPVDVVRMREVIAELKE--
>A0A3L9YF36
VLLVDDNPANIFIAEQYLEQWN-ISYLSAESGKKALSMI-----DLILLDLQMPKMDGYETAKNIRDLK--MKPVIIAFS
ASTKGEVNEQLMEAGIDDHLPKPFQPKQLYEILLRH----
>A0A6N4SSI5.2
VLVVDDDIRNVYSLTNALEEEE-MTCFIAENGKIALQVL-----EIVLMDIMMPEMDGYEATKAIRNMP--DKIPIIAIT
AKAMKGDREKCLAAGMSDYISKPINMEQLLSLLRVW----
>A0A399D1A0
VLVAEDDEVARIYLSELLESKC-KRVLFATNGKEAVELY-----DMVLMDIKMPVLDGYSAAIKIKELD--KTAFIVAQT
AYALASEREKALAAGCTDYLAKPLMQKDLFSVISKY----
>A0A4S1DZ09
ILVVEDNKINQMITKKILTKMS-LKCDIVDNGEEAVEMI-----DIILMDIHMPGISGMEATKKVRAFD--KELTIFALT
AVTIEDKMHEFDEAGFTDIIPKPFKQEEFEKKLYNALAAN
>A0A2U0HZ68
ILIVEDNRINQAVTKKILTKNQ-VLCTIAENGKEAVEQV-----DLVLMDINMPVMDGLEATKKIRSFN--TTIPIIALT
AVEVEDMRFEIYNSGMNDIIVKPYDMNKFLQVILRNLTVF
>Q726R1
VLVVEDDHISRVAASRMLERLG-HYPVVASSAVEGIAML-----DCVLMDIQMPEMDGLELTEALRSGLVPEDIPVLALT
AHVLTEERRDFMSRGISGYLAKPLEMDILAKAL-------
>A1AQP9
ILLVDDYEMNLLAVTRLLQRHG-HTVVPARDGAEAVQKW-----DAILMDIQMPVMDGMEATRTIRRREAGRHTPVIALT
GRALQEEQDEIMGQGFDGHISKPIQLGMLFQELRRC----
>B3EAK4
ILVAEDNKLNADTIVAMLKQMG-HESLAVSNGREALEKW-----NCILMDIQMPVMDGNLSAATIRKQEQKGHTPIIAMT
AHALHGDRERFLAEGFDGYVSKPVEMQALAAELRRVS---
>A0A426DLE3.1
ALLAEDNELNWEIASELISDLG-IELDWAEDGKICADMF-----DVILMDLRMPVMTGYEAARAIRDMDREDTIPIIAMS
ADAYRDDVQKCLDCGMNAHVPKPIDMQEVTRLLEKYL---
>A0A415E1H3
ILLVDDNAINLEIAEEILSDTG-AVVDTARDGREAVERF-----AMILMDIQMPVMNGYEATKAIRHMNRADQVLVFAMT
ADAFADDIVLAKQVGMNAHFAKPLDMNVILKEITRLIAEN
>A0A3E3I7Z5.1
VLLAEDNDLNREIALELLKMAG-ITVDCARDGREAVDKF-----DLILMDVQMPVMDGYQATDAIRKSEHPRTIPIVAMT
ADAFHEDVMRAYSAGMNGHIAKPIDQKVLYQVISETMA--
>A0A3P7PH41
LLVVEDNKTNQFIAKSILEQVG-FKVDLADHGEDGLRLF-----QLILMDLHMPIMNGYDTAKAIRELD--EQIPIVAMT
ADAIMGVEEKCKAHGIEYYISKPFEPEVLLKKIIKIIEAS
>A0A0M9E2C2
ILLVEDNEINQQLATELLLEEG-LFVSIAANGQIALDMI-----DAILMDIQMPVMDGLECTKAIRKWEHEKRTPIIAMT
ADAMTGTKEKVLESGMNGYISKPIDPEYMFKTLINF----
>A0A286RA59
ILIVDDDEELVELIRDVLLRDG-REVRTVNNGFEAGMAV-----DLIVLDIMLPDINGKDVCQVVRSDPNMNDIRIICIS
GMVEEDRIQELKAVGADDFLHKPFEIEQLVDRICQL----
>A0A0K1PBK5
ILAVDDDPDERDLLRAVLEGAG-FDVELASSGFEAGLQV-----NLVVLDLVMPGMDGFAAIASLRARPETADTPVIACT
GLSDPATSKKVVDAGFDAHVVKPYRAEDLLGAIQRLL---
>A0A1Q3HHW1.2
VLVLDDDPEAVRALSVALTSPQ-VEVVGLGDSYRLVDAL-----DLLLLDVEMPGPSGFDLCRIVRSMPEWQTLPVIFIT
AHTGVDFRVAAFQAGADDYLAKPVLREELRARVQSRLERA
>A0A841H5E2
ILTVDDDPAVTGGLRAILEPQH-FAVHTLNDPLRFWTEL-----DLLVLDIDMPHLNGIELCRVVRSDPEWRHVPIVFLT
ARSDADTIYRVFAAGADDFLNKPVVGPELVSRIRNRLE--
>A0A1I4X7L8
VLVVDDSETSATWTRTMLTQAG-MQVAVLHNPLNIFLSL-----EIILMDVYMPECTGDEIAQVVRQHASYDSIPIVFLS
TETSRGRQLMARSMGGDDFLVKSSDGDELIAAVSITAARY
>A0A0H1AJJ2
VLVVEDDPSQALFAESVLNGAG-LQARVVAIANEFLSTV-----DLVLMDLHMPGMDGAELTALLRQQPAHRHIPVVFLT
GDVDPERQFEALEVGADDFLTKPVRPRHLVSAVQNRIRRA
>A0A7X6DP53
ILIVDDDPDSRTILTCILEHGG-YEVGIANDGFEAIKEI-----DLVLLDIMMPGKNGFEVCEWVKSNPKISHIFIIIIS
AKSDPISQEQASHLGASDYITKPINPSEVLRRVR------
>A0A1M7TMM5
VLIVEDEDSIALALEFLLSEAG-FEVTRAATGPAALEAA-----DLVLLDVMLPGRTGYDVCQALRADPAMAGVKIVILT
AKGGAHEAEKSRELGADDFFEKPFSTRELMERVRAL----
>A0A2S5JEG0
VLLIEDEPHIAEAIRYVLDRDG-WQVVTHGEGADAMRVL-----DAVILDLMLPGRSGHDILAEIRADPELHGLPVLILS
AMGQAQERARAHQAGASGFVAKPFGNDEIVRALREVA---
>A0A1B0ZMK5
VILIEDEPNITEAIRFLLTRDG-WQVDAYADGTGAVEVI-----DLVILDLMLPGKSGLEIIRELREVDGFASLPVLMLT
ARGQMKDREMAERAGVTRFMTKPFSNSEVLTAVRDLHAQA
>F5RGS2
IAVVEDQPEIRQLIRMTLEFGE-FDLIEAENADIGWLQM-----DLVLLDVMMPTMDGLELCRRLRSQPDTASVPVILLT
ARGQQRDIEAGREAGADTYLTKPFSPMELLDRIGALL---
>A0A4V3CK48
VLIVDDHADIRRLIRMTLEFED-YQIHEAADGESALQLA-----DVVLLDVMMPALDGLQVCARLKAEPRFAGMQVILLS
ARGQARDREAGLRAGADAYMIKPFSPLQLIEHLAS-----
>A0A6L3VAG7
ILLAEDEEILRMLIFDTLEDED-YEIDEAADGQEALELF-----DLVIIDYMMPVQTGLEVIEKIRAGANNQDVKILMLS
AKSQQFEQDRVLTAGADYFMAKPFSPLQLLNKVEEILD--
>K9U7I7
IAYIDDSPRDSQLLGRILTQAG-YRYISLQDSVLALPML-----SLIFLDLVMPIANGYEICAQIRRTSVLKDTPAIILT
SNDGIIDRVRAKVVRSTEFISKPIEAPKILNVVRKYL---
>D3RVN6
ILVVDDSKTIRRSAEVLLTKAG-CEVQLAEDGFEALGKV-----DLVFVDIMMPRLDGYHTCALIKNNPQLRDTPVVMLS
SKDGLFDRAKGRLVGARLYLAKPFTADELIGAVRASL---
>A0A5C7ESY9
VMVIDDSNTIRRSAELFLSQAG-CQVILAEDGFSALTKI-----DVIFIDIMMPRLDGYQACALIKRNPRFRSIPVIMLS
SKDGVFDRARGRMVGSDEYLTKPFTREDLVNAVRAH----
>A0A1Q9LRT9
VLVVEDNADLRGFLGRLLGRH--WDARVAASGDEALAEV-----DLVLSDVLMPGLDGFELLAELRGNPATKHIPVILLS
ARAGEEAAIEGLAAGADDYLVKPFSAQELVARVRSNLELA
>K9TZC7
VLLVDDNADMRDYLKRLLSQRA--QVETAANGAIALNLI-----DLVLSDVMMPEMDGFQLLEALRADPATKSIPIILLS
ARAGEEATIEGLEAGADDYLIKPFSARELVARVETQLQMS
>A0A1L9B5Y3
LVLADDNADMRAYVRRLLTDAG-YSVQATADGVEALAAV-----ALLLSDVMMPRLDGFGLIKALRGDPSTADLPIILLS
ARAGEESAVEGLEAGADDYLVKPFSARELLARVEGALRLA
>A0A2U1WU68
ALVVDDSVTSRSYIGDLLRQYN-FRVLLATNGQEALEQL-----DLVISDFHMPRMDGIEMVKRMRATHSKERLCIIGLS
SGGGTAMSARFLKAGANDFLPKPFLREEFYCRVAQNMELL
>A0A2R8BSN1
LLIVDDSRLQRRILMTALGGQG-YDLAEAGSAAEAIEAC-----DIVISDWIMPGTSGLELCAEIRQTFTDDYIYFIILT
SKSAKEDLAEALRSGADDFLAKPLSGEELSARISAGERLL
>A0A2G8RJV2
VLVVDDSRVQLKILTIMLERWG-FEVLHAANGEEALDIC-----DIVLSDWMMPGIDGLEFCRRFRDLPRDGYGYFILLT
SKSEKGAVALGLDAGADDFLTKPVNAEELRARIKAGTRVL
>Q3IYJ3
VLIVDDSRAQRRLVALSLARWG-YRVSEAATASEALALC-----DIVLSDWMMPGMSGLELCRRIRALPGEAYCYFILLT
SRSGTGEVVDGLDCGADDYLVKPAAPDELRARLRAGERVL
>A0A657AYD0
IIIVDDAKFSAAIVRKRLSEHG-FDIRVAHHANDAFSLI-----DLVISDWIMPDIDGIALCEQIKADNLSRSTYCLLMT
GKDDEESVQQALSKGLDDFIFKSEINHQLIPRVRAGLR--
>A4BER3
ILIVDDTKFSSAVVNKALKNDG-FDIRVADNAIDALSMM-----DILIADWLMPGMDGLELTQLVRELNRRQNSYVVLLT
AKEENDDLKEAFAKGVDDFVGKTTLKSHLLPRIHAAQRMA
>A0A4R1F5B8
ILVVDDSTEIRLIIKHYLTKFN-HNVDLAVDGGDAWEKI-----QVIISDWKMPIMNGLELCKKVRAANFKNYIYFILLT
GMSGKQNTLDSIKAGIDDFVNKPIDADELKIRLTSAKRVL
>A0A4V1RTW5
VLIVDDDAGVRERLRATLLRQG-WSVVEAVNGQDALVKV-----RAILLDLNMPVMDGFQFLHDLRGKPGCADIPVIVFS
ARDISAADRRRLH-DADRILTKTTSLRDVAAELRVL----
>A0A1I2CZM8
VLVVDDEPDVRELLRRLAERAH-WSVREACNGREAIGAL-----DVVLLDLMMPEVDGFEVIQTMRAEPGWRDIPVIVIT
ARELTASESEFLHAGVHRVLRKSYSQAALLDEVRALLEAA
>A0A1H6FC84
MLVVDDDTMHLDMLERMLSKTG-WRVKKAQNGRLALEAI-----DLILSDLMMPEMDGFELIENLRNNPSWKLIPVVVLT
AKDLTEDDKRLSESAATVFRKGSYSHDRLLSEVRSALAAA
>A0A369KMH7
VLIIEEKTDLRTFFMGALTKNG-NEVINAATAQEGLDIL-----NMILFDWNMSGMSGHLFSQKIKAGSEFDHIELIVCS
AAFAEEDTFLMSEIDIYYTMPKVVNVFDFTAKMEQA-RMA
>A0A0J0US26
VLVVEDDARQRESVRHLLATDG-VEIVGAATARQALDLL-----DCMVMDLHLPDLSGYELLQQMAEQEEVSFPPVIVYT
GRNLSRDEEQQLRRFSKSIIIKARSPERLLDEVTLF----
>A0A1Q3HA51
VLVVDDDADWREFLRLCLEDLG-YEAIEAANGQEALDSL-----GVMLLDLNMPGMNGFEVLERMPRNGS---PPRVVFL
TAAAAHEVGGALRTGPHYYLPKGASRDQLSLLLQSL----
>A0A840YZ13
TILVDDEPLAIQGLELRLKAHD-IIVEKCQNGREAIRAI-----DLVFLDIQMPGFDGFSVVQGLVE------PLFVFVT
AYS--DHAIRAFEAQAVDYLLKPVEEARLADTLERVRERL
>A0A4V3DVE9
VLIVDDEPLAREELRVQLSAED-IVIGECANAIEAIAAI-----DVVFLDIQMPRISGLEMLGMLEH------PHIVFLT
AYE--DYALKAFEENAFDYLLKPSEPARLTKTLDRLRKAL
>W1IYZ4
ILIVDDEPLARENLRCLLEKED-IIMGECANAVEAIGAI-----DVVFLDIQMPRITGLEMVGMLEH------PYIVFLT
AFD--EYAVQAFEEHAFDYLLKPLEKGRLSKTLQRLRS--
>A0A246J7N3
TLIADDEEGPREQLRSALALAE-LLVAASVNGVDAWDDC-----QLCFLDIRMPGLSGLEVAQRLAE------PQVVFVT
AYG--DHALSAFEAGAVDYVMKPVEDARLQQCLQRLRQRQ
>C5TCS6
ALIAEDEPLLAAALRHELAAWA-LVVATVGDGQAAVREA-----EVLFFDIRMPGQSGLEAAAELWP-G----PALVFVT
AYD--QYAVQAFEAQAMDYLLKPVQGPRLQKTVQKLQQAL
>Q7NY57
ALIADDERLMREQLRAALEVWE-LIVAEARDGGQAVELA-----DLAFLDITMPVQSGIAAAMELDG------CPVVFVT
AYD--QYAIQAFEEGAIDYLLKPVEDDRLARTRQRWQQ--
>A0A1I4M3E6
ALIVDDEEPGRVNLRYALAEYC-WLAGECASVAAARALL-----DLVLLDVQMPQESGLALARELAE------PLLVFVT
AFN--AYAVEAFEVHALDYLLKPIDDQRLAQALERAEAML
>A0A3P3VJP4
VLLVDDEHLARDRLRRMVEQCG-YVLDEAANGEQAITLV-----DVVLMDIRMPGMDGMEAARHLQA------PAVIFCT
AYG--EYAIEAFEVQAVGYLLKPVRQEALQKALESAR---
>A0A2A2F9Z2
VLIVDDEAPARDRLRRLLEAMD-CVCAEAGNGTEALEKA-----DIVLMDVRMPGMDGMDAARELAT------PAVIFCT
AYD--DYALSAFRVDATDYLVKPVRREALASALTRAG---
>A0A271J1D0
VLIVDDESPARSRLRRLLDEAR-LPVDEAADGVEAVETL-----DLAFLDVRMPELDGFGVIERIGR------PDVVFTT
AYD--EYAIQAFEANATDYLLKPINAERLEKAVSRVEDRR
>A0A432LPX6
ILIVDDEQPARQRLRELMDNDD-VDIMEVENGLDAVEAI-----DVVFLDVQMPGLDGLGVIDTIER------PVTVFVT
AFD--QHAVRAFESAAIDYVLKPYGDERMEAAFARAKARL
>A0A1M4M8M2
CLIVDDEQPAREEILYILKEIS-VVIGEASHGMEALELI-----DVVFLDIQMPQMSGIEVAKKLNY------LMVIFVT
AYD--QFALEAFEVNAIDYLLKPICEDRLKRTIQKIISMK
>A0A3D9IIP1
VILVDDEGLALRDLERQLGKIG-IVVGTFKSAADALDRI-----DVVFFDIDMPEISGLEAAERLDS------IAIVFVT
AYE--EYAVKAFELAAMDYILKPVNTDRLTRTVQRLTQHR
>A0A4R2KGS1
AILFDDENLALNVFNIQLGKIK-TVLGQYLDCEKLIKGV-----NIAFVDIETPNENGIEIAKNISP------TEIVFVT
AHK--QYAYEAYELEAIDYLLKPIKRERLERVIDRIRNKM
>A0A6N9Q1F9
VMIVEDEQPILNLMKMVIDQNH-LIVGCFNNPLEALNEL-----DVAFLDIEMPRMTGLELAKKIDE------IQIVFTT
AYE--RYALEAFKVSAIDYILKPVTPEEIERVTKRLMKNH
>A0A2A4GF33
AVIVDDEIKALQSLSWELTFSE-IVAASFTDPYEALDYL-----DCLFLDIEMPKIDGFQFIQKLGE------DPVIITT
AYN--QYAIKALKNEAIDYLLKPIDTDDLHDTLHKVKKYH
>A0A6C0GVW2
SIIIDDEDHCRATLFMQLTYCE-VVVAECGSAAEGLKAI-----DLVFLDVEMPHMNGFEMLEQLPA------FEIIFTT
GYD--AYAIKAIRFSALDYLLKPIDKDDLRKSIAKISREK
>A0A3B7MX88
CVIVDDENNCIEMLEWLLKYCQ-VIDAMCTSAEQGLEAI-----DVVFLDIEMPRMNGFDMLEQFDK------SDVVFTT
AYD--KFAIKAFRYSALNYLLKPIDPDDLKETIRRLE---
>A0A1S1YYQ6
CLIVDDEQLARNLISVYLSKLF-LEVAACASPIEAMQVM-----DILLLDIQMPELTGLDLVKSLSD------PVVIFTT
AYS--EYAVDSYNLNAIDYLLKPFGLDRFIKAINKAIEWI
>A0A2G5L6I8
CLIVDDEQPARALLASYVEKVH-LLVGTCKNSMEAMSKM-----DVLLLDIQMPDLTGVDLLKSLSK------PVTIFTT
AYQ--EYALVGYELDVVDYLLKPFPLDRFLSAINKAIDLI
>A0A6P0UM29
YIIIDDEPIAHRIIEGYCRKLQ-MKAGNCYDAFEGMQLL-----DLLFLDINMPGLSGFEMLRSLQN------PRVIVTS
AYK--EFALEGYELDVCDYLLKPFSFERFLKAINKAAL--
>A0A327NLS8
---VDDEPVARTILRNYCSHLE-VIVAECGHALEAKVIL-----DLLFLDIHMPVLTGISFVNTLKN------PQIIFTT
AYE--EYALIAFDLAACDYLLKPFTLERFSVAVDKAKEKR
>A0A1V9FS97
CLVVDDEPIAREIIINYCSHLQ-LVAGSCGNVFEAKEIL-----DILFLDVHLPVLDGIGFLKTLKH------PQVIFTT
AYK--EYAVDAFELSACDYLVKPFSLERFIVAVDKATEKL
>A0A841ELU3
TLIVDDEPLALDVLETFIERIS-LLVGRCENGIQAFNYL-----DLLFLDIEMPTLDGMELLKSLHN------PKVIITT
AYR--DYAVESFELSVVDYLLKPIPFQRFVKAVNKVVSKE
>A4AR08
CIIIDDEPLAIDLLLDYCEKIF-LVKGTFTNPLDAITVI-----DLIFCDIEMPQINGIEFISSLET------PLFIFTT
AYS--QYAVEGFNLNAVDYLVKPIPQHRFIKAVSRAKELL
>A0A365Y2K2
CAIIDDEPLALDILESYIQRTQ-LLIAKTSQLATIIQLV-----DLVLLDLNMRGINMDSLQYLLSK------CRFILVT
AYP--RDVLTDKGLNDFGYIAKPASYKRFIKEVERVV---
>A0A848FYN9
CLAVDDEMLSLDLLEDNIRRIF-LLVARCSNAFEALSVM-----DLIFLDIQMPGLTGVQFLESLSH------PMVIFVT
AYK--KYALDGFDLDVLDYLVKPVPFERFVKAVNKAASWH
>A0A562SZ63
CIVVDDEPLALKLVETLIKQTF-LLEGSCGSAVEAMQLI-----DLLFLDINMPNFSGLELARWMQQ-P----PKVIFTT
AYN--HYAIEGYKVNAVDYLLKPFNYEEFLRAATKALHLV
>A0A4R1M1K1
CIGIDDEPVALKLVTSYIEQTF-LLMGTFTNAVEALKAI-----QLLFLDIRMADLSGIELAKIIEQ-G----TRVIFTT
AYD--QYALEGFKVDALDYLLKPFSFADFTKSASKAYDYF
>A0A554VCS4
CLVIDDEELARTLLKTYIDRLF-LMVSAVENPLEALQIL-----DVVFLDIQMPDLKGTDFAKMIPE------TQIIFTT
AYS--EYALEGFELNALDYLLKPITFERFLIAVNKIKRD-
>A0A2S0HYE0
CIIIDDEELARTLLKTYVDRVY-LCIGSFENPMEALDFI-----DLIFLDIQMPELKGTEFAEIISN------ARVIFTT
AYS--DYALQGFELNALDYLLKPITFQRFLSAVE------
>A0A2U2BBQ8
CVIIDDEFPARALLKDFIERFH-LLAGAFKSPLEALPLL-----NLVFLDIQMPEISGMEFLKAFNL------DLVVITS
AYP--EYALEGYQLDVIDYLLKPFSFERFVQSVQKAGSRL
>A0A1I5TMR3
CIFVEDEAPARDLLRSYAERTT-LVLDIFENAHAAADFL-----DLIFTDVTMPRFSGLDMIRTLRK------PFIVIIT
ANP--EYAVDGYDLEIVDFLLKPVSFDRFVRSVNKVFTSL
>A0A2N3IIG8
CIAVDDSSIQLTLLKNYIQKTN-LLLAIFANPIEAYHFL-----DILLLDIDMPEMSGLDLLKMLKK------PATILIT
SKT--EFALQAFELDAIDYIVKPPEYPRFLKAIQKAIQFL
>A0A1G7DDA0
VIIIDDEPKARNLLRILVENCK-IQIFEAGDLLTGVEII-----SIVFLDIEMPEHSGLEILNFIVV------FEIIFTT
AYS--EYAIQAFQLSAIDYLLKPVRPNQVKEAVDKAIDFL
>A0A1I1UGL2
ALIIDDEPPARTVIRSYLNDHN-IVIGECSNGFEALKAI-----DIIFLDVQMPKVSGLELLEVLDE------PVVVFST
AYD--RYALKAFEMSAVDYLLKPYSQDRFNKAMGKVLEQL
>K6DRX1
LLVVDDEVRMLQLLKLYLEPHG-FECITKTSGYEAINFL-----DLVLLDIMMPEIDGWATAKLIRGFS---NVPIIMLT
ARDQSSDMVKGLGIGADDYITKPFEEEILLARIHALLRRV
>A0A2V3VYA8
VLIVDDEKRMLDLIALYLQPHN-YICKKAQGANEALSCI-----DIVLLDIMMPGMDGWELCQEIRRFS---DVPIIMLT
ARDQREDIIKGLQLGADDYIIKPFNEDELLARIKALLRRR
>A0A6A8DJ19
ILIVDDEWNMRNLLKIYLSKEN-FQLDEAKDGKEAIRMA-----DVMILDIMLPDIDGWNVCETIRQTK---QLPILMLT
ARNDLKDKVYGLEIGADDYLVKPFEPEELVARVKALLRRN
>A0A1Y4HXZ3
ILVVDDEENIRSLIKKYAVFEG-NVVFEAADGMQAVEMC-----DIIIMDVMMPELDGFSAVKELRKYC---QAPVLILS
ARGEEYDKIHGFELGVDDYVVKPFSPKELMMRINAILKRV
>A0A1G8QMD2
LLLADDDAHLREFVSDDLQNEG-YRVYQAEDGEVALKVL-----HLAIVDIMMPKVDGFALCKEIRDDY---DIPVLMLT
AKGELEDKAKGFAAGTDDYVTKPFERKELIFRIKALLRR-
>A0A1M4VE60
LLLVEDDDALRFIVKDNLEQNN-YQVDVAENGQLAIEQY-----HLIILDVMLPKVDGFKVAEHIRKTD--ENIPIIFLT
ARSMTEDKITGLTIGGDDYIPKPFSMEELLLKIKIFLKRS
>H1YE79
ILLAEDDPDFGGILKQYLELAG-YQVSWKMNGAEALTFF-----DICVLDVMMPVMDGFTLAEKITGIH--PGIPFIFLT
ARNQKEDRLKGLGLGADDYVVKPFEVEELVLRLKNILKRT
>W7XUJ2
ILLVEDDTTMGFLLVDFLESNG-FDVKLYNDGLQGINAF-----DFCILDVMLPGLDGFSIAQRIRKKN--KTIPIVFLT
AKTLKEDKLQGFNIGVDDYIVKPFDEDELLCRIKAILSRC
>A0A840TPY3
LLLVEDDANLGVLLQEYLIYKG-YPTDLATDGQQGWQYF-----DLCIFDVMMPKKDGFSLAKEVRMSGYGHEVPIIFLT
AKSMKEDTIQGFRVGADDYVTKPFDREELLLRIEAILRRY
>A0A2I0QZV5
ILLVEDDTSLGFVISDQLKMEG-YEVTLASDGMDGFKRF-----HLCIFDVMMPKKDGFSLAEDVRKIN--KQVPILFLT
AKSMTEDKVKGFNVGGDDYLTKPFSSAELKVRVKALLKRV
>A0A1H2TAI0
ILVIEDETSISQVLRAYLQKAG-FEVTQIYEGNEAVETF-----DLALIDVMLPGRDGWEVLEHIRNTS---DCPCIMLT
ALGDVDYRLKGFEGGADDYIPKPFEGDEVVARVQAVLRR-
>W4RLK1
ILIVEDEQTISRVLAVYLKHEG-YEVVQAFNGSEGLKIF-----NLVLLDVMLPEMDGWEVLKEIRQIS---PCPVIMLT
ALGDIDYRLKGLNQGADDYISKPFIGEEVIARVNAVLRRS
>A0A1Y3Y975
ILIIEDEISIQNIVRAFLEDAG-YTVFCAGDGLEGIEIF-----DLVLLDLMLPKIDGFAVCEILRKES---RTPIIMLT
ARDDDASQMKGFDALADDYITKPFSMPVVMKHIEAVLRRA
>M2Q4F1
IFIVEDDKTIREGMAEFFSETG-YHVFQAKDGEEALKVF-----HLMILDIMMPKKDGLEVLQELRKTS---NIPVLILS
AVDDEKSQIKSFDLMVDGYVNKPFSLPVLAKRVETLLKRH
>K1LAN6
LLLVEDDEMIRDGLAEYLRNEG-YEVKEASDGGEAMIFF-----KLVILDIQLPVLNGLEVLKRIREMS---KVPVLMLT
AFTGEDYKVAAFSSLADGYVEKPFSLPVIKAQIDALMERY
>A0A7C8FTY6
ILAVDDDRDLLEMIEIILSGHD-WTVTTAQDGPSAVTAF-----DLVLLDVMLPGFDGVEVARRIRARS---EVPIVMLT
ARSDTTDVVAGLAAGADDYIAKPFAPQELVARVEARL---
>A0A4Q7D8Y7
ILVVDDDPALAEMIGIVLQGEG-FEPHFCADGAQALDAF-----DLVLLDLMLPGLDGIEVCSLIRAES---GTPIIMLT
AKSDTTDVVKGLESGADDYMVKPFNPKELVARIRTR----
>A0A563F1T5
VLVVEDELTIAESVAARLRAEG-FVVDLAHDGPAAVAKA-----DLVVLDVMLPGFDGLEVCRRIQAQR---PVPVLMLT
ARGDETDLLVGLAVGADDYLTKPFSIRELAARVHVLLRRV
>A0A552WW06
LLVVEDDATINQALTDRLRAEG-FTVVQAFDGPGAVAAH-----DLVVLDVMLPGFDGIEVCRRIQATR---PVPVLMLT
ARVDETDVLVGLGVGADDYVTKPFRMRELVARVRALLRRV
>A0A2S9QF67
ILLVDDDNRIRTLLSRYLGEHG-YRVTTAEHAASARQRI-----DLMIVDVMMPGENGFDLTRWIRTGS---SVPILMLT
ARGDPDDRIRGLEIGADDYLPKPFEPRELLLRLNNILKRT
>Q28WA3
LLIVDDDERIRSLLQKFLMRNG-FMASGARDAGQARVLL-----DMIVLDVMMPGEDGLSLCRDIRATS---STPILLLT
ANGEPDDRIEGLEAGADDYLSKPFEPKELLLRINAILRR-
>G1XXX7
ILVVDDDDRLREALRRYLSQNG-FIVSAAADAAAARRML-----DLMVLDVRMPGESGLELTRSLRADG---GLPILLLT
ANGQPDDRIAGLEAGADDYLPKPFEPRELVLRITSILRR-
>A0A1H5XX00
IAVVDDHRDIRDLVGKYLIQQG-YRVSLAENGAALRDIL-----DLIVLDVMMPGEDGLSLCRHIRAST---QIPIIFLT
AMAEDMDRIIGLELGADDYLVKPFVPRELLARIRAVLRRV
>A0A5B7YGL0
ILVVDDDMRLRGLLERYLIEQG-FQVRTAADAEQMNRLL-----HLMVLDLMLPGEDGLSICRRLRQSE--SDLPIIMLT
AKGDEVDRIIGLEMGADDYLPKPFNPRELLARAKAVLRRK
>V4QX89
IAVVEDDPEIRALITGLLKRED-FEVAACGSGEDLDRTM-----DLVILDLMMPGEDGLSICRRLRGGN--FSTPVIMVT
AKGDDVDRIIGIELGADDYLAKPFNPRELVARVKAVLRRT
>A0A2S0NGB1
VVVVDDDAELRALLRRFLTEHG-FETRTVDGGGALDREL-----DAIVLDLMMSGEDGLAICKRLRASG--DMTPIIMLT
ARGDPIDRIVGLEAGADDYLPKPFEPRELVARLSAVLRRA
>A0A1Y0NC07
LLVVDDDQKTRNLLKTYLEKHQ-YEVRVAHDGASFNAEF-----SLVILDVMLPDTDGFTLCRSVRSQS---PVPIIMLT
ASADDTDRIVGLELGADDYIAKPYNPRELLARIKAIHRRM
>A0A1H2PMM5
ILVVDDDQDLRDLLREYLTRQG-MEVSVLHDGATLQRRL-----DLIVLDLMMPDTDGLTALRALRAGG--DDIPVIMLT
ARADDIDRIVGLELGADDYVAKPFNPRELLARIHSVLRRR
>A0A519FQ83
ILVVDDDAAIRELMTTYLSENE-FRVSTARSGAEMTRQL-----DLVVLDLRLNGEDGMQLARGLRESG---GIPVIILS
GKLDEADRVMGLEMAADDYVTKPFSNREMLARIRAVLRRC
>A0A4Y6UJQ4
LLIIDDDREIRELLTQFLERNH-FRVTAAKDGREARKAW-----QLIVLDLMLPGEDGLDIARWVRSQN---NIPIIMVT
AMGDETDRIIGLEFGADDYVTKPFNPRELLARIRAVLRRS
>Q0A9J0
ILIVDDDPGLRELLVDYLGQNG-LEARAVPDGTALWPAL-----DLLILDLMLPGDDGLELCGQLRAADAPRTLPVIMLT
ARGEETDRIVGLELGADDYLPKPFNPRELLARIRGLLRRS
>A0A2N7VIP8
ILVVDDDRGIRELVGAYLEKNG-MRVSLAANGREMRAAL-----DLIVLDLMMPGDDGLVLCRELRAGK--RTVPVVMLT
ARGDETDRIVGLEMGADDYVAKPFAVRELFARIRSVLRRA
>A0A0H4VV86
LLLVDDEASLREPLAEYLSRQG-FAVEQAADASKARTAL-----DLVLLDIMMPGEDGISLCRHLIEAQ---NLPVIFLT
AKGEATDRIVGLEVGADDYVVKPFEPRELVARIRSVLRRA
>A0A1C3K8D2
VLLVDDDVELAQMLCEYLEPDN-YVVSLAHTGARARELL-----DIALLDLMLPDANGLDLLRRYRGAS---HKPVIMFT
AHGSETDRVLGLELGADDYLAKPFSPRELKARIHAVLRRF
>A0A6G8IHC8
ILLIDDDTQLGPPLASYFQRFD-LALVQAFRPSEGLAEL-----DAAILDVMLPEMDGFELCRTIRKQS---DLPIVMLT
ARGDVMDRVVGLELGADDYLPKPFEPRELVARVQTVLRRR
>A6GPM7
ILHIDDDIELGEMLCEYLRGEG-FEAEHCANPIEGLKKL-----QLVVLDVMMPQQSGLETLKQIRLKY---NTPVLMLT
ARGDNIDRIVGLELGADDYVPKPCLPREIVARVRAILRRA
>A0A2T4VA59
VLLIDDDTRMYELLAQYLGQNG-ITVTHAPDGGRGLAAL-----DAVLLDVMMPGMDGLEVCRRIRSKS---TLPVIMLT
ARGDETDRVVGLELGADDYLAKPFSPRELLARLRAVLRRA
>A0A6G9I9P9
LLLIEDDQRLATLVKEYLNAYE-FTITIVERGDLALQAF-----NIVILDLMLPGLDGMIVCRQIRNIS---TAPILILT
AREDEFDEVSGLEQGADDYVNKPIQPRILLARLRALLRRT
>A0A4R6UU16
ILVVDDDVKLTELISAFLRDNG-YYVEVEHRGDVAIERI-----RLVVLDIMLPGADGLAVCRAVRARY---SGPIIMLT
ALNDDIDEVAGLEIGADDYLGKPIKPRLLLAHIRALLRRI
>A0A1G6XPX0
LLVVEDDPELGSLLQEYLGAQG-YRVDLEPNGRAAVQRI-----ALVILDLMLPGEDGFGICRQVRPHF---HGRILMLT
AREDSIDQVLGLELGADDYVRKPVEPRVLLARVRAL----
>E3EB94
VLLVDDHEMVRIGLAAVLGTEG-IVVGEAGSGEEGIRLA-----NVILMDLVMDGMDGIETTRQVTRLL---ETKVIVLT
SYLDDEKMYPVIEAGAFSYLLKTSRASEIADAIRAAA---
>A0A2I0QTN7
VVFVDDHEMVRIGVSSYLSAQD-IVIGEADNGEDGVRLA-----DIILMDLVMEGVNGVEATKRILNEW---EAKIVIIT
SFLDDDKLYPALEAGATSYLLKTSKAKDIAEAIRATH---
>A0A385YPX1
ILLVDDHEMVRLGLSAYLQSQD-MVVGEAGNGFDAIELS-----DIILMDMMMPGMTGAEATKEIIAKW---DAKIMIVT
SFLDDDKVYPALEAGAVSYLLKTSNAQKIAESIRQTH---
>A0A1I2GEU1
VLLVDDHQVVRRGLRTFLEVQD-IVVGEAGDGEEGVARA-----DVILMDVKMPGVDGIEALRLLRDAE---PARVLIVT
SFTEQRTVVPALRAGAAGYVYKDVDPVALADAIRSVH---
>A0A1E5G4R2
VFIVDDHSVVRKGLKMFLDSNE-IVCGEAGTLKEALDIV-----DIVLLDYKLPDGDGITGCLNIKNTH---NIKIIILT
AFATEDVIVGAIRAGADAYLLKDIEGDELVSTIRAVS---
>A0A330L1Y9
LLIVDDHEVVRQGLRTLLDLED-LVIGEAASAEDAVTQT-----HVVLLDVKLHGGSGIAACRQILATM---ATRILMLT
SFSDDAIVVDAVQGGAHGYALKDVRTQDLIHAIRTVA---
>A0A0A0JK51
LFLLDDHEVVRRGLREMLETED-IFVGESGSAAEAARRI-----HVMVLDARLPDGSGIDVCRDVRSRD---DIEGLILT
SFDDEQALTAAVAAGAAGYVLKDVRGTDLVDAIRRV----
>A4FFD8
VFVVDDHEVIRRGIAALVNAED-LLIGEASTVAESLALV-----DVAVLDVRLPDGNGVELCRELQSRR---GLRCLMLT
SFDDHDALMDAIIAGAAGFVLKGVVSEELVNAIRTAG---
>M2NDF0
ILIADDQALIRQSLEIVLAAYN-IVIGSAGNGFEVLEQL-----DVILMDIRMPKMDGVVCTKTIKEKY---QIKIIILT
TFDDDEFVFSALKYGASGYLLKGASMNELYQAILNVY---
>A0A7S8E628
VLLADDHALFRQGLKSLLDAQD-IVVGSAANGLEAIALA-----QVILMDVEMPQCNGLEATRQIKQEF---NIKIVMLT
VVDNDNTIFEAIKCGAMGYLLKSLEAYQLFDMLEGVRR--
>A0A6G7Y5S0
ILLADDLLLFRRAIAELIDDQD-LVIGQADNGVEAVEMA-----DIVVLDVEMPVMDGIAAARRIRELL---ETRIVMLT
VWQDDDHLLEAIQLGVHGYLLKDLRPDELYAMLRSVM---
>A0A2U2XC05
VAVAEDNIFLAKAITEKIELFD-LLKYIAENGAELIGMA-----DIILMDIQMPQMDGIEATQIIRAKY---QIKIVMLT
VFNDDENVYNAIKAGANGYLLKDTDPETLHKGLVEVL---
>A0A4R1ML24
IIIVDDDRLISKSLKMMLSKED-IVFGVANDGAEGVELC-----DIVLMDIRMPHMDGIQATRIIKREH---HIQVMMLT
TFQDKDNIKRALQAGAGGYLLKTDKITHIAEKLRLLY---
>A0A7V7QNH9
IVIVDDDKLVALSLKTILEASE-VVLDLGQNGQEAVALY-----DVLLMDIRMDGMTGIEAAKGIMQEY---EARILFLT
TFSDDDYIIQALNIGAKGYILKQ-DFESILPAIKAVY---
>C7MPC0
VIIVDDDPIVVRSLAAILSAED-IVVGQADCGPAAVTLY-----DILLMDIQMPAGDGLSAGEVILKTH---NARIVYLT
TFSDDEYLVRALKMGARGYLIKQ-DIAQIAPALRSAM---
>A0A1M5MJV6
VLLVDDHTILRDGIASILNQIG-IVVGGLSSGEEAVNDF-----DVILMDVMMRGMTGLEATRWIKEQN---AIKVIIIS
SEIKKEFVSTGIKCGIDGYLPKDVDKATLVEAIRCVM---
>A0A1T5MCY7
VLLVDDHTLVRDAVAIMLKQVD-IVVGALSSGEEAVNKV-----EVILMDIMLKGMTGIEATRWIKERN---RIKIILLS
MEVKREFVTAGIQSGIDGYLPKDVERHILLDAIRSVY---
>A0A1Y5SWE5
VLIVDDHPMVAEGICALLETFD-IVVGTLTNGVEAVAHA-----DVVLLDLNMPQMGGLTATEILLEQQ---EMRILILT
MHDSSEYISAAMSHGAVGYVLKDVPTEQLKDAIDTVM---
>A0A2T1CTW2
ILIVDDQKMIREGLKALIKTED-LIVGVAENGEQALKQV-----EVVLMDMEMPGLSGVDATKIICQKF---DVKVLVLS
TFDNQEYVAKSLNSGAMGYLLKGTPAKELTDAIRSIH---
>A0A1Z4N3I3
LLLVDDQSLVRQGLKAMLSLED-LIVGMAENGEEAIAQV-----DVVLMDVRMPVMNGATATRIICEKF---QVKVLVLS
TYDDDHDVNEAIRSGAKGYLLKDMPSEELVNAIRSVH---
>A0A7G5C1K0
VLVVDDQTLLREGLQTIINLED-MTVGLACNGLEAIEMT-----DLILMDIKMPLLNGIDSMKRIKEQY---GILILMLT
TFLEDNWIINAMANGADGFLLKDMAGEHIVQTIREAV---
>A0A396U4B5
VCLVDDQMLIREGIKSLLNLSK-VVIAECADGSELVDAL-----EVILLDLSMPKMNGIDTLKWMKLQS---SIPVIVLT
TFDDHEWVLQSIQEGAKGFLLKDVSLETLVDTIETVY---
>G7UR62
VCLVDDQNLVRQGIRSLLALDG-IVVGEAADGRQAVELI-----DVVLMDMRMPVMSGLEALQALARLQ---LPPSIILT
TFDDDQLVLAGLKAGARGYLLKDVSLEQLVGAIRAVA---
>A0A248TDJ1
VLIAEDQQMLRGALSTLLNYED-IVIAQASNGKEATELI-----DVCLLDIEMPIKGGLDLAEEIFEAK---LCKVIILT
TFARTGYFERAIGAGVHGYLLKDGPSEELAEAIRRVM---
>A0A5A7SA01
LLLADDQALVRGALAALLDLED-LVVAEVGRGDEVLDAV-----DVALLDVEMPGLDGISVAEQLHGAH---NVRILMVT
TFGRPGYLRRAIDAGASGFVVKDTPARQLADAVRRVH---
>A0A1H0R4F8
VVLADDEDLIRGALAALLELED-IVVAEVSDGDAAVAAV-----DIAVLDLEMPRRDGVAAAEAIGHR-----AAVVIVT
RHARPGVLKRALAAGVRGFVPKTTPASRLATILRDVH---
>A0A4Q9KCE4
IVVADDEHLIREALVSLLGLED-LVVAQAASGDEALAVA-----DVAVLDLQMPGLSGTEVAAALASEL---GCACVIVT
SHGLPGHLKQALAVGVRGFVPKTISGSGLAAVIRTVH---
>A0A1T5IPI3
VVLADDETLIRDAVAQLLDLED-LVVAVAGTGPEAVAAI-----DVAVLDLQMPGADGIEVAERVRSAV---GCAVAIVT
SHGRPGYLKKALAVGVRAFLPKSASAAVLAAAVRQVA---
>A0A0N0V317
ILLVEDSFSTRKMEINALNDLGFNNIFEAEDGEQALSTIEEEDFQLIISDWNMPNMDGFELLEWVRDDEQFKVIPFIMAT
AQAGKEKKLKAEEAGVSGIITKPFTPPELNFVIEKIF---
>A0A0U5BVW1
VLIVDDFSTMRKIIRNILTQLGFKNILEADDGTTALEILSKEKVDLIISDWNMPKMSGLDLLKAVRANEATKDLPFVMVT
AEAQKENILEAIKYKVSQYIVKPFTPETLKEKLEKVF---
>A0A6S6QUS4
ILVVDDYKTMIRIIRNLLKQIGFDDVDEAADGSEALGKMREKRYGLVISDWNMEPMTGYELLKEVRADEKLARTPFIMVT
AESKTENVIAAKKAGVNNYIVKPFNAQTLKSKIDAVF---
>A0A1I1PFD1
ILIVDDFSTMRRIIKNLLRDLGFNNTDEADDGQTALPKLQKGDFDFLVTDWNMPGMNGLDLLKEVRADPKLQSLPVLMVT
AEQKKDQIVEAAKAGVNGYIVKPFTAHTLDEKIGKIFERV
>A0A1Y0G7T4
FLVVDDFSTMRRIVRNLLKELGYSNVDEAEDGVIGLSKLRSEHFDFVVSDWNMPNMDGLTMLQHIRADPALAKLPVLMVT
AEAKKENIIAAAQAGANGYVVKPFTAATLDEKLTKIFEKL
>A0A254TIS8
FLVVDDFSTMRRIVRNLLKELGYTNVDEAEDGAMALSKLRSEQFDFVISDWNMPVMDGLTMLQNIRADAALAKLPVLMVT
AEAKKENIIAAAQAGANGYVVKPFTAATLDEKLTKIFEKL
>A0A1X9NBV7
FLVVDDATFIRDMLKKNLRDHFGSEIMDAPSAKKAQVLLKTNRVDLILCDWEMPEMTGEEFLRWLRAEEKYADLPFIMVT
SRGERDYIVKAAQAGVSDYIGKPFTPEALVGKVTKALAK-
>A0A075NY18
VLVAEDQALAKSHMKYALDELGFEHVDYVVKPTQALNALSQQHYDAVICAYDLREHGGYCLFETLKAHLVPLTTGFIFTS
ADTSPEAVHAIVELQPDEFLAKPFSVNQLEKRLSKVIARK
>Q21NV6
CLIIDDFPEIRGSLSRSLKTFGVNHIDTAANGEEAIKYCTKRKYDIVLCDYNLGSKDGQQILEEVRHRVLLMTSLFVMIT
GESSREMVLGALECQPDDYITKPYTPASLKVRLNKAIIRH
>A0A5C6M0Y8
IMVIEDQQDLKLIVAHQLQKTGFVPPKHAQNGLEAVQIIEQKKVSAYICDMEMPSMGGLDFLAELRESQELDRAPFCLTM
DNVSKEKLMLAVENGVDEVLVKPFTLGDIVPKLRAAFAKF
>A0A1Y5SV89
VMVVDDMATSRGLITQALEEIGVWQVQAEGDARAALNKLASNPVHLVLSDLNMPNLDGLGFLEALRKNKSTQKVGFILVT
GSPNKELIQKAQALGLNNMIKKPFTTDSMRTCIERVV---
>A0A1C3RC12
VLVIEDQAFVRQMISHYLKNLGCTMIMEAPDGYAGLKQVVENQPNFIICDINMEGMDGFGFLEKLKEDGKASDIPVVFLT
SDGTIDSVKKAADLSVDGYVVKPVTKDNLKLKIDAVLKRR
>Q1IMH9
ALIIDDSSVMRKIVERSLRQAGLSQVMEAGNGAEALNLLRSNPVDLILSDINMPVMDGLEFVRRLKAEGLAANAPVVMIT
TEGSESQVVQAVSSGARGYIRKPFTADQVKEHVIAIL---
>A0A4Q1SF85
VLLIDDSMVIRKMLRRVLGECNVNEIHEAGDGSAALKVLEANTVQLILCDVNMPVMNGMEFLEEKQKNSAWKDIPVLMVT
TEGGMENVMKAVQLGAKGYIHKPFTTDEVKQKLLQC----
>C1F3H5
ILIVDDSPVMRSFIRKAITLTGVGDCYEAGNGEDALRSLAGQWVDLILTDINMPEMNGEELIARLEADDLLRSIPVIVVS
TDATQGRVERLMTMGARGYVTKPFLPETLRDEVEKVL---
>A0A1T5K4A5
ILVVDDYVSIRSFICETLQRKG-YNTLGAANGTQAYQMLKSNEINLVLSDYNMPECNGFELLKMIKENPSMAKMPVIFLT
TETDSEKINDAKEAGLSAWIRKPYRSEKFFAQIEESIS--
>A0A133XIS5
IFLVDDSATILLSISNILTKAG-YATEKAANAEEALRKLRTGKIDLLITDLNMPGMNGIELIKEVRKLPAYKFVPILFLT
TESQQSRKLEAKAAGASGWIVKPATADELLNTIKLV----
>D8IWE9
ILVVDDSSTVRAEVGDFLKKNG-LDVALAVDGRDGLSKLKGDAIKLVVSDVNMPNMDGLTMAEKIRSELGNASVNIIMLT
TENSPIMKERGKAAGIKGWIVKPFKGEAVLPTFKKLV---
>A0A161SAE6
ILTVDDSASIRQMVSFTLKGAG-YEVIEAPDGNAGLARAQTGPVDLVLTDQNMPGMDGLTLIKSLRRLPAYGATPILMLT
TESSDEMKALGRAAGATGWLVKPFDPQKLVDVVKRLV---
>A0A6F8VFL6
ILAVDDSASIRQMVSFTLKSAG-YEITEAVDGQDGLNKAKSKSFNLILTDQNMPNMDGLSLIKNLRAMPNYKTVPILMLT
TESGDTMKMQGKAAGATGWLVKPFDPAKLVEVVKKVI---
>I6Z850
ILVADDSPTIRKFVSVALSTKG-YEIIACADGMEALEKLPGNKIDLLITDLNMPNIDGFQLIKSIRENEEYKELPIIVLS
SLGSSEDIHRGLEYGANSYLIKPFDPKRVLYEVSKYL---
>B9M916
ILIAEDSNTMRSLLISTIDSMDRYEIVEAASGFEALRLLPREQVHLIITDINMPDINGLELISYVRNNPNYQDIPLFIIS
TESSDKDLEKGLALGANEYLVKPFDPVKLQELIGRYL---
>A0A6F8PU02
ILIVEDEPIFVNIISEFIGSCG-YDFDTAANGKQALEMLQPVTYSAILSDIEMPTMSGLELLKEVKSLASFAHIPFVLQT
SHTDSDMIRRGIEGGAYYYLTKPLQPKVVCQIINAAILDF
>A0A7W6RGP4
VLLVDDSPFFRNLLSPLLSAAG-FDVTVAAAPTEALALFEQGRFSAIISDIEMPEMNGFEFAEAVRQRPEWARVPLIALS
SHASERDLERGREAGFDDYVAK-FDRESLLHALRTMISET
>A0A5S9IIY3
VLVVEDSKNERKRICKALHNAN-FRVVEAQDGREALGQLENYYVDLVLTDLEMPDIDGYEFTRKIKKDTQYKNIPVIVIS
SHREIINRIKGMEVGIDDYFTKPCDDKKLIEAIQRLLSRE
>A0A238ZWY6
ALISDDSTSIRKMIGTMLEKAG-FEVTQTVNGQEAWDALLTDYVDILVSDIEMPVMDGHNLTKRVKDDPVLKELPVILFS
SLITDRLRHKGESVGADDQVSKPNITELTKRAYELIAERQ
>V5BRI6
VLVVDDSLSQRRALEQLLADAG-YRVRSARDGIEATDILAHFKPDVVLTDLEMPRMNGIELTAHIRSHANTSSLPVIMVT
SRTTQKHKKMAEDAGVNAYITKPVREEDLLTEMENLMAQQ
>A0A563VXG0
LLVVDDSLTLRQTLTKALNKFG-YQVIQAENGKEAIAKLQQININLVVCDVEMPHLNGFEFLSIVSQDRNLGQKPIVMLT
SRSAEKYRKIAQELGASAYLTKPFIEQELLSTIDELLTAK
>A0A0M1JXQ9
ILIVDDSRTVRCLLQQTLSQAG-FLVEEASDGAAGFAKVAQGEFDLVISDLEMPHLDGLGFLQKIRAS-QWSDLPVGMLT
SQAKEIYVKTAKKLGVKFYLTKPFKPAEIIKLIEKNV---
>K9WQR3
ILIVDDSINVRRFLALGLEKAG-YLVEQAKDGQDAVEKLLGGMVSAVICDIEMPRLDGYGFLARIKSDPAFNELPIAMLT
SRSGEKHRQLAITLGAAAYFSKPYNERELLTTLREVITES
>A0A1H8SPV9
VIVVDDARENRELIASYLEREG-YRALRAANGQEYRELL-----GLVLLDIGLPDVDGLTLALETRE----SDAGIIFVT
VRDSQFDRVAALELGGDDYVTKPVDLRELLARVRSVLRRR
>A0A2C6DKX1
VAVVEDDEITRSRIIAYFHQEG-YQVSEAANAVQLREIL-----DLILLDINLPDENGLLLTRQLRE----SDIGIILVT
GRTDSVDRIVGLEMGADDYVTKPVELRELAVRVKNLLWRI
>A0A545TX36
VVIVEDEPVTRQTVASYFRKVG-YRVSEAEDGAGLWRAM-----DLILLDIMLPGEDGLSLLRRLPQ----CDPAVILVT
GKTEDVDRIVGLELGANDYVTKPFNPRELLARAKNLIKLT
>F2NNW6
VLLVEDEESVRVGLRLGLRQAG-FTVLEAATAAEGWAQL-----DVVVLDWMLPDEPGIRFLERLRR-PR-EGLPVLMLT
ARAAEADRVEGLTRGADDYLVKPCSLPELVARLKALLRRA
>T0HG79
ILLVEDDGPLRTLTSRALRQSG-FNVLTAATGAEMWVTL-----SLVVLDIMLPGTSGFDLFRRLRR----CDIPVIFIS
ARGSEEDRVLGLELGADDYLAKPFSTRELAARVSAVLRRG
>A0A562KTY4
IVLLEDDAELREILLPGLTGYG-FAVVGVGTAAAMYEAL-----DVAVLDVGLPDADGFSVAQAVRA----PGIGIVMLT
GHGETSDQVRGLSHGADAYLVKPAQVELLAATIRSLLRRL
>A0A2Z2NT40
IAVIEDDDDIADIIVSVLAEAG-YQVRRFATAASFHETL-----TLCLIDLGLPDENGLDLVRLLSN----HNIPNIIIS
GKRALTDKLIGLELGADDYIAKPFESAELVARVRTVLRRA
>A0A4Q3YCW9
VTILDDEPAIRLMLTDALTDAG-FRTLAFGRATEFEAAL-----DVCLVDLGLPDKDGLSLVHRLAL----QGASVIIIS
GRAQVQDRVTGLELGADDYIIKPFDPAEVVARVRARLRKG
>O66657
IALIEDDKDLAFLVKLNLEREG-FEVEHFERATPFFKFI-----DLILIDIMLPDLDGFRIANFLKS-AD-KEIPVIFIT
AKGEEEDKLKGFELGADDYITKPFSMKELIARVRAVLKRY
>A0A7Z2VPQ3
ILIVEDDRLLNEGLAYALGNEN-YDIVSAHSFEEGLAAF-----HLILLDVTLPDRTGTELCKEIRL----SDVPIVFLT
ANDTEQDMVLGFKLGADDYMAKPFSMAVLRERVKAVLRRG
>A0A426DDP1
ILIVEDDRGLNDGLVYDLQEEG-YEVCSALTASLALELF-----DLVLMDINLPDSDGFTLCSRMKK----KDVPVIFLT
ARDLEQDEMRGFDCGADDYITKPFSMVLLHKRIRAVLKRA
>A0A1M6M7I3
CLVIDDELDIAKTTAEYFDMFG-IKTAYATEYEEGMKVF-----SLLILDINLKEHSGFKFCKSIRE----SDIPILFIS
ARDSEGDILTGFNIGGDDYIVKPFTLNILLAKARTMLKRY
>A0A0E4C7F3
IMIVEDDLKLREIILENIRKWG-FEGSAVTNFTDVLNQF-----HLLLMDINLPYYDGFYWCGRIRS----SRVPIIFIS
SRDSNMDIIMAMNMGGDDYILKPFSLEVLMAKINALL---
>A0A1H8E8A0
ILIVEDDTTITEVLERQLKKWG-YLVETVTNFGSVLEQF-----HLVLLDISLPFFNGYHWCSEIRK----SQTPIIFIS
SASDDMNLVMAINLGADDFVSKPFNLEVITAKIQAIL---
>A0A6G7WHR1
IMIVEDDRTIASILAAELTKWG-YSPFIISDFQNVLDRF-----QLVLMDIQLPAFNGYYWCQEIRK----SQVPLIFIS
SRTENMDIVMAIQMGGDDYIQKPFDLNVAVAKVQALL---
>A0A1U7EDQ4
IMIVEDDRTISGILASELEKWH-YNPYQVTDFQTILEQF-----QLVLMDIQLPAFNGYHWCQEIRK----SQVPIIFIS
SRSENMDVVMAIQLGGDDYIQKPFDLSVVLAKIQAVLRRT
>A0A1M6WJA1
ILIVEDDNTIASLLKENLMKWG-FQAEGVKDFNRVAEEV-----HLVLLDISLPFYNGFYWCSEIRK----SKVPIIFLT
SHTENLDLVMAMNMGGDDYITKPFSMDVLIVKIQALL---
>W7UHS3
ILIIDDDTDLSFVITDMLEGYG-YNVTSVESAGQAFEIL-----DLILLDINLPDFTGFEVCKELRS----SNVPVIFAS
ARTSESDRITGFDIGGDDYLPKPYSMAELFSRIKALLRRA
>A0A327JTQ5
ILIVDDDDDLREALMEQLSYEE-FESIEASSAAKGVQMA-----DLLLMDVGLSDMDGREAVKLLRK----FKAPIIMLT
GHDTDSDTILGLEAGANDYVVKPFKFAVLLARIRAHLRQH
>A0A3N4UCQ3
ILLVDDDDDLREALSEQLVTED-FDVFEADSGAGGMEKI-----DLVMLDVGLPDTDGRELCKLMRK----VKCPILMLT
GHDTDADTILGLDAGANDYITKPFKFPVLLARVRAQLRTH
>A0A4R3YPH7
ILLVEDDIDIVKHLISFLENEG-FFVYHTDGQTKAMDMI-----DLILLDLSLKEGHGFSLYHQIKS----QDIPIIFLT
ASNDEYSVVTGLNLGADDYISKPFRPRELLSRISNVLKRY
>A0A1Y4HXK5
ILLVEDDCDLAHITEVFLTHAG-YTVDVASTCAQAVSLL-----QLVLLDSLLPDGKGNSLCPLIRE----DGLPIIFLS
CLDDSESIISALDHGGDDYMVKPFKHVELLARIQANLRKR
>A0A419T2Q0
LLLLEDDISLVDGLKYSLTRNG-FTIEIARTVEEVMILL-----DLLIFDVTLPDGNGFDLCQKIRK----KQIPIIFLT
ASDEEVNIIRGLDSGGDDYITKPFRLGELCSRIHALLRRA
>A0A5R8QDD0
ILIIEDEYMLAKNIELYLKNNG-CSVQIVATEADAIEQL-----DAAIVDITLPDGDGWSIVRHIKK----PAMVVLITS
ARRSEDDKVFGFELGADDYLTKPISLKELYARLLARLQAA
>A0A841U6G4
ILVIEDDPILGEMLTLYLEEER-FDVRRVETARDGFAAL-----DAIILDLMLPDADGSTLCASFRE----TAVPIIVTS
MKNAVTDRIQAISSGADDYLTKPYSVQELKVRILAVL---
>A0A0U1KNZ7
IFIIEDDRSLAGLIEHELRENK-FFVRHFTKATEALQQL-----HAIVLDLNLEEMDGWDFMRELKN-EE-SDIPIIISS
ALEEQK---KSLELGACDYFLKPYKASDLSRTLLQTLLKK
>A0A6P1YRC2
ILIVEDDPDIGSLLRRGFASES-YQVELVGDGEEALKAA-----QAIILDVMLPGRSGIEVCRALRAGG---TAPIIMLS
ARSSVNERTEGLLAGADDYIVKPFAFEELLARVRVQAL--
>A0A4Y8KP20
LLVVEDDEEMGRLLVRGLTEDG-YVVEWARTGVDALIVA-----SATILDIMLPGMSGFEVCRRLRVAQ---LLPILLLT
ARDAVDDRVRGLDAGADDYLIKPFAFTELNARLRAI----
>U5BYB8
ILVVEDEPGISNFLKQGLEEEA-FAVDIEENGKKGLEMA-----DLLLLDWMLPGMSGIEITRQFRKEF---LTPIIFLT
AKDTVDETVFGLQSGANDYIKKPFHFEELLVRIRVQLRGK
>A0A0F5ALL1
ILIIEDDHDLSLAMSEYLELHK-IDCDFAYNGETGIQLA-----DCVILDNMLPNVQGMAVCRELREQG---DTPVLMLT
ACGADTDQLEGFRAGVDDYVVKPCTMPLLLARLQALHRRH
>A0A433MXF5
ILLIEDDQNISALLSTTLSAHS-YVVDAIADGLAGLDLA-----DLILLDVLLPTLNGIEVCRRLRAQD---QTPILMLT
VKDSNEDVVVGLDAGADDYVAKSCDLSQLLARVRALLRR-
>A0A1H8XBW6
ILLAEDDRRLGNLIQHMLQKEG-MTVDWVVRGDTALEYA-----DVIILDWMMPGQTGLAVCEQLREQG---HQAILLLT
AKDAVEDRVLGLDTGADDYLVKPFEFSELLARLRALCRRS
>B7K1P6
ILLVEDESDLGNAIKRTLIQHN-YIVDWAQDGKEGLDYL-----TLGIFDWLLPKLSGVDLIRKVRQHK---SLPILMLT
AKDSEEDKVIGLDAGADDYLVKPFGMAELLARLRALQRR-
>A0A1H7LYS1
ILLVEDEPNVVSLIKRGLADNG-YEISVAMDGWSGLQMT-----DLIILDIMLPGINGVEICRSIRKQN---QVPIMMLT
ALGTTENIVTGLDSGADDYLVKPFKLAELSARVRTL----
>A0A562TFH0
ILLVEDEPNVVSLIKRGLAENG-YEISVAPDGLSGLQMA-----DLIILDIMLPGVNGIEICRSIRRQN---QVPIMMLT
ALGTTENIVTGLDSGADDYLVKPFKLAELSARVRRLSR--
>A0A1S2VEG6
VLIVEDEKDVASFIKSGLEDYG-IQADTAPDALIGQKMM-----STVILDVNLPMMNGYEFCRIIRDRY---EVSVLMLT
ALDSTEHKLAGFDVGADDYLVKPFEFRELMARLRALNRR-
>A0A7U3ZMQ1
ILIIEDDQRIAQLLTRGLTNKG-FETEVSYDGVLGLRRA-----DLVILDINLPELSGYEVCQRIRESK---TLPILMLT
AMSEMEDKIEGFEAGADDYIVKPFDFRELYHRVLVGL---
>A0A231R883
ILIVEDEEDLSRALAKGLRREG-YAVDLAVDGLTGWELA-----DVILLDINLPELDGISLCQRIRQSS---DVFILMLT
ARSHPDEVEEGLDSGADDYLRKPFVFNELLARIRALL---
>A0A0Q9CVL8
VLVVEDEELIAEAVATGLRRLA-MAVDVALDGHEALARI-----DVVVLDRDLPGVHGDDVCRALVASG---DARVLMLT
ASGGVLDRVNGLDLGADDYLVKPFAFAELSARVRALGRR-
>A0A365H2H4
VLVVEDERYLAEAVQAGLRLEA-IAADIVGDGDSALERL-----DVVVLDRDIPGTHGDDVCRAIVGRR---GCRVLMLT
AARHLDEKVSGFEIGADDYLTKPFDLRELVVRLRSL----
>A0A4R5A5S6
-LVVEDERILADAVAEWLRRES-FAVDVCYDGDAALERL-----DVVVLDRDLPGTHGDDVCRCILSSG---ESPILMLT
AAAGVRDRVGGLGLGADDYLTKPFAFAELSARVHALLRRA
>A0A2P8E2R8
VLVVEDERGLARALKRGLSAEG-FAVELAADGLDGLHLA-----DVVVLDIMLPSLSGYMVCRTLRDED---WVPILMLS
AKDGEYDQADGLDVGADDYLTKPFSYVVLVARLRALM---
>A0A075JE19
VLLVEDEKHLADAVASGLGREG-FVVDVAGDGITGQWLG-----DVIVLDIMLPGRNGYDVLAGLRRDG---WAPVLMLT
AKDGDLDQVDAFDLGADDYLTKPFSFPVLVARLRALA---
>A0A2X4UT26
LLVIEDEAKTGEYLSKSLTESG-FVVDLADNGMNGYHLA-----DLVVLDIMLPDIDGWTIVKSLRAAG---GVPILLLT
ALGNVDHRVKGLELGADDYLVKPFAFAELLARVRTLLRRG
>A0A069PXU1
ILVIEDEAKTGEYLHNGLTEAG-YVVDVAANGIDGLHLA-----DLILLDVMMPEMNGWTVMQKLGARS---KTPVLFLS
ARGTLEDRLKGLDLGADDYLVKPFSFAELLARIRIILR--
>A0A0G4K2H9
LLLVEDEEKTSCYINRALSELG-FTVDVANDGVEGLHLA-----DAVILDVMLPGQDGYSVLEGLRVNK---QTPVLILS
ARGSVDERVKGLRRGADDYLPKPFSLIELVARIQALL---
>A0A161RAY6
ILIVEDEERAAAYLKQGLAEAG-FKVDVAHDGVEGEYLA-----DLVILDVMLPGKTGWQVLESLRRSK---QVPVLFLT
ARDRVEDRVRGLEAGADDYLVKPFAFSELLARVRTLL---
>A0A101JB97
-LVVEDDREVGPLLVRLFRGAG-YATDLAPDGQAGLHLA-----DAMILDRALPAIEGLDLLGRLRRSG---TAPVLVLT
ALGTVPDRVAGLDSGADDYLVKPFEIDELLARIRVLLRRR
>A0A1H9V3W8
VLLVEDDTVLASLVERLLTGAG-YSVVVAGSVHACVHIA-----DAMVLDRRLPDGDGLEVLGRLRARG---VLPTVVLT
AQGSVADRVAGLDQGADDYLVKPFEPDELLARLRAVMRRP
>A0A1H3QBM5
ILLVEDDARLAQMLDQLLTAEG-YHTVVARDGQRALHEG-----DAIVLDRGLPIIEGLDVLTRLRGRG---LTPALVLS
ALGNPADRVEGLDRGAEDYLGKPFDIEELLARIRALLRRH
>A0A345P2Z9
VLLVEDNERVAKFIVKGLQEAG-HTVDHADNGRDGIFLA-----DVIIMDRMLPNVDGLAIIGTLRSAG---RTPILILS
ALSDVDERIKGLQSGGDDYLTKPFAFGELLARLDALARRT
>A0A3T0EBK7
VLIMEDDKQVAAFMCRGLREAG-HVCDAAHDGEEGLDMA-----DVLVVDRMMPRRDGLSVIETLRAEG---ATPILILS
ALGEVDDRVDGLKSGADDYLVKPYAFAELLARVEVLARR-
>A0A6L5Z6M4
ILVIEDDRTTGAYVADGLREEG-HVVDVMEDGRDALLQA-----DVLIVDRMLPGLDGMALVRTLRGAK---QTPVLFLT
SLGGVDDRIEGLNAGGDDYLVKPFAFGELSARVAALAR--
>A0A1M4SJP7
ILLVEDDAHTAAFISKGLREDG-HSVDHASDGKQGLFLA-----DALVLDRMLPGLDGMTLLRTLRGAG---SVPILMLT
ALGETDHRVEGLRAGADDYLVKPFAYAELSARLDGIVRRS
>A0A099CV84
VLIVEDDAETREWVATGLHEEG-YNTRTVGEGRDGLMLA-----DALVVDRRLPGLDGIGLIRAARAAG---CTPIIMLT
ALSETAQRVEGLDAGADDYLGKPFALAELLARLRAVVR--
>A0A0J1G3Y1
ILIIEDDLILCDSIKYQLEHEG-ISVDVCHDGESGLRYI-----DLILLDRMLPLMDGTAVLKKVRSEQ---STPLILVT
ALGDLHDRVQGLDLGADDYIVKPFAFEELMARIRCIS---
>A0A1T5KQN0
ILIVEDDLGISDLIKLNLKVVG-YEVKQVYDGEKALKLI-----DLIILDVMLPGLDGFSIMEKINN-----DTPVIFLT
AKDSLSDRVKGLKMGADDYIVKPFEAIELLARIEVILKRY
>A0A177ZY46
ILIVEDEEKIARLLEIELTYEG-YETGKALDGLEGLDMI-----DLVLLDVMLPSLSGIEVLRRIRAHD---KMPVILLT
AKDSVEDKVSGLDLGANDYLTKPFQIEELFARIRAALRLT
>D3FV99
ILIVEDEANIARVIELELEHEG-YETEIAADGLSALEQI-----SLILLDVMLPRLSGMEVLRRIRKEG---TTPVIMLT
ARDTIVDKVMGLDQGANDYVTKPFEIEELLARIRACLRTQ
>A0A1B3W6M8
ILVVDDQPGNLRVVGALLSRNG-HEVITAPNGQEALDTA-----DLMLLDVMMPDMDGFEVLAEIKRSEKLARLPVVCLT
AARDREQLLRAFDSGAVDYVTKPFLPEELLARVNAHLGLK
>A0A139XH57
ILVIDDSKANLDYLNITLSDAG-YNVLIAMDGTNGIEQA-----DLILLDIIIPKIDGFETCRILKSNSMTKDIPIIFMT
ALSETGQKVKGLNLGAVDYITKPFQEEEILARIQVHLKLR
>A0A0D6ACX5
IYIVDDQHINLDLISIFLKHKG-FNILTQTDIMKAIPEI-----DLILLDVLMPNLSGFDACCLLKSSPQTKDIPIIFIT
ALDDIENKIKGLELGAVDYIIKPIHLPELLSRINSSLKIR
>A0A370AMU1
ILIVDDIPQNIQLAAQHLKSLN-LKLLYATSGKKALQLL-----DLILLDVMMPELNGYDCCRQIRTNPQWRDIPVIFLT
ARNEVNDIIKGFEAGGSDYITKPFYGQELVARVRTHLDLK
>T2G933
ILIVDDEPINLKLLGTHLRKRG-YLVVDADSGRAALEVA-----DLILLDIMMPGLDGLETCKLLKDDPVTRDIPVIFLS
ALSDVEVKTRGFEVGGVDYVSKPFDSRELLARVTTQLTLR
>Q4C8D0
ILIVDDKPANLRILSTILTKAG-HKVRAVTSGNMALITA-----DIILLDVKMPDIDGYQVCQKLKQFPETAEIPIIFLS
ALQDVENKVKAFEAGGVDYIIKPFQFEEVLARVSIHISLK
>K9WJ61
ILVVDDTRENLLLLATMLSESG-YKVRKAINGTLALGAV-----DLILLDINMPNINGYEVCQRLKADQQTSDIPIIFIS
ALDEVLDKVKAFEVGGIDYITKPFKMQEILVRIKTHLTIS
>A0A1L9QLV1
ILIIDDSPANLQLLMGLLSEKG-YTIRPIPSGKLALQGI-----DLILLDISMPEMDGYQVCQHLKEDERTRDIPVIFVS
AFDEVLDKLKAFEVGGVDYITKPFQAEEVWARVKTHLSLH
>K9Y8J4
ILAVDDVPDNLLLLCDLLEERG-YHVSIASNVQVALNNI-----DLILLDICMPGMSGYRVASQLKSDPKTKEIPIIFLS
VLEDAHLKVKAFRVGGADYITKPFQVEEVIARIEHQITIQ
>K9WD38
ILIVDDQPDNIRTLAAILSGQG-YKVRKAISGEMALETV-----DLILLDIKMPQMNGYEVCSTLKSVAEVREIPVIFLS
ALDDVTDKAKAFKVGGADYITKPFQAEEVLLRVKHQLTIR
>A0A1M6JP05
VLVVDDIAANLKLLEARLNAEY-YEVALASSGPEALRLS-----DVILLDVMMPGMDGYEVCRLLKASPVTAHIPVVMIT
ALVDQAERVRGLEAGADDFLSKPVDHATLFARLRALLRTK
>A0A4R0YWN1
VLIIDDQPEQLGAVTALLRAER-LRISIATDGRQGYERA-----HIILLDVRMPGTDGFAVCRLLKASARTRDIPVIFLS
AAITDEERLQGLTQGGVDYVPKPCLPAEVLARIRIHLHLA
>A0A7H9BH92
ILIVDDEPANLATLRQILSPE--YALVFARSGHDALHMA-----DLILLDIQMPDMSGYEVCRELKKDVNTNGIPVIFIT
SLSEVGDEAAGFEVGAVDFILKPVTPLLVRARVRAHLSLV
>A0A562I1Z4
LLLVDDEPTNLHVLRHILQQD--YRLIYARDGEKALHLC-----NLILMDVMMPGMSGYEVCRQLKRHPATANIPVIFIT
AMTDTRDEAEGFQAGAVDYMTKPVSPAIVRARVRTHLSLV
>E0RXX0
VVVVDDDAIILRSASTVLADAG-FKVTCLKSGRLLLDYV-----DMLLLDIKMPDLDGFETLQLLRKENDRKEIPVIFFT
ANDDCASETKGLSLGAMDFIRKPFAAEVLILRVRHLLDLI
>A0A848LSI8
VLLVDDNAANLVSLEAILEPLG-VRMDKASSGEQALRFL-----AVILLDVRMAGLSGFETAALIKQRERTRNVPIIFLT
AYGRDDALLTGYSTGAVDFLQKPFPPEVLRSKVSVFVELF
>A0A4Y6PMI5.1
ILVIDDDPANLTAVEVALGDLG-RRIVKAQSGREALRHL-----ALILLDVQMPEMDGFETARLIRSRDRSAHVPIIFIT
AYERDDDVLRGYRLGAVDFMFKPIVPEVLRAKASVFVALQ
>A1T0Y1
ILIVDDRIENIRSMKRVLELID-AELYTAQSGIEALGFL-----SMILLDVMMPEMDGFETAELIRGNLNSQHTPIIFVT
AADKDESEFKGYDVGAVDYLYKPIQPHILQRKVRFFLQLS
>A0A5M6CFC7
ILIVDDKIENITALKKVLESHN-FVVDTALSGQEALKKI-----QLIILDVQMPDMDGFEVAESISGFSKTNDIPIIFLS
AVNISKEITKGYASGGHDYLVKPFDPDILVLKIRTFIKLY
>A0A323T967
ILVVDDDPVNRQVLINYLSLEG-YQVETANDGHGALEMI-----NLVMLDIMMPRLSGYQVCQTIRKKHSLTELPVLMLT
AKNQIEDRITAFEVGANDYLTKPTDKRELLSRTKTLLQLN
>A0A1G9KL98
ILIVDDEHINRRVLENHLSVAG-YAISEAKNGQEALELL-----DLILLDVMMPGLSGYEVCEKIRENHMASELPIVLLT
AKNRVSDLVAGFTVGANDYLTKPFSKNELLSRIKMHLNLN
>A0A1E5L363
ILIVDDNFSNLKILIELLESEQ-YHVIAVKNGEEALEQI-----DLVILDLMMPGMSGYEVCTHIRKMYSVIEMPILMVT
ASHHTEEKLASFQAGANDFLPKPFDLAELQARVDNLLMMK
>A0A4S4C1V1
ILAIDDDPVNLRILKHALAADR-YEIAATTSGAEALVLL-----DLVIADVMMPGISGYEVARTVRTMFTSSELPILLLT
ARDRAEDIEAGFRAGANDYIVKPVDTQEMRMRVKALTDVA
>A0A7X0RTN8
ILAVDDDPVNLRVLTHVLAREP-YEIASATSGFEALSLL-----DLLIADVMMPGMSGYEVARRVRSRFSRSELPILLLT
ARHRSEDIEAGFRAGANDYLVKPVDAQELRMRVRALTDVT
>A0A7G5C084
VLIVDDEASNIHILLNLLGES--HNVITAFSAKEALRKL-----DLVILDVMMPEMSGIDLCRIVRETHSIIDLPILFAT
VKNALHDIELCFRAGGNDFIAKPFDPKTLTARVRTLLSMK
>A0A843SIM6.2
ILIVDDHVLNREFLMTLLGYGG-HRLLEAANGAEGLTMV-----DLVISDILMPNMDGYEFVTRLHGNPETADVPVIFYT
ATYREREAMAVAQSGVRWVLPKPSDPEVILRTVHEA----
>A0A1H8HVW5
ILIVDDVATNRIVLKVKLGEAC-YQALLAADGKSCLALA-----DLILLDLSLTGLTALDTLTALRASPRTADIPVLALG
SADQSGLGLAALRGGADDVMTKPLPDALLMARIRNLLRSR
>A0A0U3LQ61
ILVVDDSKTELHHLSDLLTKRG-YTVRTAENGEEAMKRL-----DLILMDVVMPGQNGFQLTRAITRDERYADVPVVICT
SKNQETDKVWGMRQGARDYVVKPVKADELIAKIKAL----
>Q1H1X6
ILVVDDSATDRLYLSELLQKAG-FEVSTAEDGQDCLEKV-----DLVLMDVVMPRLNGFQATRSLSRNPDTAHIPVIVCT
GKEQATDRMWALRQGARDCVIKPVDADELLSKIAEI----
>A0A290XD36
ILLIEDSPTDTAVLTQWLERHG-HQVTALDNAEDGIASC-----DLVLMDVVLPGMSGFHATRALAKDADTASIPVIIIS
TKGMETDRMWGMRQGAKGYIVKPPTEDALIEQVNAVL---
>A0A656HF79
VLIIDDSLAETRIFTVLLEKKG-YKVSVACNGQEGIEVA-----DVILMDVVMPLLNGFQATRELTRAPETAHIPIVVCS
SKSTETDRVWALRQGAKAYLVKPVDSRVLLSTIE------
>A0A142X6L5
ILVVDDSAVDRRLAGGLLERTA-WRPEYACDGQEAIEIV-----DVILTDIQMPAMNGLELVRLVKS--EAPHIPVILMT
AQGSELTAVRALEEGADSYVPKRQLGELLADTIDRVL---
>A0A1Z4MWY0
VLVVDDSITVREMERKLLENRG-YKVEVAVNGMDGWNAI-----DLIITDIDMPRMNGFELTSQIKSHEKLKHTPVIIVS
YKDREEDKIHGLEAGANYYLTKSSFHDDTLLKAVIDL---
>A0A432W4Q7
ALVIEDDPDTCEVLAEIYIGHG-FHVQTATTVSVARESI-----ELISLDLNLPDGKGLDFLHEIRALN---ESKVIIIS
GQEMSGSAPENYRSARLDWLLKPVSESMLTKVINR-----
>A0A1S2VB67
CAIVEDDVVYSQQLVKFIERTG-LFPRVYTTVSAALEGL-----DFIFLDYNLPDNNADYLLEVLR------DSAVIMLT
VHR--DPAVECFNIDVVDYVMKPFSYERLLKAVIRGRDHL
>A0A7S9LTQ1
LLLVEDTPSLSLMYKTVLGKAG-YEVDCAFTAAEARRRF-----HIVLLDMMLPDGNGSDILTWIKAQA---ETRVIVIT
ANGSIKVAVEAMRMGASDFLVKPFDELRLKSAVAH-----
>A0A1H8EM10
ILLIEDTMSLQLVYRATLINAG-HRVSCAATAADGYALF-----RIVLLDLTLPDRDGLDLMQDMLAHQ---DTCVIIIT
ANGSINKAVEAVRAGAHEFLVKPFDEGRFLSCIDNALREG
>A0A1I4AXQ6
VLLVEDTASLAAVYGEYLRASG-FASRHARTAEEAFRLA-----DCVLLDLRLPDSDGLTVLRVLRRDS---DLPVVVMT
AHGSVATAVDAMRAGAADFLVKPFAAERLAVTLTNAVERA
>A0A346R162
VLLVEDTLSLATLYGASLTQAG-LPVDHVATGKEALEHL-----QVVLLDLQLPDINGFEVMRSLRERG---DVTTVVVT
GQGSVVTAVEAMRRGAYDFLVKPVAAERMITTVRNAQERA
>A0A542YH64
VIVVEDDEDVAFYIKTVLTKQG-CIVQTFTDPSFARQAM-----DVVITDIEMPGITGIELIDQVRAVR---GTPVVVMT
AHVSVDYAVEALRHNADEFLTKPIASADLISIVTRLANEF
>A0A7G5LTP9
ALVIEDDPDAANFARIALERFA-DMVAIASDAEEALTVL-----DVIVSDIELPGRSGLDILPQVRMLA---GVPVVILT
AHGVVSYAVEALRSDADEFLVKPIAPTDLAARATQLAQEA
>A0A1Z4N0E6
VLVIDDDTLLTERLWIEAQAWG-MQIKIAGNLTTARSLL-----DAVLLDLSFTEEDGLTLLREMAAKS---NLPIVVFT
ARDSLADRLAVSRLGARQFLHKPATTEQIFQAIARVLT--
>K9ZMA2
LLIVDDDFLLANQIAIEATNWG-FQAEIAVNLQQAQEFL-----DVILLDINFSTKNGLGFLTAVRNQY---EIPVVMLT
AEDSFAQRVEAARLGSQCFLQKPIAPNQVLATVTQVIQQK
>A0A547PPG2
ILVVEDETVLARSIVAFLERRG-FPARFAVDASSARAMF-----RMVILDYKLNTDDGLELLRWMQQRD---RVQIVMMT
GHGDVSVAVQAMKAGARDFLTKPASLASIAALASDLMLDD
>F0SP98
YLVVDDDELLRSRLARALHSRG-YRPLMASNYDEAVEII-----DYAIVDLNMEGKSGLDLLETIQQIS---DTRCVMLT
GYGSITTAVEAMRAGAWNYVTKPADVDQILSSFS------
>A0A849KY94
LLLVDDDEPFLRRLARAMEKRG-FEPTAVLTVAEGKAVA-----AYAVIDLRLEDGNGLDVVEALREKR---DSRIVVLT
GYGAIATAVAAVKIGATDYMSKPADANDITNALL------
>Q89VZ0
LLIVEDDKPFLERLSRAMETRG-FAVTSCDTVSDGLAQI-----AFAVVDLRLGDGNGLDVVSALKKKR---DARAIVLT
GYGNIATAVTAVKMGAIDYLSKPADADDVVAALL------
>A0A0K8QKW9
LLIVDDDAVFVRVLARALGARG-YQVSVAQNAAAAREAA-----DAIVLDLKLGEENGLALIPELLGIV---RARILLLT
GYASIATAVEAIKRGAHDYLAKPVDADAVVRALA------
>A0A1H7RCN7
LLIVDDDLTFCGVLAKAMTKRG-FNVTCAHSVEQALECA-----EYAIIDLRLPGTSGLMLVEKLKNLD---GTRIVMLT
GYASIATAVEAIKLGATHYLAKPVDVDDIMMAFE------
>A0A099PEZ4
FLIVDDDTTFTHVLSRSLSRRG-FNVSTAHSAEAALLLL-----NFATLDLKMQGASGLTLIGRLRETN---DIRLLVLT
GYASIATAVDAIKLGADHYLPKPADTDQILAALQ------
>A0A4R6QFX2
ILLLDDDPDVGLAAQLLLQRRV-APLTCLRRPAELAAAL-----ALLLLDLNFDGEQGLRLLAEVQARP---PPVVVVMT
AYADIDLAVQALKRGAFDFITKPWDNVRLIATCREALQRA
>A0A7H0VA91
ILIIDDDADLRESLALYLKIHF-SKVSVLGDPRKVHEAL-----DLILLDMNFDGQEGLYWLKHIKELR---EIMVLLIT
AYGDIDLAIEALKSGASDFILKPWQNQKLLAALLRAYELK
>A0A0F5JAE4
ILIVDDDKDVLTAVRFLLKMEV-KTILTDTNPENIHKLI-----DIVLLDMNFTGNEGLFWLKEIKKWK---SQSVIMIT
AYADIDLAIKSLKEGAADFIVKPWHNEHLLNILSETLRKQ
>E4RWG4
ILIADDDRTVCQSLRLLFLSQG-HDAQYIINPLNILEFI-----DVLLLDLNFSGEQGLQILKDVHAAY---RLPVILIT
AWGTLDLAVQGMKAGASDFVTKPWENEVLMQKVQTQWSLR
>A0A4R6FL64
ILFVDDDSDIVAAAGLVARRHG-MSLTGAGNPEAAWSLL-----DVILLDLNFSGEAGFRMLADLMATD---RRVVIVVT
GHSGINVAVEAMRGGASDFVIKPWSNDALAEKLKRGAALA
>K6YM68
ILVVDDNPDILDALDLLLSLHD-YQVSTANTIKDAVLTA-----DLIIQDMNFSGDEGKSLFYKLKDIA---STPVIVIT
AWSQLETAIELVKAGATDYLPKPWNDTKLLELIAANI---
>L0D8V2
ILVIDDELSILHAFRRAFDDPA-DTLLTASDGAEGLEIV-----DVVVLDLNLPDMFGLDVFQHIRQID---RIPVIFIT
GQGTTETAIEAMKLGAFDYLLKPLDVGRVREQVERAAEIG
>A0A6N7INY2
LLVVDDEESVCEFLTEVLEDAG-YQVQTALDGRRALEMI-----DAVLLDIRMPELDGMQVMDIIQQKD---RLPVILMT
AFGTTDMAIQAMKAGAFDYIIKPFNLDELVLTVKKAVTMK
>A0A1M7Y6S8
ILIIDDDQQLGLSFAKILRQDG-YRAETAFTGQEGIEAV-----DLVILDICLPDMNGLKVFEVLHNLF---KLPVIIIT
AHGSTETAIGAIREGAYDYIYKPFDVPEMLQLIEKAIVAG
>A0A177QC35
ILIVEDEPDICLALEDLLRHAG-YTVRSVMTGREALHEA-----GAVILDLGLPDLSGFAVLRGLEELD---LLPVIILT
ASAQDSHTVESLRRGAAAYITKPYNPDALKIILRQAVDAR
>C1A9W9
VLIVDDETSILDSLRILLKTEG-FVPFTAHGGRQGVEQL-----DIVLTDVRMPDVSGVQVLSAARQVD---DVPVILMT
AQATLQSAVQAVNEGAFYYIQKPFRNDELVAILRRAAEHR
>A0A1N7IM59
VILADDNREFADLLREHLDLQD-IVTGVAYNGNEVIELL-----DVLVLDIIMPHLDGLGVLEKLNGRE---MPKIIMLT
AFGQENITQRAVELGAAYYILKPFDMDVLTDRIRQM----
>E4Q1F7
VVIADDNRQFNMLLTEVFNSQD-FVVGNSYDGIETLKVV-----DLLMLDIIMPYLDGIGVIENLSNVE---RPNIIVIS
AVGQENISQKAINMGALYYFVKPFDLNIMIERVRQLLSN-
>C4Z6C4
VVIVDDSGMSRKILRDILEEAG-YVLAEATDGLEGVLAY-----DIITLDITMPNMDGTEALKEIKAYD---NAKVIMIT
AAGQQHKVIEALKLGAKRFITKPFDKEEILKNIEEVLE--
>A1HMQ1
VLIVDDAAFMRMVLKNILTNNG-FVAGEAENGKEAVIKY-----DLVTMDITMPEMDGITAVKEIKKLD---QAKIIMCS
AMGQQAMVIEAIKAGASDFIVKPFKEDLVVEKLNIQQ---
>A0A5B8Z434
ILIVDDAKFMRITLSNILKKDN-HIVGEGETGKDAVQLY-----DLVTMDITMPEMSGLEAVKEIKKKY---SAKVIMCS
AMGQQKMVVEAIESGAKDFIVKPFDDGRVMEAVNRVL---
>A0A1K1XRQ8
VLITDDSGMARGLLRAILEDEG-IVVGEACNGSEAVTLA-----DLITMDLNMPVMTGMQAIEEIMHTK----VPILVVS
SESDAEKAYEALRLGALEVMSKPYSPEEAAEFVAKVRLL-
>A0A376ALZ5
VLIIDDSASVRQTLSRVLEADE-IVIGTASDPFMAARKI-----DVITLDVEMPRMDGITFLRKLMAQR----IPVVMCS
SLTEQETLLQALEAGAVDVILKPESGMRICEAVKS-----
>D3P171
VLIVDDSATVRQTLTDILSSDM-IVMGTAADPYAAVRRI-----DVITLDVEMPRMDGITFLRKLMSQH----IPVVMCS
SLVEGETLMQALEAGATDVILKPDAQVRICDTVKA-----
>H0PXJ5
VMVIDDSAVVRKVMSSILDRDN-IVIATASDPIFAMEKM-----DVITLDIEMPRMDGITFLGKLMAER----TPVVVCS
SLTTTETTLQALAAGAVTIITKPDSSDDLIAAVKA-----
>A0A3R8U4D9
--VVDDSAVVRQVLAALLNEAG-IVLHAVADPLLAIERL-----DVIVLDVEMPRMDGITFLRKIMSER----TPVVICS
TLTAKQTTAEALAAGAVSIVTKPDASDDLVAAVRA-----
>A0A426V9J0
VMVVDDSAVVRQVISQLLEESG-IVVAAAADPLIAMEKL-----DVIVLDVEMPRMDGITFLRKLMHER----TPVVICS
TLTEKRTTLDALAAGAVAIVTKPESKGELVNTVRA-----
>A0A225NIP2
VMIVDDSAAARAALKRLLSADG-IVTAMASDPFEAAEEM-----DVMILDLALPRMNGLVFLRRIMAQH----LPVVVCS
SFTTEENAMRALESGAAEVVAKPEAEVRLCDAVRA-----
>A0A3A9ES23
VLVVDDSIIARKTIMEGLSKSR-IVVGYAINAMDAENKV-----DVMTCDVQMPGMTGIEFLKKFLPQH----LPVVLVS
SLNLK--VFDALHAGAVGFVRKPGFINSLVEAVIEA----
>A0A845R4A4
VMVVDDSILARTMITQGLSKNR-IIVGTAFNAQDAMTKV-----DVMTLDVEMPGMNGIEFLKKLLPQR----LPVILVS
SLDLR--VFDALQAGAVDFVRKPVFITALTEKVIAAA---
>A0A133XHZ5
VLVVDDSALMRGLLTEMINSAD-MVVGAAPDAPTAREMI-----DVLTLDVQMPKMDGLEFLERLMRLR----MPVVMVS
AYTQADTTLKALELGAIDFIGKPIYAEELVEKIRA-----
>A0A1Y5RTY8
VLIVDDSPTMRRLIRSILEKDR-IVVAEAGTAREARDAV-----DVISLDVEMPNMSGLEFLERLMRHR----MPVVMVS
TLTKRSIAVDALALGAIECIEKPDSFSNLADAIVLAS---
>T2G744
VVVVDDSAFMRKAIQTMLEKDE-IVVATGKNGAEGLELI-----DVITLDIEMPQMDGLTALKRIMMEN----KPVLMIS
SLTTEEATLKAMELGAVDFIPKQKIEEQLRAKVKE-----
>F3Z3B7
VVVIDDSAFMRKAISTMLAKDE-IVVGTAHNGNEGIERI-----DVVTLDIEMPVMDGLTALRRIMMEM----RPVIMVS
SLTTEEATLKAMELGAVDFISKEKIEADLQKKVKA-----
>V5WGK9
VLVVDDSTIMQKKISRIFNEHE-VKVTTAGNGTQAIECF-----HIVTLDITMPEMDGLSCLRWMMAEN---DCIIFIIT
ALNDVETGLRALKLGARGYIKKPFKSSDLLGEIQRLV---
>E2CJL4
VMVVDDAVVIRGLLSRWIDADA-LVVGSHRNGKLAVEDI-----HVVVLDIEMPEMDGMTALPLMLAKK---DLVVIMAS
TLTRREVSLKALSLGAADYVPKPDFRRELIEKVKV-----
>A0A4R0YCL7
--LCDDSSTVRSALGRLLESDG-IVVARVGDGAQALAAL-----EVVLLDLEMPVMDGMTALPLILKRE---RPVVIVAS
ALTQRGATMAALRAGASDYIPKPHFRGELLA---------
>A0A140L9V0
VLVADDSAFMRRCLCDILESDD-IVIDTARDGQEAVEKV-----DVVTLDINMPRMDGLTALQYIMALS----CPVIIIS
SLTTEMTTFEALELGAFDFVAKPEIGREIVEKVKAAF---
>I4BUJ0
VLVVDDSAFMRKVISDLLEEDH-IVIDRARNGKEAVEKV-----DVVTLDVEMPQMDGLAALREIMRLK----TPVIMVS
SLTRQETTIKALALGAIDFVTKPTVAQELREKVIA-----
>A0A4R6UP16
VLVVDDSNFFCQRVVDILNADE-IVVGVANNGQDAIRKA-----DLITMDVEMPVMDGITATRNITANQ----VAILMLS
SLTYERMTLDALNAGAVDFLLKSMTATLLREKVRTIGREF
>A0A364Y2M9
TLLIEDSAFMRKVIGDIITSDD-ILVGTAADGKEGSDMF-----DVVVTDMVMPEYDGMYVVRSVMENR----VPVILLS
SLEKTQRIFDALQGGAFEFIDKPSDLDLASIK--------
>E6SL91
VVVVEDAEPVRRSLVEMLEMED-FVVGEAADGEAAVALA-----DVVLMDINLPRLDGLAAAEQILRQV----TRIIMVS
VENGPEYFRRAMQAGACDFLVKPFSPDVLAEAVRRA----
>I7K9U9
ILIADDIKETREVIKKILDMEG-FVVGEAQNGEEVLKLI-----DVILMDINMPIINGLEATERITREY---NIIVIIMS
VQGESEYLRKAMFYGAKEYIIKPFNYEQLIETIKATYERY
>A0A084JRD2
IAVIDDERPARKELIHQILSVD--LIKEAGSGAAALELL-----DLLFLDINLNDMEGTTLASAAKCML---EAQIVFAT
AYS--QYAVKAFELGVSNYILKPFDPERVRLVLEKCSRDL
>A0A396U135
IIIIEDEPHAAAHLTKRVEQLG-CVIAVYSQYSELLQWL-----DILLLDIHVSDGNSFDLFQSGIALP-----EIVVTT
AYP--DYAIKAFEASCCDYLLKPFSDERLQQAILKAQNNI
>A0A6L9EGN2
ILILEDEIPAKKKLVKYLVDYE-SILESSRTVKAGIELL-----DLILSDIKLLDGNAFEVFSQVDTKA-----PIIFCT
AYD--EHLLQAFQTNGIAYILKPYQEDELKQSLRKFERL-
>A0A6B2H0M2
VLIIEDEAAAASRISKMLLQLT-IILGVTDSIESTVDWL-----DLILSDIQLADGSSFEIFRQTNVEV-----PVIFTT
AYD--QFALDAFKLNSIDYLLKPIKLQELAQSLEKFKKTR
>A0A2G5KZD7
VLIVEDEGIAADRLARLLGELD-LVLDVLDTVKSAVAWL-----DLLFFDIHLADGSSFEIFEQVSVDC-----PVIFTT
AYD--QYAIKAFEVNSIDYLLKPIVLEKLERALDKFEHLS
>A0A512AWK7
VLIIEDEKPAAEKLERHIRKYS-IVADRLNSVEKAVMWL-----DLIFMDVQLTDGLSFEIFKKTVVEK-----PVIFTT
AFN--EYAIEAFKGNGIDYLLKPITYEAVAGSMQKLNTLR
>A0A420DUV2
VIIIEDEKPSARRLQRMLSSLE-TVM--LHSVEESIDWF-----DLIFLDIQLSDGLSFEIFEAIDIKS-----AVIFTT
AYD--EYALQAFKLNSIDYLLKPIDAEDLEKAVLKYNE--
>A0A4R1RKL8
VIIIEDEKPSARRLQRMLATLE-STM--LHSVEESINWF-----DLIFLDIQLSDGLSFEIFEAIEIKS-----AVIFTT
AYD--EYALQAFRLNSIDYLLKPIDDEDLAKALNKYQER-
>A0A162CUV9
ILVIEDESRIAKRILRMTREFT-LEITHIESLQEGITYI-----DLVLLDLNLNGDNGFDLLKNTVSES----FHTIIIS
AYK--EQALKAFEHGVLDFVPKPFNKERLDLAFNRVL---
>A0A848FWD3
TLIIEDEPAQRKELEWLVSREG-LLAGTAESVEKAIELI-----DLVLMDIQLKDGTAFDILHHFPQPA----FRIIFIT
AFG--HYAIKAIRFGALDYLMKPVDQQEFSQAIQRL----
>A0A4P9K553
ILLFEDDELLQRLQVKLFDSMG-HSTTGVEDCQKGLEVL-----DIIFMDINMPGINGIECTRKIQALGI--DTPIVALS
GHDRESTQEECFAAGMCAFLEKPTNKVNFNALISELL---
>A0A4R3NBT4
LLLVEDDPIVAQAIAGLLQAQG-HAVAHVGHGLGALAEA-----DAALLDLDLPGMDGLALARMLRTQ---GTAPLLAVT
ARSDAQAEAQARAAGFDAFLRKPVTGAMLARALGSVL---
>A0A160N4X8
VLLVEDDAIVASVIRGLLEAQG-HRVTGVAHGLAALAEL-----DLMLLDLDLPGVDGFQVARLVRQREPVGYLPIVAIT
ARSVAGDETRTRAAGMDGFVRKPVSGAQLARAIEDTLTAV
>A0A7Z0KYK6
ILLVEDQQINRTVLERQLSQHA-RDVTVCRTGAEAEAAL-----DLILTAQDLADTSGIDLTRSLRAQNC--DAPALLLC
TDPA-AIDAPTRAELFAAVIRKPVLRRELIETLRSVT---
>A0A6N8A8W9
LLVAEDNDVNRILSEALLLKLG-HDPTMVIDGSSAVSAA-----DAILMDLHMPGVDGVEAIRQIRQIETLGPVPILIVT
ADVMQEARMQAEAAGAAGYITKPLTANALHQALVSIQKAA
>A0A1T1HD76
ALIVDDQPIARQVLREILQSWG-FDVTEAEDGDIAVQRV-----DLILMDWDMPRMNGLVVLQSIQDLLHNGNLPALMVS
AYERSEI--DLECVENVLYLPKPVHQSSLYEALGALQARL
>A0A1M4U7N5.1
IIVADDDAVMCEYTVEMLQNIG-IYADWVDSGEQAVAKV-----DAILLDWKMPGQDGLETTRRLREV--SEELPILIIS
AYDWNDIEQEAKMAGVSGFLQKPIFASTLIRGLRQY----
>A0A1U7NM90
LMVIDDDPLFLETVSESLEQMG-ISLESYIDVNKALNKL-----DVVLLDWKMPSCDGIELAKRIRAQ--VAPIPIILIS
AYDFSEIQSQAKEAGIDGFIQKPLFPSSLYEGIQPF----
>Q0C222
VLAADDNPAARQIIHEIFASWD-MAVDLVASGEEALSAL-----DLVLLDWKMPGMDGMDTARAMRSAGNQE-MPILMVT
AYCADEFMQEARAADISAFLQKPVDPRMLRDTILDLF---
>A0A1Y2L885
VLLVDDSKFARLLVKAFIQSRF-PAWTIAVEAGEAQTMA-----DYFIIDFNMPGKNGLELGGDIRQQHP--QSTVALLT
ANIQQDIQNQAEALGM-DFIAKPPTQDKITAYFSAREQA-
>A0A497XLE5.1
VVIVDDSRVSRLMLRKMILAHQ-PTATVVDDALTAVDAV-----DLVTLDNNMPGRTGLEIAAELRQRCP--ELDMALLT
ANFQDAVVAEARRLGL-RFLAKPITEALVGELLA------
>A0A7U6JFR9
VLLVDDSKAARFAMGKLLKDQG-LEVEMAASGEEALDKI-----NIVFMDQSMPGMGGIAATTAITSNEKTS-IPVVLCT
GNEGDKLEEMAREAGAIGVLTKPPQADKLHEVLAAI----
>A0A0F3ILS4
ILVVEDEPVQRELYRQHFSDWN-LPVSLAEDGFDGLIYI-----DVIITDLAMPELDGFKMIRRLNSLNSLH-PTIIVVS
GLSAQEIDAQGGLPDNIPVYPKPIPFVALRLLIEHLAK--
>Q2Y8R3
ILVLDDESFMLKLLNRILSNLG-YASITCDSGGTALEKI-----DVILLDLNMPGMDGIEFVRHLVDLHY--PGSLILVS
GEDERILQTRAHKIPILGYLHKPVTPDALAAML-------
>A0A1I4TY10
VLVIDDERTILEGLQVVLSSWG-AKVSAAQTRAEALALA-----EVVLSDLLLQGDNGLDVLAALERHPRIGGTARLLVT
GETKPDRLREVAQAGI-MVLYKPVSPRALRQAIATQLAAM
>A0A2S2CSV6
VVLIDDDPMVLQSMGLVLEMWD-WTVLPAATSDEAVEAV-----DVIIADYRLRNCTGVQAIHALAAA--MGAVPAILLT
GDTSPERIREARESGF-VMLHKPVTVGDLSAALAEARR--
>A0A1I7FKU3
VVIIDDDPHNLAATESLCRKWG-GRTLAAESLQKAIEEL-----DLIICDYHLSNQNGLSAVREIRNL--MDEIPAIFVT
GDISITKESDISTLPKALVLHKPVNTDRLRESIEHIQ---
>A0A0A0DT93
IVIVEDEQAVTEGLEVLLKGWG-ASVSAFDTVEAVQQWA-----DLLIVDYRLPAQTGVDAIKVLRAR--FGDLPAIMVT
GSTMTGHEEEARQHDF-HLLIKPVVPTKLRAMIAFK----
>A4VPL1.1
LLIVDDNDTCRKVLVQQCSGWG-LDVSAVASGKEALALL-----DVVLLDQDMPGMTGMQLASKIKEDSSLNDILLIMLT
GMSSAPSKIIARNAGIKRILAKPVAGYTLKTTLADELAQR
>A0A1H7KUX9
VLIVDDDLSQLDLTSEVVSLIG-LSYDIAENGVDALELL-----DLILTDIQMPKMDGFGLLKEIQNNSYYK-LPIIALS
GRTAVS-ESEYEDAGFSGSLRKPYAPQALIGLIAGV----
>A0A1G5IF56.1
ILVVDDNKTNRDILRIQLTTWG-MSPDEVPDGETALKRL-----QLAILDMQMPEMDGEMLGKAIRSDPVFS-TRLMMMT
SLGERGDRQRLSAIGFSAYLTKPVRQSDLFDSLVTVLA--
>A0A7S7SM85.1
ILVVDDNATNRQILSETLAGWG-MLPELASSVEEGVAIL-----SLVLTDCHMPVQDGFALLEHIRSSPALV-LPVIMLT
SGYQQRDRKRGPSSGLAALLTKPVPNHALLDALLGAVCEL
>A0A518DRH6
MLVVDDNPSHLEIMGETLASWS-IRPELASSAAIAMELL-----AVVFVDALMPEVDGFTLIDRIVKNPRFS-KTILMLS
SADRQTFAGRLAACPATGFLDKPIAQSNLLDAIVTAL---
>A1ATR3
ILIVDDEPRMRTSLRILLQESG-REL-ESKSGGEAIATL-----DLVLLDIILPDISGLDVLEWITS----LPASVIIVS
VDDNIDSAIHALRNGASEYIRKPYEPEVIQHKVRNILYRR
>A0A4P9VLB2
LLIVEDDPGLQKQLKWCFEQY---EI-ICGDRNEAIKHL-----QVVTVDLGLPPDEGLKTVEEILA----PTTKVIVVT
GNDDRENAIKSIALGAYDFYQKPIDTDVLGMIIERAFHLH
>E7RX91
VLLVEDDPAWQHMISVGLGERG-IDQ-VTDQLSKAIPLL-----DAVMVDDSLSDTDSVASVRHLRE----RQIPIIVLS
NHDNDTGFGKALAAGATDYCQKSQQWTQLAERLLHGINLA
>A0A6I4TV98.2
ILIVEDDPVFARILCDLAHEQG-FEL-IAGTADEGALLA-----SAVILDMNLPDHTGLSVLDRIKR----RHIPVHVVS
VDDDS---QAALSGGAIGYLFKPVRREQLVDMLEGLEAR-
>A0A1M6AT10
FLIIDDDINIRKMLAHIILKNL-GRVAELDSGLDAEREI-----DVVLIDLLLPVKDGIEIIQKAKD----YKGKFIMIS
QVEDERMISKAYENGIVFFIGKPINLVEAVNVIKGVCHSI
>A0A1C6M231
VLIVDDEPDIRELLALTLDKMG-LTD-AVGTVAEAHSQL-----DLALTDMRLPDGEGIQVVQYITK----LDVPVAVIT
AYGSTENAVAAMKAGAFDYLAKPLSLAALRSLVKSALGLR
>A9A0P8
ILVIDDDESVCRLFARAISRMG-HRD-AVLTLGEGMDKI-----DLVLLDVRLPDGNGLAAVPAILK----GEPEVIIIT
GQGDADGAEMATRSGAWAYVEKPPVMDQLTLHIRRALEFR
>A0A398BQR2
ALVLDDNRETRNWICETLLSTP-GAIATAATCAEAEAAL-----DFALIDLDLPDGHGIDIIRAIAR----PDTLPVVIT
IFEDDASLFDALAAGAMGYILKGVKAASLADQFRRIA---
>A0A840BP26
VAVIEDDAPTSNQLVSWILSAK-DIVDQWFTRDDAEAAV-----DLVVLDIELGREAGVAIINAINK----QGTPVLVVS
AMPAAIYRSIMKALDAWDYLQKTFEEADFIDTLLEILRAT
>A0A2S7XRP5.1
VLIVEDSRAMRSLLSAYLDDVH-LNV-ETGSFAEAEREL-----FTAVLDLHLPDAPHGEVVDLLRR----YHIPVIVLT
GSLDMKQREMMLSKQVVDYFIKHNRNEIVAQTLNRLWHN-
>A0LB63
ALIVEDDLNLAEALGDLLKSLG-HDI-HAETQEEGLRLM-----CFAILDLQIKVDAGAQLQRQIRD--PHHHLQILAMS
GHKEMFNVIGMLQNGADDFILKP-----LGE---------
>A0A6I2GYG0.1
VVLVEDDPGLLDNLTEVLRGKG-FTV-TASSLLE-MARL-----FAALVDLRVPGGPDGEALRRVRE----PELPTFVVT
AHPEALPHDFGGTV-----VAKPFDTGKLLAALEQAHE--
>G3IUL7
VLLVEDEDGDAHLVKMKLGQTH-FET-WTQSLTDAQRCL-----DVILLDLSLPDSEGLATVHSARV----IDMPIVVLS
GRGDTDFALTTLEAGAVDYMVKGYGYDGLARVIRYALLRT
>H6SM24
ILLIEDNPGDSRLIQVLLAEQS-FET-ARSTLAEGLQAL-----DVVLLDLFLPDSQGLGTLRAVLL----GEVPVVVLS
GLDDFDMAVGAVQNGAQDYLVKGKGDGEIRRAIFNAIERQ
>A0A7M1QC82
ILIVEDHSFMLAMLQEYIEQED-FECGTFGSGEAALESL-----DFVIADLSLPGISGLELISSVKE----PSLPCAILS
GHSERHYADQAMTAGAQGYLLKG-DPDELPVAIRHML---
>A0A3P4AXM5
VLIVEDLPEAASLLIEAVAMAP-EAVRVACDLAQAAAAL-----DLALVDLGLPDGDGTELIGTLTL----PRCTAVVSS
ITGEDSKLFAALQAGAQGYVLKEHPPDQLAALLTGIA---
>A0A318T1P7
VLLVEDSRFASEAMRLLCLRSG-ARR-RADSLQSARRHL-----TVVVVDLGLPDGSGAELIAELAV----PRVDVLLGT
S-GDPGAQSAALSAGADGFLEKPLSSLAFQAAIL------
>A0A420WDN2
VGILEDNDNMRAHFCRIVEKST-LSAFAAETLSEAREIF-----DICLVDLQLPDGNGLEFVADLQK----GETNALILT
VLGDRVSVLAGLQAGAKGYLLKDTPPAQIEQAILAVM---
>A0A6C2U7P6
VGIVEDNRTLREGFETLINRSD-MEVCTCSTVGEALKQI-----DVVMMDIQLPDGTGIECTASIKE----PDVQVVVVT
VYEDSDRIFRALQAGACGYLLKRANPERIVEAVREAHD--
>A0A455XEY7
IFLLEDDPEQAEELKVQLGYFG-YET-VFNTLADFRVAM-----VVILTDISFPDNGGVEVVKEIQA----TPLPVIFIS
ANDEFVIRLEAARAGGIAYLSKPLNIGKLIDKLDALT---
>A0A6G7RTG3
ILMVDDHPMIIEGYMHTLMATT-LED-IASDCDSALKAI-----DIYFFDISIPESNGEDLAKRVKL----PDAKVVILT
MYEEVYRIHDIIRTNPEGFLIKSLTSSELASAFQAIQ---
>A0A0R2DK66
IYICEDNPTYLTLIESIISDYR-FNALVTSNPDEFIHTL-----SLYFLDLELNHKTGLDLAKVIRQ----PEGKIVFIS
NYDSVITQSVHQHIELLGFIDKSLSQTVLRAEIFKLMELA
>A0A1T4K2P8
ICIIDDKDNDLKNIRNEITQHY-FDIIKLVNSVDNLSMI-----DVYFIDIDLPKYNGFEIAKFILQ----ENKFIIFVS
NREDL--VFNSFDLNVFYFVRKSHLANDIERCISKYLQ--
>A0A1M4VZ46
FAICDDDTEVTQGLKEKVMEIG-EAIAVFQRAEDLIQWL-----DVVFLDIELDNENGIDTAKKIED----AEIPIIFIT
GY--IKYVQDIFRVRPVALLLKPVEEHRLRDALRRCEEVR
>A0A1G5G8S4
CMIVEDQALIGMSLEASLEEVG-FAEGPFMSCAQALDWL-----DIALLDIMLKDGTSLEIARTLKN----RGIPFVVYS
GLPQSADRGDEL--QDVPWLEKPVSRETLADTLRNTV---
>A0A126NW69
VLILEDETIIALDVEGILVDAG-FEVGILSTCASAIEWL-----DVALLDIDLHDGSCEHVAQRLYD----LGVPFVVFS
GSEPTEDTIDPVFLG--GWLEKPAPGQRIVAAVSEALS--
>Q0FTP0
GMVLEDSLIIAMDAAASLEDLG-ASVEILSSVPEALRWL-----DFAILDVNLGEEQSLPVARRLHE----TGVPFVLAT
GYGSAEELVATY--PPCTIVQKPFTSTSLEEALRQAMS--
>A0A2Z5YTL4
VLVVEDNILIAMEAEALLGDLG-ARIHIAANVQDALALI-----GLVLLDVNLGSENSVPVAERLRA----MGVPFVLST
GYGDAVGQNETF--ADALVLTKPYSSDDLRIGLGKV----
>A0A7V7PSK5
VLVVEDDYYLADDARQALERAG-ATLGPCASADDALAVL-----DCAVVDINLGTSRSFDLARTIKG----HGIAMLFVT
GY-DASAIPPDL--ADIPCLQKPLEPSKLTAAITELRRG-
>A0A6L7GLR7
IFIVEDEALLAFEMSDVLEDLG-FEVGPSNHLEDATVTA-----DVACLDVNLGEGTSKPVAEILRD----RGIPYVYIT
AYDAHQI---TFLQDDDKVVKKPVSGRKLLDALRIV----
>A0A840TQV6
ILIVEDEAILALDLKGKLQKEG-YLVGVASSGAKALELF-----DLVLCDISIKGEDGIETARRMQL----RSVPIIYLT
ALADQGTLNRALETAPAAYIIKPLNVAQLRIAIELAISNF
>A0A1K2IQI3
ILIVEDEMIIAANISLQLTTLG-YETGIIPRGEEALVHI-----DILLLDINLKGKDGIETALIMQK----FNIPIIYLT
ANADGTNFDKAKATNPYAFISKPFKKLDLERAIELTLNRV
>C7LPE1
ILLVEDNAIVAFDMQQRLQKLG-YQQGIIASGEEAIAAV-----SLILMDIFLDGGDGIEAAKAILE----TQIPIIYLT
GHDDEETLNRAKITETFGYIIKPAESRDLHVAIEIALYKH
>A0A7L4ZHH1
ILIIEDTEAESSRLVKTLTQNG-FTVGVAKTLKNALEIF-----DIAIIDIFLDGTDGIAFAETINA----AAKPFVFLT
SSTDRRIFERAKLTHPFSYLIKPFNELEILYAIETALEKF
>I4CAI3
ILLVEDEGIIAEDIQMSLQDFG-YECAIAATGEDAVAMA-----DLVLMDVVLQGSDGIEAAHQINS----LRIPIVYLT
AYADNTILERAKITEPFGYLTKPFRDVELNSTIEMALCKY
>A0A1G8KZW1
ILLIEDDPMVQEVNKMFIEKVG-FTAGVAADGQKGRKLV-----DLVLLDVYMPNEDGIECIQHLRE----IDIDIIAVT
AANDTATIQDLLRAGVIDYIVKPFTFERMKRALTQYRQRS
>A0A6N9Q0X1
VLLIEDDPMVQEVNKQFIQKVG-YYVDTANNGEEGLKKI-----DLVVLDIFMPKVDGLELLYQIRA----EEVDIIVIT
AANDKKTIRTMLQNGAIDYIIKPFKFDRIQQALHHFQAYK
>W0E9I6
VLIIEDDPMVAEFNKRYLEQVG-FAQGIAASADEAIEIL-----DLILLDIYMPRLSGLELLSKIRK----KGVDVIVVS
AASDSYSIKKALQYGAVDYLIKPFEFERFSEALTTYRKRA
>A0A4R2KG94
VLVVEDDPMLLELNRRFVDKIG-FSEDVASNGEEAIKSL-----DLVILDIYMPKMDGMEVFRKVRK----KVIDFILVT
AANDTDKIEEALKLGAVDYLVKPFEFERLNQSLLHYKARK
>A0A323TTB9
VLIVEDDFRVAQINQAFVEVIN-FSMSVVKTGAETKAFL-----DVILLDIYIPDVTGLELLWYIRS----PEIQVIMIT
AANETATIQEALQAGIFDYIMKPVKKERVENTFQRLREET
>A0A4R1K2F0
VAIIEDEFTLSQLYSDFIQNFD-LEIGIANNYQNSVKMV-----QLLLIDNYLPDGQGVDLLTNKII----ENSSVIFIT
AASEMDICSKAISYGAFDYILKPISWNRLKQSLERFIQFT
>A0A1H4DXM1
VLIIEDNLKVAKAHQLYVEKVG-FSTGVVNLLADATHMV-----DLVLLDVYFPDGNGMDFLDQLRT----SNADVILIT
AAKEVKLLHNALRGGVFDYMIKPVFFERFEEALTKYRQHW
>A0A098Y4W6
VLVVDDDFAVAAVHRGYVESVG-LEVGEVHRGVEALQAV-----DLVLLDIHLPDLSGVEVLRRLRS----PQPDVIVIT
AAREVETVRAAMTTGVVDYLVKPFSLAAFRERLEAYRAHR
>A0A2S5X8U2
VLIIDDDFRVAGLHREIVDERG-FVIEPVRAAADAALAI-----DLLLADVYLPDGDGIDLVRAA-------DVDAFVLS
AATDAATIRRAFRAGALDFLVKPFPRRSLTDRLDRYARFR
>A0A7M2C6E5
VLIVDDDFHVARLHAAYVDSVG-FMLAPVGSVSQALQAI-----DLVLLDVYLPDGSGLDLLGQL-------DVDAVMLT
AASDAQSIRVALRRGALGYMLKPFTAESLSQQLRSYARYR
>W0F466
AVIIDDEVNNIDNLDGLLKYCE-VIAGTAMNADNGASLI-----DLVFLDIQMPGKSGFQMLEALGE------NEIILIT
AFD--QYGIQAIKFSAVDYLLKPINIKELQLAVEKATERI
>A0A517YMQ7
ILVIDDTRAAVYTMGRLLETMG-QHVRTASSGKEALLHV-----DVIISDIGMPEMDGYELAAKLRKHPKACHVVLVALT
GYGQDSDKLQAREAGFDYHLVKPASFDALRDLLA------
>D6TK34
ILVVDDDRKIVDLIRIYLEKER-YQVIIASDGPQALKLA-----SLIILDWMLPSIDGLDVCRILRAEC---DIPIIMLT
ARSTEDDKLLGLNLGADDYLTKPFSPRELVARVRVVLRRA
>A0A3E3I7Q2
IAICDDDPHMLSSLAALCKKIE-AEVTEYKSGVELLSGN----FEIILMDVRMEEMDGLDVIKRLQSRD--PRPSVIFIT
AYD--DYVFEALDLFPFHYLLKPLDEEKFAKVLKLAAEKY
>Q21XA5
TYIVEDNPVIRESLIVTLEELP-VVVGTAVDEFTAVQWM-GNQADLVIVDIFLKAGSGLGVLRAASGLT---RQRLVVLS
NYATADIRRKCLELGADRVFDKSNEIDALIEYC-------
>A0A2A2F9F3
ALVVEDNPVNQRVAARQLENLG-FHVRCAASGTAAVDDI-----DVILMDCQMPGMDGWEATRRLRACERGRRTPIIAMT
ADVFEDTEQSCLEAGMDAYLPKPVRRHGLRDTLRG-----
>A0A4P6PXM9
VLVVDDNEVIRQLIAVNLQLEG-FEVHTAVDGEDCLARV-----DVITLDIMMPRLDGWVTASRLREDAATRAMRVLLIT
ARAQEDDVRRGQEIGVDAYLTKPFDPTELIRLVRDLASRN
>A0A5B9MAE5
ILVVDDSRVDQTLVQGVLSNDE-FELRFANQGAEAMDSI-----DLVVTDLMMPEMDGLQLVRCIRQEA--PEVPVIVMT
AMGSAANAIEALEVGAASFVPKLQLTERLSDTVHQVL---
>A0A1J6WSD1
ILVVEDEQSIATLLKYNLEQSG-YSVITANDGEEGRNMA-----DLMILDLMLPKMDGIEVCKELRQKK--MNIPILMLT
AKDDEFDKVLGLELGADDYMTKPFSPREVLARVKAILRR-
>A0A0U5AYD9
VLVVDDEPEIRESLKEILEFFG-FSVETAENGDKALEEF----YQLVITDFTMPGLSGPELAKELKKLS--SEVKIIGAS
GYIQSPEDFSEFHGYFEDILPKPFNIVTLRKKLTQIL---
>A0A7W0CAF4
ILILEDEEEVLGIARLMLEKLG-YKVLTAETPNKAMALA--NQIDLLITDIVMPEMNGRDFANQLKEL---PDVKILFMS
GYTDNVIAHHNMESEDLLFIEKPFTLKDISLKVREAL---
>A0A3A3YX92
VLVVDDDPALAEMLGIVLRGEG-FDPVFCGDGAAALAVF-----DLVLLDLMLPGRDGIDVCRRIRAES---GVPIVMLT
AKADTVDVVVGLESGADDYVVKPFKPKELVARIRT-----
>A0A840HX47
ILTVDDSPSMRMLLRIALTEHG-YEVAEAEDGVAALDWL-----DMIITDINMPRMDGFGLIDAVRSDGR-RDRPILVLS
TESSEDKKARARAAGATGWIVKPFDPVKLAAAVRRV----
>A0A1A8XQN0
ILVVDDDKRLRDLLQRYLTEQG-FVVRTADNADAMDKSL-----DLIVLDLMLPGEDGLSICRRLRTSE--PQQAIIMLT
AKGDEIDRIVGLEMGADDYLPKPFNPRELVARIQAVLRRQ
>A0A547PT41
ILVVDDDRAMLRSLVDLLEAAD-WCVETLSRADRVLSTL-----DVVLSDVRMPGMSGLDLLAAVRAVS---DIPLVLIS
AHGDIPMAVSAMQDGAYSFIEKPYDPRRLLSVVRNAGERN
>A0A5C5GBC7
ILIVDDDPNIRDVLSIALRQAG-FTTVEAADGEAALRAV-----DLVVLDIGLPEKDGLEVCRDLRRDS---DVPVLFLT
ARSDEIDRVLGLEMGGDDYVSKPFSPRELVARVKAILKR-
>D8IR88
ILLCDDQPINIRLVNALLKG-D-YEIFMATSGLQAIELS-----DLILMDVNMPGLNGYDTCARLKQNTLTLGIPVIFLT
GLKSEEDEVKAFEVGGVDFISKPINGTVLKARVLTHLTLK
>A0A1Q6CIA2
VLVVDDDPSLLRLISIRLSAAG-YHVHAADNGKKALNIV-----QLVISDLRMEGMDGMALFEKIRAVQ---SLPVIIMT
AHGTIPDAIHATKQGVFSFLTKPFESQELLETAKQALH--
>A0A2G8RDQ7
ILLVDDDDDLREALAEQLVTED-FEVFEAENGSSAMSRA-----DLIILDVGLPDTDGRELCRLLRKQ---VKTPILMLT
GHDTDADTILGLDAGANDYISKPFKFPVLLARIRAQLRQH
>A0A1U7CL08
VLVVEDDELIAASLVRGLREEG-FTVERAADGEVAWQAL-----DLVLLDWWLPSQDGLSVLRRFRERD--HETPVLFLT
ARDSVSDRVRGLNGGADDYLCKPFAFDELLARVHALLRRR
>A0A3N4UAW0
VLVVDDSKTELMFLSELLRKNG-FAVRTAKNADEAMQQL-----DLILMDVVMPGQNGFQLTRAITRNPQFADVPIIMCT
SKNQETDRVWGMRQGARDYVTKPVDAAELLAKIKAL----
>A0A6F8PSW4
ILCVDDEPLNLKLLVELLSER--FDTRIATNGQKALELA-----DLILLDVMMPVMDGFETCRRIRETHDKQDLPILFIT
AKNQPEDEEFALKIGGNDFITKPIKPGVLQARIDTQLKLK
>A0A1H8TU15
ILLAEDTPFFARVTKSYLESDG-YEVVVVEDGVQALAAL-----DVVVSDVEMPRMDGLELVRTIRAREELKHLPVIALT
SLSGATNRERGLRAGFDLYEGK-LNRARLLKSVVAVLQ--
>A0A1V9FCH5
ILIIDDNEDMLEFLSVVLGDT--YKLHLALNGEIAQTIL-----NLIISDIMMPGIDGFELCRKIKSNVEYCHIPIILLT
SKNTYKAHIEGLEVGADAYIQKPFSSELLQVQIANLLKNR
>A0A3D8M8A6
TIVVDDEPLARKGLKARLERHD-IIVAECQNGLDAVSMI-----DLVFLDIQMPGLNGFQVIHKLRELN---QPMIIFVT
AYD--SYAIKAFDVHALDYLLKPADDERLAAALEKVREYF
>A0A850GC69
VLVVDDDPDVLRSFMRLLGEY--ADVKVALGAEAALKVL-----SSVVVDFNMTGPNGAWLLRQVRDRY---NIERILLS
GSSYSELSH-HLDPGVDRFLEKPLEVEDLIEAVT------
>I2F8J1
LLVVEDEKKLLENVAAFLERKG-FLVDTAQDAEDGLDLA-----DCIILDVILPGMGGYEFCRFLREE-IGSDVPIIIIT
ALGEIDSRIEGLKIGADDYLPKPFDLRELEARVRALIRRN
>A0A0S6W7I3
IVVVDDDENSLILLSEILSAAG-YTARPISSGTLALQNI-----ALILLDIRMPDMDGYEVCRRLKEDARTCAIPIIFIS
VLDQPPDKVKGFQVGGVDFITKPFENVEVLARVKTHLALR
>A0A1R1LYT1
ILIIEDEPRNMKLVRDALVLTG-YKTEEAYNGEEGVKLA-----VLILMDLQMPVMDGLEATQKLKADPATLNIPIIALT
ALAMKGDEERVRAAGCDGYLSKPIRLSELKELVRQFL---
>A0A1T4QIA7
IALVDDDRNILASVSIALENEG-YRVETYTDGASALEGL-----HLAILDIKMPRMDGMELLRRLRQK---SDLPVIFLT
SKDEEIDELFGLKMGADDYIKKPFSQRLLVERVRAILRRG
>Q74E62
ILIIEDERDLADLVAFNLEKEG-YRTLTALDGANGLELA-----DLILLDLMLPGMMGMEVCKILKKSEKTAHIPVIMLT
ARGEEIDRVVGFEVGADDYVVKPFSTRELLLRVKAVLRR-
>T2G8L6
IMVVDDSAITVKKLAKMLEELG-HVVHVAGNGQQAAQAY-----DVVTMDITMPDMDGIQATSQILASD---DALIVMIT
SHGQEQMVISAIDAGAKGYVLKPVKKEKLGEHLQQVYEKY
>A0A2R5EFY8
VLIVDDSPVSRKFLRHILENQG-INFLEASNGKEAVAIL---MVDLVLTDYNMPEMDGKALVEYIRQQSWQATVPVLMVT
SESNMSRLAAVEQAGVSAICDKPFDPKTVKGLIERAM---
>A0A348AEV7
VLIVDDDAKLVKLLKTYFEKDG-YIAYTAADGVDALMAV-----DIMVLDLMMPGIDGWEVCRRVRKDN---DMPIIMLT
ARDDESDLLVGLELGADDYVTKPFSPKEVVARAKTILRRT
>A0A2P8HRF7
ILLAEDDTNLGMVLKNYLELND-YDVELCRDGILALAAF-----DICLLDIMMPNMDGFKLAEEIRDVD--PDIPLFFLS
AKTMKEDIIQGYKLGADDYISKPFDSELLLLKIKAILKRN
>A0A081BYJ5
VLIVEDSKTMQQFLRNLLESEH-YHVVLANDGETGLELF-----DIVMTDVVMPGMSGLDLLGKVKALN--RDTIVVVLT
SDANVETAIEALNLGANNFLHKPPNSEEILNVLWRAAKQR
>Q2LT34
ILIVDDYPQLRTVVKEALEREG-YEVNEAENGLEALKLL-----DMIISDVMMPGMGGIDLLKSIKEVR--SNAVTIMIT
AYPAVETTVSAIKKGAIDFIKKPFDIDELLFKVNLYLRKK
>A0A1M7SMM0
LLLVDDTPDNITLLCSLLGGQ--YRNKVATNGQKALKIA---HPDLILLDIMMPEMDGYEVCRQLKANPATKDIPVIFLT
AKNQEDDETKGFELGAVDYITKPISPPILLARVHTQLTLK
>R9L3W5
IYIIEDDVALRTELAHVLELSG-FAV-GAYEGSWADTAA-----DCIVLDLKLPGADGHSICRDIRANS---SVPILMLT
SSESEFDEVMAMNLGADDYVTKPYRPAVLLAHIQALLRRS
>A0A543HJN5
VLAVDDEAPALDELVWMLERQA-VQVVPAASGEAALRVI-----DAIFMDVQMPGLSGLDLARVLSR-F--TQPPVVFVT
AHE--RHAVDAFELNVVDYVLKPVRDERLSEAVRRVVRRL
>A0A370R2I1
ILIVDDHPINRRLLADQLASLG-YDSITASDGLDALGVL---EIDIVLTDVNMPNMDGYQLTMRLREQGR--VAPVIGVT
ANAMAEERERCIQAGMDSCLSKPVTLDILRQSLKYYAEKT
>V5WLS4
ILFVDDDTNLLQSIQRNFRRS--YECAVAADADEALKIL-----SVVVADYRMPGNNGIDFLRKSMERF---DTIRIMLT
GYADMETALKAINQSVFSFLQKPFDTGDLKTVLEEASKEH
>A3UH55
VLIVDDDPTQRRLMQAVLEKQG-HLAETAEDGEAGLERV-----DVVMLDMVMPGMDGIETLEAIKARN---DLPVIVLT
AHGGIETVVKAMRAGAVDFFVKPASPERIAVSIRNALKVK
>D0I329
IWVVDDDSSIRWVLERTLGAAG-LACETFADADSVLDAL-----DVLVSDIRMPGTDGFTLLNRLQTEY---TLPVIIMT
AHSDLDAAVSAYQKGAFEYLPKPFDIDEAVALVERAVAHS
>A0A085WRK1
VLVLDDEANLRKVLAAMLRREG-YDVTVAADGEQGLAEF-----DIVVTDLVMPKVGGMEVLSAIKAAN--PDVPVIIIT
AHGTVDSAVEAIKAGAFDYITKPFDQPELNAVIAKAAKAH
>A0A0H3N471
ILAIDDDESILRLIKNSLERSE-FEVTTRKEVG-NIDIC-----DLILLDIMMS-IDGLEICKSIREQI---DVPIIFVT
AKQLDSDLARGVKAGADDYIKKPFSITELVARVRMHIQRE
>A0A2S0UMN7
ILVADDHTLLAESLELYLRADD-FSTERAETLDRALAKI--GAFDVVLLDLDMPGMGGLQGLEKAISAN---GGRVVLFS
GQARQDVALRAIEMGAAGFIPKTLSPKSLATAVRFVA---
>A0A844AKH0
IALVDDDRNILTSVAMTLEAEG-FEVETYNDGQAALDAF-----DMAVLDIKMPRMDGMDLLQRLRQK--T-QMPVIFLT
SKDDEIDEVLGLRMGADDYVKKPFSQRLLVERIRSLLRRQ
>A0A1Y2QBR7
VLVVDDHPINRKFIEILLGKMG-LEVRVAEDGAQALKLL---AVDAVLMDLQMPVMDGLEATRRLRAWEAEPRVPVVAFT
ADAFDEARLRTHEAGMDAFLAKPIVPQRLRETLERLLT--
>A0A238VT30
ILLAEDNRTNSLLIARYLADAE-ITLWFATNGREAVELV-----DVVLMDVSMPELDGITATIQIRETQGW-QPHIIALT
ANAFDSDRDDCIAAGMNDFLPKPVRKADLLAALAR-----
>A0A1G8BNW4
ILAVEDDATSAALLEYNLREDG-ATIVLVSNGVDAVNTF--NTFDLVLMDIQMPQMDGYEATRQIKRLA--PELPVIGQS
AHVFGKDKAQCFASGMDAHIAKPIDFTQLRALIREQTRNR
>A0KEB2
VMIVDDHPTNRLLVSQQLAYLG-HDATAAESGREALALF-----DVMITDFNMPGMSGFELTRQYRALELTHRCLILGLT
ADARQEQVSEGLTAGMDDCLFKPVGLEELERCLCRHMQHE
>A0A0Q5CJY9
LLIVEDEVTLADLVARGLRAEN-VAVDVAYRGDEADELL-----DVVVLDRDLPGLHGDQVARRISERG--DSTRILMLT
ASGTLADRVAGLDLGADDYLAKPFEFPELVARVRALARRS
>C0QBH0
ILLVEDESSILKLVKRILEKLG-YILLATSSPLEALNLA--FKINLLITDVVMPEMNGRVLSEQIKSI---PDLKTLFMS
GYTADVIAHQGILEDDVFFISKPFSIKEIAAKVREVL---
>A0A1M6E9Z5
CLIIDDEKPSREELRYFIENHS-IIAGEFENSIQALKFL-----DVIFLDINMPNLDGMELARIIHRFE---RPELVFVT
AYR--DYALDAFQVEAFDYLLKPYSRERITGLLNKLEERV
>A0A1Y4HS90
CVIVDDEPLALDLLESYVKKTF-LLAGKYSSAVQAMKEL-----DVIFLDIQMPELNGLEFSRMLSP------TRIIFTT
AFD--QYAIDGYKVNALDYLLKPISYPDFLQAANKALHQH
>A0A5B8YIN9
ILIIEDEPAIRRVLTKILSEEN-YLVEEAEDGLAGTEKI-----DLVLCDIKMPKMDGIEVLEAIKKIK---EIPVVMIS
GHGELDTAVNAMRLGAFDYISKPPDLNRLLNTVRNALDRK
>A0A4Q0XYW3
IAMVEDDLELADVLTQYLKQYN-IEVTNYEEPFLALSSL-----DLIILDLTLPGMDGLDVCKEIVKNF---NIPIIISS
ARSDITDKVTALQLGADDYLPKPYDPRELEVRIKTILRRF
>D7DZL8
ILIVDDSINVRRYLALTLEKGG-YQVEQAKDGQDAWEKLESGKVQAVICDIEMPRLDGYSFLERVKSNDILRNIPVAMLT
SRSSNKHRQLAMQLGARAYFSKPYNEQDLLRTLEKMI---
>A0A7X0H7Y9
VLVVDDKQMMRDSVGATLQRAG-YTVVAASNGEVALRMV-----AAVVTDLKMPEMDGLELLQRLAQSD--SQLPVVLMT
AYGNINDAVSAMKAGAFDFVQKPFEGDQLKMVVRRAVEHR
>A0A329N3A9
ILWVDDEIDLLKPHILFLEKKN-YDITTCQSGADAIEDV-RNNYDIIFLDENMPGLSGLETLTEIKAKR--PNVPVVMIT
KSEEEYLMEEAIGSKIADYLIKPVNPNQILLSLKKNLDHS
>A0A290XCG1
VLYVEDSRTVALATRRMLEAQQ-MRVTHVLSAEDALAYL--A--DLVLTDVYLKELSGHDLLRAVRRDFGYRQLPVLVMT
GDGNHDNQVALLRAGANDLVVKPAEERVLATKALFQLRL-
>A0A7G9BJH0
CIAIDDEPAALEQISHYLKRVG-FLIGTSTRPLEGLQMI-----KVVFLDMEMDEMTGTDLMRKLDP-----SVKVVVCT
AYS--EFAIESIELDAVDYLLKPMQFDRFAKAVEKLRERI
>A0A5B1B7U8
LLIVEDNIDLTKILKEAFENS--FNVVIANNGQNGVELA-----DIIISDIMMPIKDGITLTKELKNNESTSHIPIILLT
AKVGEENELTGIETGADDYMYKPFSKKILVAKVKNILESR
>A0A135L5F1
ILLAEDDDRLGELIVHMLKKKG-YHVDWVTNGKNAYDQA-----DVVILDWMMPIQSGLDVCKSLREVK-Y-TGAILMLT
AKDAVHDRVQGLDAGADDYLVKPFEFEELLARIRAL----
>A0A3M0ACM4
ILIVDDSPTETYKFRQILEKAG-HEVLEAHSGEDGVKMT--V--DLVLMDVVMPGLNGFQATRQLSKDAATSEVPVIIVT
TKDQETDRVWGKRQGAVGYLTKPVTDTVLLKAVERVL---
>A0A5B2VI64
VVVIDDDGHVREALGGLFRSVG-LRVEVFASVRDYTSSA-----GCLVLDVRLPGQSGLDFFDERRGSG---LPPVIFIS
GHADVQMSVRAIKAGAIDFFTKPVRDQDLLDAVQIAIERD
>A0A3B0C8P9
LLLAEDDNLLAALLRYRLEKGG-YQVSLSKDGKEVKEYL-----DIIVSDIMMPYFSGIELIDFVRNELG-SKTPIIIIS
SAGNEENVLTAFELGANDFISKPVSPSELIVRVKRELN--
>A0A7X0H808
VLLVDDSKTMRNIQRGILTQLG-YQIEEAVDGQDALDKV-----ELILLDWNMPNMDGITFIKEYRSSG--ATTPVIMVT
TEAEKSRVVEAIKAGVNNYVVKPFTPDILSQRIQETLSRA
>A0A0X8HBX7
VLVVDDGPVNRMLASQVLEGQG-FEVDCVSSGQEALDRR-----DLVLMDIYMPDMDGLEAARRWRELEAGSRSVLVALT
ANASEEDRRRFREAGMDDYLAKPYGPRALINLLRHWR---
>A0A4S4BQ00
VMIVEDDPMVAEFNKRYLEQIG-FEATVCFTVEQAMDEL-----DLLLLDIFMPGKHGLDLLSYIRESE--KKVDVIVIS
AASDIERIQKALRLGAVDYLIKPFEFERFSTALAAYQEKT
>A0A3N6P9X2
ILIVDDQLSNLKILATLLKDNN-YKVKKAIDGESALISI-----NLILLDIKMPDLNGYEVCERLKNHPKTKDIPVIFIS
ALNEVFDKVKAFEVGGIDYITKPFQEEEVLARVKSQLIIQ
>A0A0B2BEH2
ILTVDDDPAVSRAIARDLRRRY-YRIVRAESGEQALEAL-----AVLLADQRMPRMSGVEFLEAAMDLY---AARRLLVT
AYADTSVAIDAINLVLDHYLLKPWDPEKLYPVIDEQL---
>A0A4Q3ZJD2
VLVVDDSRLQRRILTASLQHWG-FEVQEAASGPEALEMC-----DFVISDWMMPGMNGPDFCRAFRAMERESYGYFILLT
SKSEAVEVAHGLDAGADDFLTKPVSGDELRARLNAGDRIL
>A0A7S9CBT3
ALIADDEEGPREQLRAALTLWE-LIVAASEHGVDAWDDF-----QICFLDIRMPGLTGLEVARRMDH------PQVVFVT
AFG--DHALSAFDAGAVDYVMKPVDDERLAQAIERVRARL
>A0A0Q5N074
VAVVDDQPLFASGLRMLIEAQD-LCVGTAVDGREALELV-----DVVLMDLRMPVMNGLEATARILDGV---LPRVVALT
TIQRDEAVFGALKAGAYAFLTKDATPDDVITTIRAAY---
>A0A2N1IIF2
ILLVEDNKINQLVATKLLSSLG-LNVDVAENGIVAIEMI-----PVVLMDIQMPIMDGKEATIELRKTYPTDQLTIIALT
ANITEDEINYYRGIGMNGHLGKPYELEKIREILS------
>A0A843SGC1
VFIVDDDPSVRDALGLLLGVRG-YRTAMFASGEAFLQSW-----GCMLIDIRMSGMDGLSLQLELQRRG---PIPVIIMS
GHGDVSMARAAFKADAVDFLEKPFDDAKLIGAIDEALARA
>A0A250IQK3
IFLVDDDESVLRGLGRLLRAVG-YATKPFASPSEFLAQL-----GCAVLDLRMPGLNGLELQQAMESRG---HLPVIFIS
GHGDVPASVRAMKAGAVDFLLKPFDEQQLLGAISEALRKD
>E6W507
VLIVDDSATARAVLREILEADD-IVVGVAPDAYVARDKI-----DVICLDVEMPRMDGISFLRKLMKFM----TPVVMVS
SLTQERTTLDALEAGAVDYVPKPEIRAELIEKVKSA----
>W0E4S4
ILVVDDEAWMRRTLSVMLQKWG-HEVLEAADGEEAWTRL-----GMAICDWVMPRLNGLELCHRLRAAG-FSYVYLILLT
GKDQTEDIYTAFDAGADDFINKPVNAKELQVRIKAGERVL
>R9M2B6
ILLAEDNELNWEIADELLTSLG-LELDWAENGKICVEKF-----DAVLMDLRMPIMTGYEATQAIRALDRPASLPIIAMT
ADAFSEDIQRCLDAGMNAHISKPIDLREVSRLLEKYL---
>A0A031MDP8
VLVVDDAPFIRDLIKKALRSHG-LQIEEAVNGSKARQLL-----DLILCDWEMPELSGLELLQWFRTQSG-EKTPFIMVT
SRGDRDNVVEAIKAGVSDYVGKPFSNEQLISKVRKALQR-
>A0A1H7JXG4
ILVVEDEPAIQELIAFSLRQAR-HDVFCAKNAEEAMEII-----NLVLLDWMLPGMSGAEFARVLRRTVRTKTIPIIMLT
ARAEETDKVTGLEIGADDYITKPFSPRELLARIKAVLRRR
>A0A1D8U3U7
ILVVDDIPENLHLLSDTLTEQG-YDVRGVINGSMALRVA-----DLILLDIKMPDMNGYEVCQRLKASESTRHIPVIFLS
ALNEVIDKVKAFEVGGVDYISKPFQVQEVLARVENQLTIQ
>A4B9L6
VLCVDDNQSNLIVLVGLLKRLG-IHAVAVDSGAKAVETA-----DLILMDYEMPGMDGPSATRAILQK---KDHLVIALS
AHTEEFFKQQAQAAGMRGFLRKPIRLDAIQTMLGEH----
>A0A2A4G266
CLIIDDEAAARAIISQLCSRVD-LVVEEFDNAIDAIKYL-----DFLFLDIHMPGFTGIDFVQTLQN------PKIVMTT
SDT--GFALASYEYEIIDYMVKPIHPERFEKSIQKIRNS-
>A0A0C3NI37
ILVIDDERSIRNSMKDILLYEG-HEVLLAENGMEGLVTV-----DIVFCDIKMPKMEGIEVLERIKEFS--VDTPVIMIS
GHGTIDTAIEAIKKGAYDFIEKPLDLNRLLITIKNATDKH
>A0A852UTR8
ILVIEDNESVSSMIELFFSKEE-IDGSFIKNGLEGFELA-----DCLIIDWMLPGMDGIAICRKLRELN--VATPIIMLT
AKDGESDQVLGLEMGADDYVTKPFSPLALMARIKAVTRRY
>A0A0S4L5L3
VLMVEDHDDTACLVRFMLERQG-YTVRHAPDGSNAKRLT---APDLVLLDISLPNLSGLEILRTIRSTPGWRQIPVLMLT
ANTLPESITEANNLGATEYLRKPFSPERLLQIIESF----
>A0A368NQV9
ALVVDDSAGARNIYANMLQSFG-VEVVEAQDGEVALAEI--NPFQLLLVDWKMPKMDGLQLLDHLLEMQHFAMPRVLMMT
AFGYEDDFARQHHMLSSRTLYKPFTPSALFDQLCEL----
>A0A0J1G473
VLIADDESAVLEGLKYIIDQAG-FICAEAKNGEETLEKI-----ELVLLDIRMPRLSGLEVVKRCREQS---NGKFIILS
GYSDFSYAQTAMRHGVDFYLTKPIDEDELENAVKSVRDAL
>A0A1L9AWP6
LLVADDDEVDRLAVRRALLKAG-LQLVEVADGASALAAL-----DCALLDFQMPGQDGLQVLRKARAAL--VETPIIMLT
GQGDEQTAVELMKAGATDYLGKSLTAERLSHLLRQAL---
>A0A7W6JAJ3
IALVDDDRNILTSVSIALEAEG-YKVETYTDGASALDGL-----HLAIFDIKMPRMDGMELLRRLRQK---SDLPVIFLT
SKDEEIDELFGLKMGADDFITKPFSQRLLVERVKAILRRA
>A0A540VIM7
VLVVDDKPELFELFKRYLADQP-YQLLHAAGVDQALSLV-----DIVVLDLMMPDRDGWEFLQAMRQDPVHEHLPVIICS
VLHEP---ELAFSLGAQLVLKKPVGASDLLRALKA-----
>A0A1E5L4M9
VLVIDDEYKIRALIELYLIENE-YEVLCADSGKTGIQAV-----DVIILDIMIPDMTGLDICKTIREK--Y-AIPVIFLS
CLQETETIISGLEIGGDDYMTKPFDPNVLIAKINALLRRT
>A0A841KKY2
ILMVEDEKYMAEAIAQVLKKNH-YSVDLEYNGEDGLDCG-----DIIILDIMLPRIDGISVLKELRRNG--IETPVILLT
ARGETEDKVRGLDSGADDYLAKPFHTDELLARLRALGRRK
>A0A264W1X2
ILVVDDDVHIRQLIALQLQQGG-YEALLAQDAQQALTLL-----AAAIVDVMMPGMDGYELTQTLTDD--L-DIPVILVT
AKGQLADKAKGFESGSEDYLVKPFEPQELLFRLQAILRRY
>D3RN99
VLVAEDNPANQRVIEWMLTALD-CEVELHPNGRSLLESF-A---DLVLMDCQMPVMDGYETTRRLRKLESARRVPIIAVT
AQAMAGDRERVIAAGMDDHLSKPFTLEALATLLTRWKTER
>A0A7R6SWB1
LLIAEDDLHIRQGLETLLESEG-YECIAAADGDQAWQLY-----DLVLLDIMMPKQDGYAVCRRIRQHN--EQLPVIFIT
AKSEEVDQVLGLELGADDYIKKPFGSREVIARIRAVARRA
>A0A7G8ZHD8
ILVVDDDDRIRDLLKRFLTKRG-YRVSTSADAAKAQGKM-----DLIVLDVMMPGMDGFELTKLVRET---RETPILLLT
ARGEAEDRIRGLSLGADDYLAKPFEPEELVLRINAILRRS
>A0A2P8HCW0
LLVVDDEASIVTLLTYNLEQAG-YKVDSASTGREALQRA-----DLIILDLMIPDIDGWEVCRRIRQHH--RFIPILMLT
AKDDEFDKVLGLEMGADDYMTKPFSPREVVARIRAILRLV
>A0A0W1RTY5
ILVVDDENEIRNLLVDVLEDEG-FTVSSAADAVEARASI-----DLILLDIWMPGTDGIALLREWERDQ---VWPVIMMS
GHGTVETAVEATRLGAFDFIEKPISLDKLLLLIEHALDNR
>A0A0K8QMR8
VLYVEDSRVVALATRRMLEKHG-LTVQHVVSVEDALALL---GADLVLTDVSLKELTGGDLLERIRHRYGYGQLPVLVMT
GDDNPKNQAALLKAGANDLVQKPIEEQLLITKLLFQLRVS
>A0A2Z5FX03
VLIVDDNRTNRRILGATLQTRV-ALTTCVEGGEQALVEL--E--QIVITDMDMPGMDGLALIEEMRRRPGMSLTPAVLLS
SGGVRGDAERCRKLGVLSYLYKPARRSELLAAIQAA----
>A0A846N2B5
AVVVDDQLTMRTLVRSCLQQIG-TDIREFPKAPEALAAM-A---HIIFSDFNMPEMDGLEFLRSVRADPAIKGTGFILLT
GRADADLVKRAAQFGANNYLVKPFTVAILKQKLEQIF---
>A0A2G4EYB4
ILIVDDEPDNLDLLYRTFYRE--YKVLRAESGPAALEIL-----AVIISDQRMPKMSGTEFLRLTAAQY---DVIRIILT
GYTDVEDLVEAINAGVFKYVTKPWDAEELRALVSQAVDTH
>A0A5R9F1W3
VCLADDNRELVSLIEEYISHQD-MEIGTAYNGQECLALL-----DVLVLDIIMPHLDGLAVLERLRAES--ISCNVIMLT
AFGQEDVTKKAVDLGASYFILKPFDMENLASHIRQV----
>F3Z072
ILLAEDNEINQLVAVELLQKKG-HRVTAVENGAKALEAL-----DLVLMDVRMPEMDGEAATKAIRGGQA-PDIPVVALT
AYALKEDREHLLAAGMDDYISKPIDPDELESVIRRVFEKK
>A0A4R6R1I1
ILIVEDEPKTGEYLRQGLSEAG-FVVDLATNGPDGIHLA-----DLVILDVMLPGLNGWQVLSTLRQQG-L-EMPVLFLT
ARDQVEDRVKGLELGADDYLIKPFSFAELLARVRIILRRG
>A0A7U3ZQA5
LLLVDDNFVNRKVASEILKKSG-CVVDTADSGKQAIQLV-----DAIFMDIQMPDMDGIETTQRLRELFGTKLPTVVAMT
AYSMKEDRERFLSQGMDDYVAKPIRAQVLIQKVKEIMD--
>A0A1T5FPQ2
ILLAEDVEMNMELLKNMIMKML-PEAIFAFNGEEAVDLF-----DLVLMDIQMPVLDGVDAAKIIREKEVVKQTPIVAIT
AGVLQHEKERALAAGVNDFLTKPLNSSAMMAVFKKY----
>A0A2K4ZKV2
VWCVEDDDSIRDIEVYTLNSTD-FEAKGFLDAIAFRDAL-----DLIILDIMLPGEDGVELLKFLKDSPDTCRIPVIMAT
AKGMEYDKIQSLDLGADDYLVKPFGMMEMVSRVKAVLRRC
>A0A0S9N4W8
ILLAEDNPVNREVAQDLLQLVG-LSVETAWDGGRAVEMA-----DLILMDVQMPVMDGTEATRAIRQRA-GQGTPIVAMT
ANAFAEDRQACLDAGMNDHVGKPVDPEALYAKLLRW----
>A0A2S0VLI1
ILLVEDNVMNQKVICKQLSKLN-VDVEVADNGLVGYEMW-----PLIITDFHMPVLDGPQMVNKIRRYEQLKPVPVIVLT
ADVMESAKAQCMKVGVNDMMIKPLKLDVLNQKLLELS---
>A0A2U2PMJ6
TVIIDDEELARLRLIRLLKNYT-VIIGEAVNGEDGLKKI-----DLIFLDIEMPVYNGFEMLSRLKH------PRVIFTT
AYD--QYAIKAFEEDSIDYLLKPVEMERLELTIKKLEK--
>A0A366M445
VLAVDDELPALEELAFLLRHDG-HVV-TATDGVTALQDM-GERLDGVFLDIRMPGFDGLELARMIRG-F---PPGLVFVT
GHE--DGAVRAFELQAIDYLLKPVRAERLAEAVGRLAEA-
>A0A2S0XL43
VHVVDDEEPVRRSLVFLLTMAG-YTVRQHESATAFLAVA--N--GCLVTDLRMPDLDGIELLQRLRQLP--SSIPTIVIT
GHGDVPLAVEAMKAGALDFIEKPFKEEILAAAIDRAAA--
>U2UZY1
ILVVEDEKTIRDAVAAYLEREG-YIVRGVGDGQSAIEEF-----DLIILDLMLPKLSGERVCRAVRETS---NVPIIMLT
AKGEVEDRIIGLELGADDYLIKPFSPRELVARVRALLRRA
>F9UB94
IHVVDDDESQRVALLRLLGAAG-FETRGYGCTGEFLLQP-----ACLLLDMHLPGPSGLELQAALQLRG---TLPVVFLT
GYGDVASSVQAMKAGAVDFLSKPIERDALLDAIGRALARD
>A0A0Q4USU1
VVVVEDDAAIADVERIYLDDAG-FTVHHSPDGVSGLAAI-----VAAVVDIGLPGLDGIELCRRLRADE--DWTPILFAT
ARDSEVDRVLGIELGGDDYLTKPFSPRELATRVKGLVRRS
>A0A1L9QRA1
ILAVDDTPANLKVISETLNNAG-YTVATAIDGDRALKRL-----DLILLDIQMPGIDGFETCRRLKADPQTQHIPVIFIT
ALSDAINKVKGLEMGGVDYITKPFDHTELLARIKVHINLN
>L0DSV2
ILLVEDNPVNQTLATILLEKRG-HKVIVACNGKEGLAAW-----DLILMDVQMPEMDGLEVTACIRARERGRHIPIVAMT
AHAIKGDREHCLQAGMDGYVSKPIEVGDLFRAIAD-----
>A0A254QY34
ILLVDDDDDLREALSEQLDTED-FDVFEAADGASAMERT-----DLVILDVGLPDTDGRELCKRMRKQ---VKSPILMLT
GHDSDSDTILGLDAGANDYVTKPFKFPVLLARIRAQLRQH
>A0A518J078
ILFVEDDPEFSSGYVRWFEKHG-HSVEHATTGQEAVRRC-----DIIVLDWNLPGLSGLELVQRMCEEN--PDTEIIVLT
GEGTIEKAVESMRRGVFDFLSKPFSMNGLERRCKAALERR
>A0A0B6WY52
FLVVDDSATMRMLITMTLKQLG-CNIVAAPNGRVALEKL-----DVVLTDIDMPEMNGFEFISEARQRY--ADLPILILS
AHGDEETRDRGLKLGANGYLTKPLSSAKLIEALERLF---
>A0A2A6RHQ7
VLIVDDQALGREVMASALEADG-YALRFASNGAETIALA-----DLILLDVMMPEMDGFETCRRLRADQRLALVPIVMVT
ALDDCDSRIQGLEAGADDFVAKPFHRAELRARVRTITRLN
>A0A849KUB5
ILMVDDDEDLREALADQLVTEE-FDVFEAGDGAHGLEKA-----DLVILDVGLPDMDGRELCRLMRKQ---VKCPILMLT
GHNTDADTILGLDAGANDYVAKPFKFPVLLARIRAQLRQH
>E6W5N5
VLVVDDEDQMRLALRETLTRAG-YEVITAFDGNNGLSKL-----DAVITDLRMPVMDGMEFLQKALQEK---GLPIVLMT
AYATVNTAVDAMKSGAFDYIMKPFSPEVIESTLERVFQYH
>A0A512BLB5
ILVVDDEVEVALALQSMLEEFG-YVTRIATHASQVMKSL-----ALVLTDVSMPGTNGMMLAREIRQIF--PDLPILLIT
GNPAVADGE-----KEFPLLHKPILSRDLHGAIQQH----
>V4IJC9
ILIVEDEEPIRIGLTDVLIFHG-YDVCVAADGHAGLHKA-----DLLLLDLMLPGIDGYELCERVRMQD--PEQSIIMLT
ARGDDEDIVRGLRLGADDYIAKPFSVAQLVLRIQAVL---
>A0A432XAL0
ILIIDDQKTFQVMLKSMLLNLGALQVVTAPSGEAGLASH-----DILLVDYHLGGKNGRQVLEELKYKR-LPDGVFILVS
AENTRPMILSAIELQPDDYLMKPFSSSVLKSRLERAFRKR
>A0A5P9IPF4
VLVVDDEPNIVLSLEFLMQQAG-FEVDTAENGESALSRI-----DLLLLDISLPGISGFDVLERLRADPAHARMPIVMLT
AHGREVEREKGLALGADDYVTKPFSTQALVEKVKTLLA--
>V4PH63
---VDDDENIVTSVSLALESGG-HTVNAFYDGAAGLAAL-----DLAILDVKMPRMDGMEVLRRLRNTS---NLPVIILT
SKDDEIDEVLGFNLGADDYMHKPFSQRLLLERVKAVLRR-
>B3PHR2
VLVVEDDQASADVLVSLLEQLG-CTTRCAYNGREGIDWC-----DIIFTDIRMPDVNGLEMLRQLRRQADF-VTPLVAVS
ASSLEHERTYYLAQGFHDFIGKPYGFEEIFSALQQH----
>A0A2U1ST84
IHIVDDDDAVRDSLSLLLSTDG-FRVRAHESASRFLASV-----GCVVTDARMPEMTGIELLEAMKARH---SLPVVVIT
AYADVSLAVQAMKQGAFDFLEKPFDNEALIACVRLALAYE
>A0A2U1K5L7
ILVVDDDKSIVELLRDFLENDG-FYVKTAYDADQALSTL-----DCIILDIMMPRQNGFEFCRQVREK---SDIPILFLS
ALSDDVDKIRGLALGGDDYIVKTASPGEIIARVKAVLRRS
>A0A3N1UM17
ILVVDDEVSVRELVSESLSYIG-HQVDLAADGLDACEKL-----DIVITDMDMPRMDGMELIHHIRQHY--PHTDSIAIT
GHATRYKYVDVIRAGAADFITKPFGLDKLEAKIRRLLRER
>A0A545U605
VLIVEDELRLRENLVASFKNAG-YATEAAENGEDGLFTA--L--DIAVVDIGLPGMSGLEMIAKLREQD--NQLPVIVLT
ARDSWQDKVEGLSTGADDYMAKPFQFEELLARCNALLRRS
>A0A3S1AZP2
CIAVDDEQLVRELLEDNIRQIF-LLVKTCRNALEAMEVL-----DLIFLDIQMPRLSGLHFLQSLRN------PLVILVT
AYE--QYALEGFNLQVVDYLLKPFSFERFLKACHRADELF
>A0A6L7GF60
ILIADDDEIVAEMASEVIISAG-HACGWVTDGEQALDLL-----DLLLLDQDMPKISGARVLRALRNSPSLYDLPVIMFT
AVTGAEDEQRARFHGAQDYIRKPFDQKFLIWRINQVLRAR
>B6BL28
VLLVEDDPIIQQQLKVFLLRFF-AHIDTANNGVEALKLY-----DLIVTDLSMPQMGGIELSIHVKEMD-T-DQYIIVVS
AHFESDKLIDLLNIGVGGFIIKPVDFTLVIKQLTKICQVI
>A0A0U2ZL04
ILIIDDETDNLRILSDILREQ--ADIILAKSGQQGIRKA-----DLILLDVVMQGMDGFEVMTTLKHNAETSDIPVIFIT
SLGETHHEEKGFRLGACDYIQKPFHTTIVLARTKLHLELR
>A0A1M7ZEQ5
CIIIEDQPPAQRILKKYIEDLT-LLKGVFGDPLKAMVYL-----DLIFLDINLPKLSGISFLKSLSK------PQVILTT
AYS--EYALEGYELDVTDYLLKPFSFERFLKAVSKVR---
>A0A433J3C3
VLLIEDDDFTRKLISRLLHDIK-VRVFEAADGVQALDIL---DVDIAICDLEMPRMGGLDLLHALRTAGNLADLPVVVLT
SHREAEVVKRAIAYGVSGYLVKPVSKADLVKRLEFAMQ--
>A0A1I7J696
ILIIEDNPTNMELMVYLLNAFG-YTPLMAHDGEEGVETA-----DLIICDVHLPKLDGYGVVAQLKSDPALRPIPALAVT
ALAMVGDRERLLAAGFDGYIGKPIEPDTFVTQIE------
>W5W305
VLVVEDEVFLAEALQSGLRREG-MAVDLAHDGATALESV-----DVLVLDRDLPGVHGDEVCRQTAARR---DCRILMLT
AAGRLADKVDGLRIGADDYLVKPFDFPELVARLHALRRRA
>A0A4Z0WAB0
VLYVEDNADIREQLTLFLQRRF-GEVLVAQDGAEGLRLF---TPDLVITDVRMPAMDGLTMTGHLRERW--GDIPIMVTT
AHEETEFLLKAIEIGVDEFVVKPVDTRQMNRALLKIGAHL
>A0A1G6E9W6
ILVIDDEQNYLLLLETLLDDEG-HVVTALQNPELALAYL-----DVIITDMKMPKLTGQDVLTHVQKNY---HIPVLIMT
AYGSIDAAVVAMRHGAFDYITKPFANDELILSVRKAVQLS
>A0A021VMQ0
ALVIDDERALASVVASYLERDG-FDVHLAFDGPEGLDSA-----DVVILDLGLPGMDGVEVCRQLRTF---SDCYVVILT
ARTDEIDTLIGLSVGADDYMTKPFSPRELMARITALL---
>A0A516GWR0
LLLIEDETALLDLIQRSLARAG-FTVDTAGAAEGARDAL-----DAIVLDLGLPDEDGLVILKDLRTKR---TTPVLILT
ARDGVNDRVAGLNSGADDYLLKPFAVDELIARLKALL---
>B3QU65
ILVVDDEVAMLKILSFILTKS--YDVVTKKDGDEALFWL-----DLVIVDINMPNVDGYSFIKNVRVSGFFKDIPIVVLS
ANDKSEDRIKCLNIGADDFIVKPFNPEELKARISSIFRR-
>V5WJD5
VVCVDDSATIRMLVKKSLEKNG-FLVRDAQDGQDALNKL---DADLFIVDVNMPNMDGFSFVREIKKDDRFSSKPVIFLT
TEAGADKKQAGKELGVNGWMVKPFEEQSLLKIINM-----
>A0A1G5QLN3
LFVVDDDEAMRRSLKWLLETLR-LPLQTFGSAEAFLEGY-----GVLILDVRMPGMSGLELLERLAESH---SLPAILLT
AHGDVPMAVRAMRVGAFDFVQKPYNGQALLERVQAATGEA
>A0A1L2ZPA7
ILLVDDQRLLRMGFRLILEGED-FVVGEASNGREGVEMT-----DIVLMDVRMPEMDGIEATRRIAAEY---EVKVIILT
TFDVDEHAFAGLRAGASAFLLKDVEPEELVSAVRVVA---
>A0A0R2BKH3
--IIEDEKNLARFLDLELSHEG-YETSVEGNGRSGLELA-----DVILLDLMLPDLNGFEVCRRIRKE---KTTPIIMVT
AKDSVLDRVAGLDDGADDYLVKPFAIEELLARLRALIRRS
>A0A516GCH3
VLVVDDDQALAEMLGIVLRKEG-LEVAHCADGGRAVALF-----DLVLLDVMLPTINGVEVCRHLRAES---GVPIVMLT
ARTDTKDVVAGLEAGADDYVVKPFKPQELLARIRARL---
>V6IY37
LLVVEDNNYLLQEIVRLLSEE--YTVDSAEDGDEALYLA-----DAIVLDVMLPGMDGFEVTERIRKNG-I-STPIIFLT
ARDAVDDRVKGLNLGGDDYVVKPFQNQELKARIAAILRRS
>D9S168
ILVVDDEKPIVDILKYNLAKEG-YEVIAAYDGEEAIEVA-----NLILLDVMLPKQDGFQVCKKLREK--L-ACPIIMLT
AKGEEVDKVLGLELGADDYVTKPFGMRELMARIKANL---
>A0YVG8
VLVVDDITRNLQVLADMLEQVG-YEVTFATDGQQALERA-----DLILLDLMMPKMNGLEVCQKLKNDEKLCEIPVIFLT
ASEEKEHLLEAFKQGAVDYITKPFYAPELLARVRVHLELK
>B1ZZB5
VLIVDDEPLARSVIRHWLADKG-AIVGECGNGVAALELL-----DVLFLDVQMPEMDGFALLRRARAIE---IPVVIFVT
AYD--KYALQAFAAHALDYLLKPFDKERFDHAFKRARLAL
>A0A1I2AAQ8
VLIIDDERYARMELKRLIAGFE-MLVGEAKNADEAQQLI-----DLLFLDIQMPERSGFDLLQSLEDV-----PEVIFTT
AFD--QYAVKAFEVSALDYLLKPIRAERFAQAIAKLN---
>A8ZZV0
ALVVDDNPVNRKVLVAMLTRHK-ISCDVVENGKQAVAAC-----DLVFMDCLMPVMDGYEATKKIREAR--KALPIIAIT
ADVVPETRDRCLAAGMNDYITKPFKMQDLLDMTDRY----
>A0A0C2E9Z3
ILICDDEVEIQQFLRRLLEARG-HNVECFGAGAALLKAL-----DLVLVDAKMPGIDGLEVLRRIKAGY--GDLCVVLMS
AFATVRNAVEAMKLGAHDYLIKPFCAEDIYALVDTVVERS
>A1AMG3
ILVMDDEEMIRELAEAILTEFG-YSVECVESGAQAIELY-ERPFSAVILDLTIPGIGGRETMEKLRSL---PHVRAIVSS
GYSDDPVVANFREHGFSAVLSKPYRPQEMGRVLQEL----
>A0A371AS96
ILVCDDAAFMRMMIKDILSKNG-YVVGEAENGAIAVEKF-----DLVLMDITMPEMDGLQALKKIRETD---DAAVIMCS
AMGQQAMVIEAIQSGAKDFIVKPFQADRVLESIKKVI---
>A0A2T1DAT3
ILVIEDEQTVRESILDLLEAEG-FSGLGGENGNVGLQLA-----DLILCDVQMPDLDGYSVLTHLRQVADTADIPFIFLT
ARGTKADVRYGMELGADDYLTKPCTATELLGAISGRLEKQ
>G7QBG5
VLIVDDEERFRDTLAKLLTRHG-FAVRTAGGGQEALALL--A--DVIVLDVKMPGLSGQEALPLLRAAC---EAEVLILT
GHASVDIASAMIAGGAADYLLKPCPTDELEGAIRAVYDRR
>A0A1H7GM67
ILLVDDDETFSHVLGRALSRRG-LRVTTAADAEQALAKA-----DFAVLDLKMPGDSGLVLLPQLLEVV---EVRVVILT
GYSSITTAVEAIKRGACNYLCKPADADDVLTALL------
>A0A7L9RT86
ILIVDDEADIRRLVADILTDEG-YSVNQAATGEQTIEII-----HLVLLDVWLNDYDGLQLLDIILKRF---DIPVIMIS
GHSTIETAVSALNRGAVDFLEKPFKTDRLLLSVTRNLENY
>T0I241
ILIVEDEPTLGNQLKTTLEQTG-YAVDLSVDGEDGHFLG-----DAVILDLGLPEIDGLTVLGMWRREG---NFPVLVLT
ARDSWSDKVAGLDAGADDYLAKPFQTEELIARLRALIRRA
>A0A171KQZ3
VYVVDDDQGMLDSTVWLLESVG-LKTLPFTSGQAFLQAC-----ACVLLDVRMPGLGGLGVQEEMRRRG---DLPVIFVS
GHADVPIVVRAFRAGAFDFIEKPYNEQLLLDSVQQAL---
>A0A411E920
ILLADDDELLASLLNYRLDKAG-FKVHWSCDGREVKEEL-----DIIVSDIMMPYFSGLELVDYVRNTLQ-SKVPIIIIS
SAGNEENVLSAFELGANDFIAKPVSPSELLVRVTRE----
>A0A559JJ48
AILVDDEQPSLDLLERLLITIN-IIVGMFTKPDEAINKL-----NVVFLDIEMPGLNGIEAAEHIDP------IDVVFVT
ACH--HYAVEAFELDAIDYVLKPTTAERLSKTIARIMAKQ
>J6UC59
IMIVDDSPTMLMSLDGMLSKAG-FAVNQAKSGEEALASL-----SMVITDLNMGAMDGIELIRSVRKLPGYQFVPMLMLS
TESQQAKRHEAKAAGATGWIVKPVDPAALLQVIRQL----
>A0A657AJK4
ILVVDDSATVRNEVSSFIKGHG-MTVEVAVDGKDGLEKLKKDSIKLIISDVNMPNMDGLTMVEKVRGELGNATVNIIMLT
TESDPRMKQRGKAAGVKGWIVKPFKGDNVVASIKKLV---
>A0A133XI10
ILLVEDEPVNREIALHFLREVH-LQVDTAENGLAALRCV-----DLILMDMQMPEMDGLEACRQIRLLAKARHLPIIAMT
ANSFAEDRLNCLSAGMNDFLAKPVKPAVLFATLNQWLEQ-
>A0A7Z0I0M8
LLVVDDDERIRALLRKFLMRNG-YLVTTARDAAQARRLL-----DLVVLDVMMPGEDGISLTRHIRDTS---ATPVLLLT
ARGEAEDRITGLESGADDYLPKPFEPRELLLRIGAVL---
>A0A0Q8Q831
ILIVDDQSVHTVALCDVLRQYQ-FDAEGCSSAESALELL-----DLMLSDLNMPGMDGIGLVREALQHD---DLACIIMT
GEGSIATAVRAMQGGALDYIVKPFKASSLLPVLARAQATR
>A0A0E9MY39
ATIVDDEPDCCESLAVLLEYCE-VVLDICHSGEAALQSV-----QILFLDIEMPFMNGFELLEKLGN------DELIFTT
SYD--QYAIKAFRFSALDYLLKPVDREELQKAVQKAV---
>A0A0K6IWJ1
ILIAEDDAVIAQGLARALRQSG-CAIDTVMNGREADVAL-----DLVILDLGLPGLPGIEVLRRLRARK--NTTPVLILT
AQDGIEDRVRGLDAGADDYLTKPFALPELEARVRALTRRS
>C6XL21
VMVVDDSAVVRGLTKRWLEVED-IIVAVSTDGLRAVSDV-----DVIILDVEMPRMDGLTALPQLLKLA---HARIIMAS
TLTRETTTLRAMSLGAADYISKPAYQKDLIAKVRA-----
>A0A2R8BVH5
ILVAEDNRTNRFIVRSFLKDTG-ALLTEAENGAIAVELA-----DVILLDMRMPVMDGETAFRRLRDEGI--SAPIIALT
ANAMPEHRARYIEMGMNDYLSKPLSKKALLDVLI------
>H6LKV7
IAICDDENEIRNMIARYVKIFN-CFVTLYASGEALLADT-----DLIFLDIHLDGINGMDIARQLRKNG--SQAMIIFIT
ALE--EYIFQAFDVGAFHYLVKPIDKVKFFEVLKCAVAKW
>A0A1G9W339
VLVAEDEALIRLDLVEMLREEG-YEVGEAADGVEAVELA-----DLVILDVKMPRKDGIEAAAAIAGER---IAPVVILT
AFSQRDLVERARDAGAMAYLVKPFAKRDLVPAIELAVSRF
>A0A2R8B3P8
ALIVDDHPLFCDALSMTLKAFG-IKIESADRLEIALDKI-ATAPDVIVLDLNLPDVNGMDGLVRLRQAA---ATPIIVVS
SLADPKVISAALRAGASGFVPKHSQREIFRTAFAAIA---
>A0A2K8KEN3
VLLVEDTDSIRENVREMLRDLG-HNVIEAASHDEAMALV---GLGLVLSDINLVGGSGLDLLRACRAQG---MNRLHLMT
ALPPGDTLYEAA--REFPVLDKPFTLSELRSAL-------
>A0A075NSK3
ILIIEDDVTLSDQIAHLLEDSG-FTTRQCQDGQKGLFAA-----DLILLDILIPSLDGLSVLNQLRKT---KQTPVMMIT
ASGAEQERIEGYRTGADDYLPKPFNFTEMLLRIEALLRRS
>A0A1N7MWW9
VMVVDDEPYAASLVRDHLLRLG-YRVSTAEDGEQAYGLF-----DLIITDLRMPRCGGDELIARVHQHV---DLPVIVAT
GHGHLETAAAALQEVTVAVIKKPISLAELADLVRRY----
>A3VGC3
VLVVDDSRAQRRVLVATLTRLG-FDVIEAESGEEALLIL-----DLVLSDWMMPGMTGLELCRQFRKMPRDQYGYFILLT
SKNEKGAVARGLDIGADDFLTKPISPDELRARISAGDRIL
>A0A4P9VRB8
LLLVEDVAANRLVAGEMLRSRG-FNVKTANDGEEAIQIA-----DVILMDIRMPKMNGYEATKALRESNNLSGTPIIALT
ANAEKSEIQKCLNLGMNDFVSKPFDVNQLLEAIKRC----
>A0A1L7I5X8
IMIVEDNPVNRFLANTIIQKVN-ALIISAEDGEEAIEKF-----DLIFMDIQMPVLSGLEATEEIRKIEKESHTPIIALT
ARALKNEREKYLARGMDDYLTKPVVLEDVKEVI-------
>A0A073IXS7
VLVIDDEPGMRNFLVKMLEPRV-KRVEQAASPAEATQLL-----DVVVLDNIMPGKTGLEWVTEQRRKG-F-YADTILIT
AYADLETAIAALRAGVSDFILKPFRTNQILGAVSRTLDRK
>K9XG21
VLLVDDEADARDLLATVLQECQ-ALVKTAASVAEAIAAI-----DILVSDIGMPGEDGYSLIRRIRAMEA-ARIPAVALT
AYARVEDRTRALAAGFQMHIAKPVNPTELVAVIANL----
>F0SZ74
ILIVEDDPSIAELQKDYLEVAG-FAVKICADGLAGFQEI-----DLLIIDIMLPGLDGLEILRRMNEE---KDIPVLLVS
AKKEEIDKIKGFSLGADDYITKPFSPGELVARVKAHLENY
>A0A6N7PBJ1
-IFVEDNPINVLVAKRQLEYFG-IQPDCALSGPEALELL-----DIALLDLHMPEMDGYALSEIIRNEY--KDVHIVIFT
ADIMPEVRRKFAQKGVFDILNKPFFPREMLATLLKIA---
>T2GAZ4
FLIVDDDFDSRKLLQKILHPFG-Y-VDIAVDGEEGVEAF-----DLVCLDILMPNMDGQKALREIREVERCRHAKVIMIS
GLDDNREVHDAFFLGATSYIVKPIRKQLLLEEIAA-----
>A0A7G8VXZ9
IAVLDDETEITLLLANYLQVHG-FRVSQRHSGRALLELM-A---AVVLLDLGLPGEDGITIARQVRERW---QCGLVIVT
GRGDAVDKVVGLEIGADDYVTKPFDLRELLARIRAVLRRI
>A0A1E5QA17
VLVIEDDAAVRFSLQAALQAMG-HAVQTAADGVDGVEKC-----DLVITDLVMPKKDGVETILELKLID--PRLKIIAIS
GGGRNLDIMTTYKIGADCALTKPFSINDLSDCVTRVL---
>A0A852X846
ILVVEDEVSFSDPLSYLLSKEG-YDVDVAEDGNAALASF-----DLVLLDLMLPGLSGVDVCREIRATS---NVPVIMLT
AKDGEIDKVVGLEIGADDYVTKPYSSRELLARIKAVLRR-
>A0A1A7QZ77
FMIIDDDADDRFFFKAAVRKMQ-VKFMEANGCEEAIILL---LPHFIFLDINMPRMDGSECLKQLKREAKLEHIPVIMYS
TSFSEESINEFHTLGASTYLKKPTDMNLLPEQILEVI---
>A0A2U2CGW3
ILIVDDERDIRELVAEILREEG-YSTRLAANSDEAMSAV-----MLMILDLWLRDMDGIGILMSVKREY---HIPVVIIS
GHGNIEIAVEAIKKGAYDFIEKPFNTDQLLVVIGRAMETS
>A0A0H1RBH1
ILVVDDEVDIRELVAGILEDEG-HRTRTAGTSDEALAAI-----HLVFLDIWLQGLDGLQVLEIIKAQH---DLPVVMIS
GHGNIETAVSAIKAGAYDFIEKPFKADRLVLVAERALEAS
>A0A4P8QNI0
IVFVEDDAEVGKLIAAYLGKHD-IDVQVEPRGDHALAFI-----DLVLLDIMLPGKDGMTLCHELRPQY---GGPIVLLT
SLDSDMNHILALEMGADDYLLKTTPPAVLLARLRLHLRQY
>A0A2T1CL20
ILLADDQFLILEGIKAILEPEE-IVVGTAQDGQSAIALV-----DILLMDIEMPKMNGILATKYICKYL---DIKIIVLT
SHKSQDYIAEALLAGASGYLLKSNLIKDLKQEI-------
>A0A239C8B5
VLVVEDEQLLADAVATGLRREA-MAVDVVYDGGAALERI-----DVVVLDRDLPVVHGDDVCRKLVELG---PARVLMLT
AAGDVSDRVEGLELGADDYLPKPFAFTELTARVRAL----
>A0A370L963
VLIIEDAPDDVELLLLTLRRAG-PDYRVVDTVSGIEDAL-NHAWDIVLADFNVPGTDFATILRLSKTAD--PDRPVIVVS
GSIGEETAVELMRNGVADLILKSN-MARLAPAIVRELT--
>L8LSD6
VLAIDDIYDNLLLIQLALEQEG-YSVVLADSGQKALKII-----DLILVDVMMPEMDGYEVTRRVRQHPHLPYIPILLIT
AHEKPSL-IEGLDLGADEFIRKPIKLDELKARVRSLLRLK
>A0A1H8B3B3
ILIVEDERAISNFISTILTSNG-YRTIKTETGRETLSLI-----DVVLLDLGLPDMDGLEVIKAVREWS---TIPIIVVS
ARGYEREKVEALDLGADDYITKPFGTSELLARIRTALRH-
>A0A1E5L457
VLIVDDSLIFREVLARGIASDD-IVVGKAIDPFDARDKI-----DVMTCDVEMPKMNGIEFIRRLLPQY----LPVIVVS
AISNA--VFDAMNAGAVDFVTKPGFIVELIAKIK------
>A0A3N4Q0B8
CLLVDDEPWALDLMVSYVSKLN-LLVAACDKPLEALRLA-----DVIFLDIQMPELDGLQFMQAINN------CKVVITS
AYT--EYAIHGFEHNVTDYLLKPISFERFCKAVQKVTEQL
>A0A3N1Y796
ILIVDDEAPARERLRRLCGEIG-CVVAEAADGRTAIRRV-----DVVLMDIRMPGMDGLEAARHLALL----PPAVIFVT
AYG--DHALAAFEAQAVDYLLKPIRRERLAAALARAQ---
>A0A327NWN9
IVIVEDDRRIAQTISRGLQEEG-YSTEVVYEGNSGRQAA-----DLLILDLNLPGINGFEICRSVRAAK--PRLPIIILS
AWGEIEDKEEGLALGADDYLVKPFDFRELIARIKVCLRRS
>A0A5D3WM05
VLLVDDVELFVELEKTFFHRAN-VTLLVARNGAQAVEIA-----DLIFMDLFMPVMDGDQACMRIKADPELAHIPIVMVT
HGGREDYLQRCRKAGCDDVLLKPVNRHKFTAV--------
>A0A3B7A8R3
ALVVDDHPTNRLLACALLKKFG-WTVFEAECGTMALTMA-----RLVLLDISMPGLSGEETCAALRAAETAQRLHIVAYT
AHAFPEDEQRLLACGFDEVLVKPISRQRIEDL--------
>A0A543CPB3
VLIVEDDNQIRTSLVRALSEQG-HAVSSAHTAMSGLRQA-----HVVVLDLGLPDLDGREVLRMLRAVS---RVPVIVAT
ARDDEEEIVRVLDAGADDYLIKPFGAAQLEARIRAVLRRA
>A0A370AT77
VLIIDDASMYREFMQSQLTNYG-FDVNAAINGLDGVSKI-----DVIIMDYLLSRKSSLDVLKDKMRDPNAKDLPVIMCS
ANVDRKKILEVAPYGVKKFLNKPIKIDALLAALSEIL---
>A0A2C9D1J6
VLIVEDEEPVSLLLRYNLEAEG-FEVESADRGDDAEVRL-----DLVLLDWMLPGLSGIELCRRLRQREETSRVPIIMLT
ARGEESERIRGLGTGADDYVVKPFSVQELIARIKAILRRA
>K9R8W7
IACIDDSLQICQTLESIITANN-MRFVQIQDAIQALPTL-----DVILLDLMMPVVNGYEVCAQIRRVNQLANVPVIILT
GSDGLFDKFRAKVAGSTDFMSKPIVAEKLLAMIKKYLNNK
>E2CG09
ILLTEDDEAVRSFVKRALELDG-HQVEAVEDGGEAVEAL---NFDLLLSDIKMPVMDGIALALHSARDF--PDLPILLMT
GFADQRERANGLDSLVQDIITKPFSLADIRKAVRVALA--
>K9YNS0
ILAVDDNENNRELLHSQLTREG-YTVTTAIDGKNALEMI-----DLILLDLLMPEIDGYQVLETLKQDEKKKHIPVIMIS
ALDEMDNVIRCIEIGAEDYLPKPFNKILLRARIEASLEKK
>A0A1W1H798
VMIVDDTETNIDVLVDTLGDY--YDVRVAMDGETALEDI-----DLILLDIMMPGMDGYQVCEKLKSNPETSNIPVIFLT
AMSEVQDEARGLALGAVDYVIKPFSPALVKARVKNQIELK
>A0A0M9DYW8
IVIVDDTPKNLQILGTILRQEA-YAVLAITDSRKALATI-----DLILLDIMMPHLDGFEICSALKANPKTQTIPVIFIT
AKTQAEDIIKGFKLGGVDYITKPFNSDELLVRVGTQLKLQ
>A0A2U1C6Y9
VGIVDDHAIVRSGLRQFLSEHD-LVVGEASNGREAIDLI-NAEVNVLLMDLAMPGQSGLDALAMLRAKA---DMGILILS
GYPETHYAISMIRQGASGYLNKECEPSEIVEAIRTIA---
>A0A2C6DKF0
ILIVEDEPKLGQLLIDYLQAAG-YQTHLIANGKEVIAYV-----SLILLDLMLPGIDGLTLCREIRRF---SDVPIIMVT
AKTEEIDRLSGLEIGADDYICKPYSPREVVARVKAILKRC
>B3EAM0
CLIVEDDFISRRILRELLGAY--FDCEIAVDGEEAVTAF-----DLICMDIMMPKMDGREALRLVRKLEK-LEVKVVMTT
ALDDPKTVFDSFYQGATAYLVKPISKQKLVRELRA-----
>A0A7R6W799
ILVVDDEPDIRQLVQEILQDEG-YVVYMAGDAAEARQMR-----DLILLDIWMPDTDGITLLKEWAAND---DVPVIMMS
GHGTIETAVEATKLGAYEFLEKPLSLARLLLVVERAIDAH
>Q6MKI1
ILVIDDMPSIRDLVKNTLKAMGYKNLQEAEDGEAGLKILTPGQIQLVISDWNMPKMKGLELLKQVRATAEFANLPFVLLT
SESERDQVTEAVLAGVSQYIVKPFSAKIFEDKLKAAYSKH
>F3KWA4
ILLVEDDELLRDSVSDLLVQAG-HRTLTCADGLSAQQQL-----DAVLLDLGLPGIDGMSLLRWIRERF--ESLPVLILT
ARDSIDHRVEGLMAGADDYMTKPFGNAELSARLQALLRRA
>S7TEG8
VLVVDDEHLNRYTLEKMLTGEG-FGVLLAANGPEGRALA-----DLILLDIMMPGESGLETLTKLKADHQTASTPVILLS
ALTDVETKVRGLDLGAVDYVTKPFEFREVLARIRNSLKLV
>A0A4R0YSL0
IAILEDTVKQAHAMARWLGHAG-HECIVRHDGTGFIRLL-----DLLLLDWDVPGHSGLEVARWVRAHCS-RNIPMVLVT
QHDDDRSIVEGLESGADDYVVKPIGEAALVARVKAHLRRC
>A0A1M7ZN86
FLLVDDIEENLRALEALLRRDG-LILIKARSGMEALELL-----ALALLDVQMPGMDGFELAELMRGTERTRGVPIIFVT
AAATDEGRFRGYEAGAVDFIYKPIDPLILKTKAQVFFDIA
>B1XYJ0
VLVIDDESDNRALVVTLLRYAG-HEACEAGDGAQGLLIA-----DLVVCDLLMPTMDGYEFVRRLRNETGIAHTEVIFWT
ATFLEREARKLALAGVTRVLTKPTEPELILETVAQALAQ-
>A0A1D8GF65
VLIADDEPKIRKGLKQWIEESD-FVVAEARNGREALEYT-----ELFFVDINMPMMGGFDFISQVKKFS---TSIMVIIT
GYDNFEYAHKAIKFQVFDYLLKPVSKGEFNRLLRKIAETL
>A0A372BTJ3
ILVVEDETELRELLGRALKRQG-HAVDLAADGTDGLHFA-----DLAIVDLGLPGESGMEIVRKVRERE-L-KYPVLILT
ARSDWQDKVEALESGADDYVTKPFRIEELMARVNALLRRS
>U5DJC3
VLVADDHELTRFSLKVALAKRD-VRVGIACNGAEAVRLC-----DVAIVDLHMPVMDGFRASAAIKALQ---HARIIAYS
SADKPQ---DSNRAGAIDVCGKDAPTEELLGLVT------
>W7QAZ5
ILIVEDEAVTRNTLTSLFEAEG-YNVFSAENGEEMHTVL-----NLVVMDINLPGKNGLMLARELREN---KNMGLIFLT
GRDNDVDRILGLEIGADDYLVKPFNPRELTIRARNLM---
>A0A7X0QN87
VLVVDDDADIVALLARYLGSNG-FVVSSAASGADLREAL-----DLVLLDLGLPDEDGLSLLQHLRQQ--W-RLPVIVVS
GRGEAVERVVGLELGADDYIAKPFDFRELLARVRSVLRR-
>A0A1B3M1B7
VLCVDDEPGVLRSLHALLSDR--FDVFSATHADEGLALM-----DVVISDQRMPGMPGTEFLEQVKELS---QTMRLLLT
GHAEYTDVLRSVNDSVFRYIHKPWDNQHLLDMVTYAATV-
>A0A1M4N3S6
VLVAEDNATNRMLMSKFLEKCG-AEILFAEDGQQAIDTT-----DLILMDMQMPGVDGIEATRRIRTLD-LPQPYIIALT
ANAQKDDRDSCIAAGMDDFMTKPVRKVQLLETLHQVL---
>A0A4R1QSP5
ILIVEDEKNISALLRTHLEREG-HQCFQAYDGLEAMEQF-----DLIVLDLMLPGKNGLEICREIRCRS---DVYILMLT
AKQEEVDKLVGLEMGADDYVTKPFSVRELLARVRVLLR--
>A0A0P6XR93
-YIVDDQPDTHIILARLLELDG-YTVVGAHNGSEALKQI-----ALVLLDLALPGIDGLTVAKQLRTNSSTKHLPIIAMT
AFGSNEYRSHAIAAGCSEYLLKPLDFVKLRSVIAQLV---
>A0A063XZZ0
VLYIEDNPANLKLIASLMGRLP-IHLLTAHLPELGLELA-----ALILLDINMPSMDGYQVLKILKQDAELKEIPVLAVT
ANAMPRDIERGKQAGFADYITKPIHVNTFLDSVDHWLGQ-
>A0A7C9TP54
VLLVEDDFHVQLGCVQALQLAG-LGVEAVDSAEAALPRL-----GVVVTDMRLPGADGLSVVRHCHGLD--RDLPVIMIT
GHGDVSLAVEAMRSGAYDFIPKPFSPEVLVEVVKRALEKR
>A0A3S0XBI8
VLLVEDNAINQQVACGLLELVG-IEAIVVSSGEEALQSL-----DLVLMDVQMPGLDGYETTRRIRRQLERVAMPIVAMT
AHTMAGDREHCLESGMNDHVSKPIDPEALYATLARW----
>A0A6C0GV09
CIAVDDEPLALGLVCAFIEQTF-LLAGRYSSAIEALRGL-----DLIFLDIQMPDLNGIELARVLDR-G----GRIIFTT
AFN--QYAIEGYKVDALDYLLKPFGYDEFLRAANKARSYA
>A0A4Q7NVV7
VLVVDDDDDIRGLVSMRLKAAG-HRVVAVGDGNEALALV---MPEVAVLDVSMPGMDGFELLQALRELGG-EDVRCVFLS
ARVQEADVARGREVGA-TYLTKPFVASALINAVER-----
>W4M0F8
VLVVDDDMMLRYLAREALELEG-FRVQEAPDGAAALEHI-----DIILLDVHMPVMDGFTLCTKLRETP-TALLPVLMMT
ASSDMAAIHRAYEVGATDFVTKPVNWMILTQRLHYTLRAS
>C6LBC5
VMLVDDETLILSGIKFLIDEKG-CVAATAGNGQDALEKI-----DIVLADINMPVMDGITLMKKVGEEF---HIVFIILT
NLEEFELARQALHYRAVGYLVKSLEAPALEKELEHA----
>A0A1A9HNV3
LLVIEDNPDIVANLFAYLEPMG-YALDVARNGLGGLAQA-----DAIVLDLTLPGLDGLDVARRLRKDFR-RPTPILMLT
ARDTIADKVTGFESGADDYLVKPFSLVELEIRLKALMRRS
>A4BZQ5
ILIVEDTLAIREEVCDILLLEG-YQVFQAENGETGFYMA-----DLIVSDILMPKLNGFEMFEKLQKNKKTSGIPLIFLS
AKGEKEDVRTGMNAGAEDYLVKPVNTEELITVVKRKLEKQ
>Q1YL26
VFVVDDDASVREAVSSLLRSVG-YDVAGFATTGDFLLVE-----SCLVLDIRLPGASGLDLQRELLALG---HPPIVFIT
GHGDIPMSVAAMKDGAVEFLTKPFREQDLLDAVHTALEID
>A0A5C1QGX4
ALIIDDSIFVRKQISQILTSEG-FVVGQAGDGVEGIEKY---GVDIVTLDITMPKMDGVTALEKIITFD---KANIVMIS
ALGKQDLVKKALIAGAKNYIVKPLDRKKVLERI-------
>G0A0T3
LLLVEDDLDLSGSLKMDLEAAG-YIVDTATDGESGEFLG-----EAAIIDLGLPALSGIEVLRRWRASD---SMPVIVLT
ARDSWHEKVDGFKAGADDYLGKPFHTQELLVRLQAILKRV
>A0A098YD43
VLVVEDEESFSDALSYMLRREG-YDTVVASTGTDALVEF-----DIVLLDLMLPGLSGTEVCRSLRAKS---SVPIIMLT
AKDAEIDKVVGLELGADDYVTKPYSARELVARMRAVL---
>A0A1B3LUH7
ILIAEDDQVLADGLLRSLRAAG-AAVDHVSSGSEADAAL-----DLLILDLGLPKLHGLEVLKRLRSRG--SALPVLVLT
AADSIEERVKGLDYGADDYMAKPFSLQELEARVRALTRR-
>H8GMX2
VLIIDDSLLIRRLLTEIFNSSD-IVVGTAANPYIARDMI-----DVLTLDIEMPEMDGITFLKNLMRLR----TPVVMIS
TLTERDITLEALSLGAVDFVPKPNYAEEIIGKVKM-----
>A0A494XZT6
IMVVDDAAFLRAMLKDILIKGG-HVVTEAVNGQDAVDKY-----DLVTMDITMPIMEGVEAVKEIRKLD---NANIVMCS
AIGQRNLIIEAIQSGAKDFIIKPFQTNRVLEAIEKAI---
>A0A327L0R7
ILHLEDDALDAGLVREFLRASG-SRIDRVWTRDSFTEAL-AGGYDIVLADHQLPDFDGVSALAIARD----PGLPFIFVS
GAFGEELAVEAMRHGATDYVVKQR-LERLPVVVRRALAE-
>A0A841Q2G8
ILVVDDEQPIADILEFSLKKEG-FQVEVAYDGNEALEKT-----DVVLLDIMLPYKDGMEVCREIRKNY---DMPIIMLT
AKDSEIDKVLGLELGADDYVTKPFSTRELLARVKANIRRL
>A0A521FNN3
VLVVDDDAAVREALAQTLELAD-LDPLAVGSFIEAKDHI--A--GVILSDIRMPGRDGFHLLDYTKSID---ELPVTLLT
GEGDIPMAVKAMGQGAFGFLEKPCAPADLLAVIERALKTR
>A0A6C0U5U7
VLVVDDDPDLLQLLAIRLQRAG-MQVETVDSAQRALASL-----SVMVSDLKMDGMDGLGLLEQVGVKF---LLPVVLLT
AHGTIPDAVAATKQGAFAFLTKPLNAEELIATIKRAARS-
>A0A4R3JAX7
LLFVDDDPNLLAAFRRNLSMK--YDMDIALSGDEALNLI-----AVIISDINMPGMNGVEFLTKAHQIA---KSVKIALS
GWGEKDDVIHAINEGIYRYLTKPIAPANLRDVLDDAIRLF
>A0A4Q7NVX4
IVVAEDNSTLSMLLKFRLEKEG-HELFIAPDGKQALEFI-----NMIITDIMMPFVNGLEVISHVRFKLN-KDTPIIVFS
AAGQEEMVLKAFNLGANDFMSKPFSPNELMIRVNKLL---
>A0A2Z3H8W1
-LVIDDELFVREVTASILEELG-FAPVLAADGASGVELF--EAIKVAVIDVVMPGMTGDQVLKTLRLFA--PGLPVLLVS
GFT--DSRIMTADLGATEFLQKPFHPEDLMNAVRRLA---
>V7I0Y9
ILVVEDDSDISDIVREYLEAAG-LEVTVAYDGEEALRLF-----DSIILDIMLPKIDGWRVLRKIRETS---IIPVIILS
AKGEEYDRLKGFDLGVDDYVVKPFSPKELLARVRVALRRS
>H8MSU1
VLVVDDELDIAEAIQAILEEEQ-LRVVVCGNGREALAKL-----DLAIIDVMMPVMNGYETIDAIRKDASL-RFPILVMS
AIQPP--KAKMEEQQWSGFLKKPFSLRDLVDAVERLT---
>A0A250IIJ8
VLIVDDYQDAREMYAEYLEFSG-FRVAEARNGQEAVDQA-----SVILMDLSLPIMDGWEATRRLKGDDRTRAIPVVALT
GHALDGHSREAQDAGCDAYVTKPCLPDALVREVRRVLKVA
>A0A0C7NLX7
VLIVDDAAFMRMMLRDILTKAN-YVVGEAANGQEAVDKY-----DFVTMDITMPVKDGIQAIKEIKQID---SAKIIVCS
AMGQQAMVIEAIQAGAKDFIVKPFQPSRVIEALQ------
>A0A0H3ELS6
ILIVEDEPKLGQLLIDYLRAAS-YAPTLISHGDQVLPYV-----DLILLDLMLPGTDGLTLCREIRRF---SDIPIVMVT
AKIEEIDRLLGLEIGADDYICKPYSPREVVARVKTILRRC
>A0A6M4A7W7
-VLIEDEQAVRLATTQTLELGG-FTVHACARAEHAHAYL-----GIIVTDVRLPGQSGLELLAQATAVD---DLPVLVIT
GHGDVSMAVDAMRHGAYDFIEKPYASERLLDSCLRAQEKR
>A0A2U3IAB3
---VDDDPVVRDHVRDYLQQHG-FDVSVLSDGTDLKRRV-----SMIVLDVMMPGKDGISALRELRNAR--DDIPVILLT
ARSDVLDRVIGLELGADDYLGKPFDPRELLARIRSILRRR
>A0A5B9VT52
LLVVDDALFMRRLIGDVAAEAG-WEAGEAANGEEAVSLY-----DLVTMDLVMPVMGGLEALRRIREHD--PGARVIVVT
ALDQKQSLMDSIRDGAIDFIVKPFERERVVRLLRKL----
>A0A2W7INL5
LLLTEDDPHLGELMAQGLRRAG-WSVDTVASWADAEAAL-----QTLVLDLGLPDGDGLALLRDLRRRG---ALPVLVTT
ARGRISDRVLGLNAGADDYLVKPFAMDELVARLGAILRRA
>A0A0R2BHW2
ILVVDDEKPITDIIKFNLTKEG-YDVYVAHDGEEALQQV-----DLIILDLMLPKVDGLEVARQVRMKH---DMPIIMVT
AKDSELDKVLGLELGADDYVTKPFSNRELVARVKANLRRQ
>A0A7X5F4W7
CLVVDDSSVIRKVARRILEDLQ-FEITEAEDGQQALDAC-----DAILLDWNMPVMDGLEFLTSLRREPGGEKPVVVFCT
TENDVAHIARAIRAGANEYIMKPFDREIVEAKF-------
>D3NX56
VVIVDDSALMREMLKDILTREG-MVAGVARDAFEAREVI-----DVITLDVEMPKMDGLSFLEKIMTLR----TPVIMVS
SLTSEDAAIRALELGAVDCVAKPATALELVSKIRV-----
>A0A1G5L1Y4
ILLVEDDPRIARKVEAVLTDAG-YAVDHVADGEEAWFLG-----DLAVLDLGLPKMDGLGVLRKWRAAA--RDLPVLILT
ARGAWAERVEGIDAGADDYLAKPFAMEELLARVRALLRRA
>A0A0U3F0R6
LLLIEDNLAMQTALQRSFERRG-IHVTSCGDGAQALERW-----DVVLLDLSLPGRDGLEVLSDARAEN-L-STPVIILT
ARGTVGDRILGLNIGADDYLPKPFDLDELEARVRALARRR
>A0A085GAC3
ILIVEDEAVFRSVLAGFVSSLG-ATYTEAVNGLDALELV-----DLILCDLAMPEMGGIEFVENLRLQG--IKIPVLVIS
ATDKMTDVATMLRLGVEDVLLKPIDLQRLRDALLTIL---
>A0A6I2GZ71
VLVVDDEAIIRRVFRDLLAKE--CEVLEADTAEEALSHL-----DLIVTDKNLPGLSGLDLAQEARRLH---QSRVILMT
GYPSVLTAQQAIELGVLDYLLKPFDEREVRDKIRAALA--
>A0A2T5J3N0
ILVVDDTPANIEVMHAMLAPD--YEVLFATNGHEALELA-----DLILLDIIMPEMNGHEVCQRLKSDVVTKDIPIVFVT
AMAATDSEEKGLRLGAIDYIVKPFSPAVVKARIANHLELK
>A0A4V1V7D7
VLLVEDEPNIIEAIRFILSRDG-WRVDTHADGATAVEAV-----DVLVLDVMLPGKSGFDILKELRASPATETLPVLMLT
AKGQSRDRELAERYGVNRFMTKPFANSEVLESVNALFA--
>A0A7C9TNC8
VLIVDDHPLILWALQTMVRQIP-EQVVAVGSARALREAL-HPMADLMMVDLELPDAEGFGFLRELRTEH---LVTLVVVS
DAERPGDVMQSLDLGAMGYLPKRLTTEALSDALRVIL---
>A0A2Z3GWZ1
VLVVDDDADTLDSQLDLLGLCG-FAVGTAADGEEALRTV-----DVVVTDLRMPRCSGSELARRVSAAG-LPRPFLVAAT
GCQ-GTMLREAEQAGFDLILMKPVEPAVLVGLLRRIERA-
>A0A656HFX0
ILVVDDARDMQLILRRTLTLMG-HQVVLADNGKIAWKLI-----QLVISDWLMPIMDGPTLCRKVRSAN-LPYVYIILLT
GMSGKQNLIQGMEAGADDFATKPIVREELEVRLRAAQRVL
>A0A1P9WXP7
LLVIEDHDELREYLTLRLSDR--FEVLAESSAERGWELA-----DLVISDIMLPGMDGIQFTQQLKADFRTSTIPVILLT
AKGQMEHRLEGTRAGADAYIAKPFQMTYLLEIINTTLANR
>A0A6N7Q9M0
VVIVDDKLEMAEMLSDGLAEHG-YSAFAVATGKQALARV-----DALVTDLRMPGMDGIELLTAARRAV--PDLPVLVMT
AYGGMDTAIESIRRGAYHYLTKPFKLDELVVYLGRALDES
>A0A1Q9AS00
VLVVDDSPTMRNLITAVLSADG-VVVGQAADALQARAAI-----DVVTLDIEMPNMNGLDFLEKIMRLR----MPVIMVS
TLTHREATVAALEIGAFDCVGKP----DLADKVKAAAR--
>A0A2U1W1M1
VLLVDDDPHNLFALEQALSTLD-IDAVKAASGEAALRHL-----ALILLDVHLPGLNGYEVASMVRQRERNRNVPIIFLS
GVDKDDVFFRGYSAGAVDYVLKPADPVVLRSKVAVFVDLF
>A0A6I2MRN8
ILVVDDKQSLSDMVAQFLGQS--FSVETQKNGFDALERL--P--DLIITDLEMPVMDGFELITQLKQSGFFTDIPIIVLS
CRDNSSDRIKCLKLGADDYMVKPFNPEELLIRVEKLL---
>A0A4S4AP09
FLVVDDFSTMRRIVRNLLKELGYTNVDEAEDGAVALQKLNSAQFDFVVTDWNMPNMDGLTLLQTIRQTPHLKHLPVLMIT
AEAKKENIIAAAQAGASGYIVKPFTSATMAEKLEKIFEKM
>A0A6M1E5A4
ILIIEDNEEIRESTQEILDLTG-YEVITAENGKIGVEMA-----DLILCDIMMPELDGYGVLYMLNKFENTMHIPFVFLT
AKSERTDIRKAMEMGADDYLIKPFDDIELLNAIESRLRKR
>F2NLH2
LLIADDHPLFRLGIKAVFEKQG-FEVGEAANGLEAVQQT-----DAVLLDVKMPLLDGIGAAKKLREEG-Y-TGLIVMLT
TFTEPALQHQAAEAGADAYLSKEVSPAELARRVLDL----
>A0A845SK24
ILVVDDHPINRRLLADQLESLG-YQVITANDGVDALGTL-----DIILTDVNMPNMDGYQLTRRLRGQG--VRLPVIGVT
ANALAEEKQRCLDAGMDSCLSKPVTLSVLMPTLAHFS---
>A0A3A9KF00
VLVVDDEWNMRNLLRVYLTKGN-FDVIEAKDGHEALSTI-----DLIILDIMMPGMDGWEVCAHIRQTS---RTPILMLT
ARTETKDKVQGLTMGADDYLVKPFEPEEMMARVKALLRRS
>A0A1Q3HMT2
VLTVDDTPANLRSLEVLMADMG-ANIVTASSGDEALRLL-----ALILLDVQMPGMDGYETASLIRMRERTRHIPIIFIT
AYNRSEVVTRGYELGAVDYLFKPIVPEIFRTKVTVFLDLH
>A0A1V2MDX1
ILICEDEKQLANILVAILQHNH-YSTDVVNDGLSALDYI-----DGIILDIMMPKLDGIGVLKKIRANG--INIPVLILS
AKSQIDDKILGLDHGANDYLTKPFDMGELLARIRAM----
>A0A0D8JFI5
ILVAEDNRLILETVAHSLSREG-YEIIKAEDGKDCLAKL-----DMLITDLYMPNLNGLEVISKLHEFYK-KLIPVMVLS
AAGAEESVMKAFDLGADDYMVKPFSLIELNMRVKRLL---
>A0A4Z0WDK9
LLLVDDEDNVLSALQRLFRHEP-LRILTAGSAEEATVIL-----EVILTDHAMPGSSGIELLRHVESQQ---DIVRLLLT
GYSNPALIASGIDDIVYKCLTKPWRDDELLDTVRQAFQLH
>D5XBU0
FMVVDDEQLERKAIQVIMERRP-FCVAEAGHGAEAVSKA-----DLIFMDIQMPGMNGLEAAKKILETN---RCRVVFLT
AYDQFEYARKGLQMGAADYLLKPVRPDILEETCRKVMESL
>A0A7W6RC83
VLLAEDDADLRAVMARALERAG-HTVSQVPDGGVALERV--DGFDLLLTDLEMPGRTGLEVIAACKREH--PDRPVIATS
GKGRPVDVALARRTGADAVIAKPFKLSLLVDLVARV----
>A0A1I2ES09
VLIVDDDEDDFIVLAAKIKQCP-VSLTYAASGDEASQRL---QADLIIIDVQMPKSDSYELLVWLMNSEAWQHIPVVVWT
GDISNQEVQRYYRAGANSLLLKQ-----------------
>A0A011MBR1
VCIVDDDAQVRRFLAEALASIG-LIAEQYASGEDFMRRW-----ACVLLDIRMPRITGPEIHDWLRERD---RLPVIFLT
GHADVATAVRAMRLGAFDFIEKPFNMQQLIERVNLAVRQS
>A0A1D8AS99
ILIVDDLISIHEMLEAVIQPTG-HKTAFATDGEKALVRY-----DLVLCDIDMKPMDGITLLKQLKIYD--PGAVVVIMT
AYASTESAIQALKYGAFDYLQKPFKVDELMQALKRSLEFK
>C5AQ73
ILVVEDEPRIAADISEGLERAG-YVAEIVGDGEAAWFRA-----DAMVLDLGLPRLDGLGVLRRLRGAD--VALPVLILT
ARDGWRERVEGIDAGADDYLVKPFRMEELVARLRAILRRT
>A0A7W8HFM6
ILLVEDDVALGEGIRVALKPEG-YTVDWLQDGASALHAL-----ELAILDLGLPRMDGLEVLRRLRSSA--NPVPVLVLT
ARDATGDRIAGLDCGADDYLVKPFDVAELKARLRALLRRS
>A0A7Y9LMQ5
VLVVDDNPDIAETLALLLEHFG-HTVTVAHDGPAALQKA-----EVILLDIGLPGMDGYEVARRLRKDPRLGHVILAAVT
GYGQDQDRRVAIEAGFNKHFTKPVDIDALNAYVT------
>J0QSF4
VLLVEDEHAVRMGGVRALQSRG-YQVLEAENGVEALEIL---AVDIVVSDVVMPEMDGPTLLSNMKQKY---DIKFVFVS
GYAKDAFAKSLPKDAVFGFLSKPFTLKQLALKVKETLE--
>A0A7R6ST47
ILIVEDDFASRSLLVSYFENEG-YRVSETDHGESLVQRV-----NLVLLDINLPGKDGLTLTRELRTHS---KVGIILVT
SKGDEIDRIVGLELGADDYVTKPFNPRELLVRAKNLLWRV
>A0A1U7JHB5
CLVVDDSSVIRKVARRILEDMD-FSISEAEDGQQALDAC-----DAILLDWNMPVMDGLEFLHKLREEEGGEKPLVVFCT
TENDVSHIAKAVRAGANEYIMKPFDRDIIEAKF-------
>A0A2R4XF26
VLVTEDDPHLASQLQRALEDAG-HVVDVACDGAQAHFMG-----DIAILDLGLPVMDGLTVLHKWRESG--HDMPVLILT
ARGNWDEKVTGMDAGADDYLTKPFHMQELLARVRALVRRN
>A0A1I4NGL7
LLLVDDEQNIVAALKRLLRRDD-YQIYTANSGQEGLDLL-----DVIVSDQRMPGMIGADFLRKAKLLY---ETIRIMLS
GYTELQSVTDAVNEGIYKFLTKPWEDELLRGHIAEAFRMK
>A0A1T4L3M0
ILVVEDDVDLREALVDTLELAG-YECVDADSGESAIVAL-----NLVISDVNMPGIDGHELLRHVVSRY---GLPMLLVT
AYGSIGNAVDAMREGAVDYLVKPFEPKTLVELVEKYV---
>B1XZA1
ILLVEDDPLLGDALRAGLRQQG-FQVDWVREGPAAEREL-----QAAVLDLGLPGKDGIEVLADLRRRK---ATPVLVLT
ARAAVRDRVHCLDLGADDYVVKPVDLDELAARLRALVRRA
>A0A4V6MFQ6
ILLAEDDILLGEGLQEALALQG-YVVEWYKDGVSTLHAL-----DLLLLDLGLPRMDGMEVLARIRARQ-T-PLPVLILT
ARDALDARVAGLDAGADDYLLKPFDLAELMARVRALTRRA
>A0A544TG80
ILVVEDNVDLLQSINQILSEE--FKVDCAENGEEGLFMA-----DLIVLDVMLPEMDGFEVIQKIRGGH-I-KTPVLFLT
AKDSLGDRVRGLDFGGDDYLTKPFQAPELEARIRALLRR-
>B8FA45
VLVVDDEGTVANMLGQMLKNLG-YISTAANDSLTALELI--QKFALVISDLTMPTLTGVELAKKAAEL---PNLPFILSS
GLGDGVIGKASESPNIKDILHKPVTRSVLGRVVNAVL---
>A0A1W6N0R9
IALVDDDRNILTSVSIALEGEG-YRVQTYTDGAAALEGL-----DLAIFDIKMPRMDGMELLRRLRQKS---DLPVIFLT
SKDEEIDELFGLKMGADDFIHKPFSQRLLVERVKAILRRA
>A0A1R1HZS0
VFIVDDDPILLDVLDGALA-ED-FNREFFTSGEDCLARI-----DILILDLTLPGISGFEVCQRLKEDWDTQNIPILFVS
ASDDIETRLLCYEAGGEDFITKPFDPSELLRKVKVAARI-
>B4D4D8
ILFVDDQPIISELVSELLRSDG-HAVDTAGSGGLALEKC-----DLVITDLAMPGMNGGQLAGVLRQLN---AKPIIMLT
GFADLV-GEAGPGTNIDRVLAKPASLEELRRAIFEVFTQD
>A0A1Q3HGI6
VLIVEDTKTITNLIQVYLMGWG-LEFFEASNGVQGLARA-----ELIISDVQMPEMDGFALCAAVRADPILFSTPFVMLT
SLKDDASRQRGRLVGASAFLNKPVAVEDLREKVRSIL---
>W0PDH5
VLLVEDDISIAANICSYLEKKN-YMVDVAYEGNAAISLL-----DAVVLDLGLPGKNGFDVLQYIRNQAML-STPVVILT
ARDDLQDKLTGFSLGTDDYLTKPFSLSELEARVNALIKRA
>G2LGY7
ILIVDDEPELLEILESSLRTLG-ARIITAANGHIACEKV-----SLIISDLAMPGMDGSQFFEWVKSQPEHARVPFICLS
SIGSEAERVAAFEMGVEDYWTKPFHPTEIRYRVKHLLRRL
>A0A085FV33
ILVVDDYQTMVRIIRNLLKQLGFENVDDASDGSTAIAKMRDKKYGLVISDWNMEPMTGFELLQRVREEDALATTPFIMVT
AESKTENVIAAKKAGVNNYIVKPFNAQTLKVKMEAV----
>F8C5L4
ILFIDDEINSLKTISVILKKHN-YTVFTAQTVEEGISQL-----HCLLLDYRLPGKDGIEMLKWLKKEN---NIPVIMLT
AYGTIEKAVEAMKLGAFHYLVKPVDPTVLLETIKEAISKH
>A0A7R6PY98
ILVVDDEKNQREILGKFLESRD-YRVFLADSGEKALEII-----DIVITDMKMGGMSGKDLLLEVKKMN---ILPVIVIT
AFGRVEDAVDVMRYGAADYITKPVNLQELLIKLRKELERA
>A0A2N7WXB4
VLVVDDDVSVRESLESMIRFAG-LRAETFACAHDFLEHP-----SCLVLDVSLPDLSGLDLQNLIASER---EMPIIFIT
GYGDVPMTVRAMKAGAVEFFTKPFDDEVLLEAIRQAIERS
>A0A3B0CER7
SIIVDDSSMQRMAVAKLVNNHN-LMVAEYSNAIEAKNGI-----DLIFLDVEMPIINGFDLLESLENS-----PQVILIT
GKP--DYALKAFDYDVTDYLHKPITMARFDASVRRAVAKY
>A0A6N1V7R4
VAIIEDDAEIGEILIAILSDSG-FRTRHFFSAAEFEASL-----EICLVDLGLPGENGLDLVKRLDS----PEIGTIIIS
GRRGLTDKIVGLEMGADDYIAKPFEPAEIVARIRSVLRRA
>A0A1V4CL26
VFLVEDDTDLQLGCVQALQLAD-IAVRAFDSVEAVLPHL-----GVVVTDMRLPGADGLSLIAEAHDLD---DLPVIMIT
GHGDVNLAVQAMRSGAYDFIPKPFSPEQLVEVVQRALDKR
>A0A2N3LTX1
ILLTEDDESVRAFVKRALELDG-HEITEAEDGGIALEVL---GFDLLLSDIMMPVMDGIALALAVARDY--PNLPILLMT
GFADQRERAFGLDSLVRDVISKPFTLAEIRAAVARALIER
>A0A2W7IX29
ILIVDDEPDIRALIEGILGDEG-YEVRTAHNSDSALAAF-----ALVVLDIWLQGLDGLGILKALLSEE---HVPVVMIS
GHGTIETAVQAIQDGAYDFVEKPFKTDRLLLVISRALESA
>D2R192
ILVVEDERHLSVGIKFNLEAEG-YRVSVVEDGKAALNLLEQ-EIDLMILDLMLPGMSGYAVCEAVRNAG--NDIPILMLS
ARTLPEDRTRGFDVGTSQYLSKPFDLDELLSRVKNLLK--
>A0A523Q177
VLFVEDDPPVRASLTQTLELEG-LTVQAFASAEDALPHI-----AIVISDVRLPGMDGLSLLDHVQQLD---GVPVVLVT
AHGDVAMAVRAMRAGAYDFIEKPFAPERFVDTAKRALEKR
>A0A0L6JWP0
VLVVDDEKVNRQVLFNHLSLEH-YHVSFAESGIEALEIL-----DLVFLDIMMPKMSGYDVCKKIREKFNLFELPVLMLT
AKNQPKDLVAGFEAGANDYVNKPFDKKELLSRTKTLLLLN
>D6TPK4
ILLVEDHRRLNHELQMSLVDEG-YAVDTAFDGVEGQAFA-----DVLILDILLPGKDGLQVCRDLRRQH--INTPILLLT
ARDTVADRVRGLDSGADDYLIKPFALSELLARLRALLRR-
>A0A239BDC0
VLIIDDAAFMRMSIKMMLEKNG-FVVGEAEDGIEGVKKY-----DIVTMDITMPTMTGLEALINIKEFD---QAKIVMVS
AMGQENMVREAIMQGANTFIVKPFKEEHIVEILNKIL---
>A0A5C0B100
VLVVDDSLTVRELERKLLHNRG-YEVSVAVDGMEGWNML-----DLVVTDVDMPRMDGIELVSRIRAEPRLRAMPVMVVS
YKDREEDRRRGLDAGADYYLAKSFHDDALLDAVADLI---
>K9YBD4
IACVDDSPQTQKMIETIAQALG-YKFLPIYESVEALPTL-----RLIFLDLVMPVVNGYELAHQIRRVESLKDTPVIILT
GNM--VDRVRARMSGASECITKPVEVDKVRAVL-------
>A0A7D3ZKJ6
VLLVDDERLIRAGLAAIINAED-LVAGEASDGSEVPDAV-----DVVLMDVRMPRLDGIQATRHILDTV---PPKIIVVT
TFENDEYVYDALKAGANGFLLKRTRPEEILQAVRMVA---
>A0A3G9J5L5
LLLAEDTQDLNKAIATVLRHYN-YEVDCAFDGEEALTYL-----EAVILDIMMPKKDGIAVLQDMRSND--DMTPVLLLT
AKAEVDDRVTGLDAGADDYLVKPFAMKELLARIRSL----
>A0A1C3RE90
ILVVEDENDVREDIIDLLELNG-YDTIEAIDGEDGIAKI-----DLIISDIGMPNVDGHEFFTNLKNDHEIAGIPFIFLT
AFSSRENEIRGKEMGVNDFLTKPIDYEILLASIHAQLES-
>A0A843Y9I6
VLVADDSGANRMLIRRMLEQLG-ATVVLAEDGEEAVILA-----DMLLLDIQMPGLTGVEVIQALRAADLL-SLGFVAVT
ANVFDEQVEGYLAAGFDACLAKPLRLDDLMAL--------
>A0A1C3EEE3
VLVVDDSSFFRRRVSEIINGDR-LVVDCAVNGKEAIDKT-----DVITMDIEMPVMDGITSVREIMRRQ----TPILMFS
SLTHEKATLDALDAGALDFLPKK-----------------
>A0A4Z0D8V4
ILVADDEKAIGDIVKFNLEKEG-FEAELCFDGEECIKLI-----QLILLDIMMPKKDGFEVLKEIRPDY---KMPIIILT
AKEDEEDKITGLELGADDYIIKPFSMRELIARVKANLRRI
>A0A254TCV0
VLVVDDSATVRAFMRSKLAPFR-FDVDFAETGEMAIDMA-----TCIFLDILMPGMDGYQVCKRIKSSPATKGVALVMLS
SKSSAFDKFRGSWAGCDAYLGKPVPEDELLATIARFLP--
>A0A3A4AWI9
VLVVEDDDIVRAAVIQGLTRLR-HAVRSAGCALDALREV-----DVVILDLGLPDLDGAEALKMMRGLG---DVPIIVAT
ARDEEAEIVRLLHAGADDYLVKPFSADHLNARLEAVLRRA
>A0A0S4KYD8
ILVADDDAVARELLAEALRKEG-YTVDAYASGEETIARG-----DLVLTDLRMGAVDGLAVLREFKRMS---DTVVVVLT
AFGSLEGAIEAIKQGAYDYLAKPFKKEDIKLVVKRGLEHR
>E6SSF5
ILVAEDDESNFKLIKAIIGKK--CEILWAKNGEEIVALF---KAEAILMDIKMPIMNGLDATVLIRQED--KELPIIMQT
AYAFTADRENALQCGASEVLVKPITLSALRTCLS------
>D7AV87
VLVVDDDMQIIRAMRINLRARG-HDVDTAADGASALRLA-----DVVLLDLGLPDMEGMEVIQRLRGWS---QVPIIVLS
ARHSAGEKVRCLDSGADDYVTKPFGMDELLARMRAAERRS
>E1IGL3
-LIIDDHPLFRQGIRWSLDDAD-MVVGEAENGQEAIKLT-----DVVLVDINLPGLNGLEVARVIKRRD---RIGIIVLS
VYEDDDQLFQAIKVGAAAYSSKDVNPEDLLYYIRTVA---
>A0A073J2I6
ILLVEDNEINRVVAREMLLSAG-HKVTEAHNGQIAVDMA-----DLILMDISMPVLDGRGATRAIRAGTGSASTPIVALT
ANAMADEQEAFLSDGMNDILTKPLSREGLMRVIAN-----
>A0A517TTD2
VLVVDDSALYRKVVRAVLEQLN-VVIGHAQNGRLALERI-----DAITLDMEMPELDGLGLLRELSERQL---LAAIMIS
TLTAAQATSQALQLGAFDFVLKPAN---------------
>A0A841KCP3
IAVVDDELATREMVGDYLRMHG-FAVTLCDGAASLRHFM-----DLVVLDLNMPGEDGLSVVRQLKASG---DVPVIMLT
ATASAIDRIVGLELGADDYLAKPCELRELVARIRSVLRRS
>A0A4V1PP68
VLVVDDEKPISDILKFNLVKEG-YTVITAFDGEEALKCA-----DLILLDVMLPKLDGFQVCRKIREKF---NTPIIMLT
AKEEEVDKVLGLELGADDYITKPFGMRELIARVKANL---
>A0A6N7P8T8
ILLVEDEPAVVSVISRGLTESG-YEVSVAPDGLLALDMA-----GLIIMDVMLPGKNGIEVCRQLRADQ--IQTPILMLT
ALGTTENVVIGLDSGADDYLTKPFKFQELEARIRSLL---
>A0A1M5L6K5
IAVVDDDQRILESIEDLLEAVG-HSVQLFASAEALIEAD---GLDCLITDIGLPAIDGIELCRIVRTS---PDLPVIFIT
GRYETADQTRASRSNHQGYFRKPFDATALLAAVSQAL---
>A0A7W5HI01
ILIIDDSPTDVRVFTTLLEKAG-FSVSSVDNAEDGIERI-----DLVIMDVIMPGMNGFQATRTLSRDPATAHVPVVMIT
TKSMETDRVWGLRQGAKAFITKPVNEKELLACIDNL----
>A0A4R9A963
VGIVDDHESVRLGLKAACENSG-FVLFASATAQGLVDGL-GRQCDVIVLDLSL--GDGSIVTDNVHLVQ---TGAVLVHS
IADRVAYVREALAAGAAGVIPKSSPTTTVMAAVASVA---
>A0A2U3APY9
ILVVDDDQAIRDGIEIYLKNEG-YSVVKASDGQEAITII-----HLIILDVMMPNLDGIGATFKIREE---HNIPIIMLS
AKVEETDKILGLSVGADDYISKPFHPLELLARVKSQLRRY
>E2CAQ7
FLLVEDSAYMRTIIRTMLQGFG-ARIVEAEDGASGLEAM-----DILILDWVMPILDGADMVRMIRSPNNFAYIPIIMVT
AHTERSRIVEARRLGVHELLSKPISAKALYQRVSSVI---
>A0A0J0Y8X7
ICLVEDDELMGEALSERFEMEG-LACDWHPRGKDALLAL-----SIVVSDINLPDISGEELFITLREAR-TDLPPFLFMT
GYGAIDQAVRLLKLGAADYVAKPLDVDALVQRIRTL----
>A0A846MWL2
LLLVEDDADLQRNLKKALSDAG-YAVDQAFDGEEGHFLG-----DAVILDLGLPKMDGVRVLQQWRKAH--KTMPVLILT
ARDSWSDKVAGFDAGADDYLAKPFYTEELLARLRALLRRA
>A0A0P7IF37
IIVVDDMSTSRGIITQALEAFGVRQIETASDGQDALQKI-----HLVISDMNMPGMNGLQLLHALRSTPQTRGVGFLLIT
GKADREIIEYGKKLGMNNFVKKPFQLDQLRGAIEAIV---
>K0NCM5
ILLVEDDLRLSRLVREYLEKQG-YEILLEHHGALAGDRI-----DLVILDLMLPGKDGLSICRDVRANY---QGPILILT
AKEDDMDQVAGLELGADDYVKKPVEPRVLLARIRALFRRS
>A0A2M9R6V1
AIAIDDEPLALKVIEHHCKKTG-ILEKTFTNLQEAYKYL-----DLLFLDIEMPQQNGVDFYKSLSV------PSVIFTT
AYD--HYAIEGFNVNAVDYILKPISLDRFQTAVEKTKNYL
>B1FSM4
ILIIEDEPKMAAYLRKGLVEAS-FTVDTADNGVNGLFLA-----DLIVLDVMLPGIDGFELLRRLRKE---KQTPVLLLT
ARDTVADKVEGLELGADDYLSKPFAYAEFLARIRSLLRR-
>A0A0E9LZ05
CVAIDDDNLALTLLKKYCGKIS-LMTATFSNPMDGLAHL-----DILFLDIDMPGMSGISIAQKATE------SEIIFTT
AYR--DYAFEGFQLNAADYLLKPIEFDQFFQAINKARDRI
>Q9K850
LLVVDDEESIVTLLQFNLEQSG-YEVVTAMDGASGLQLA-----DLIILDLMLPEMDGLDVCKQLRQSK--VMTPILMLT
AKDDEFDKVLGLELGADDYMTKPFSPREVVARVRAILRRV
>A0A512MFU2
LLIAEDEPDMMNYLRSQLAPE--FEIIEANDGNEAVAKA-----DIILSDLMMPYKDGMQVCRELRSRTSTRNIPVVLLT
ARPDERTKIEALTAGATDFIGKPFSLTEVRVRLQNLAESH
>A0A1G9QPU2
LLLVDDEPTNLHVLRHVLQDD--YRLLFATDGERALALA-----DLVLLDVMMPGLDGRDVCRALKADLRTAAIPVIFVT
AMGDSADEAHGFALGCVDYITKPISAATVRARVRTHLSLV
>A0A1W1XJZ7
ILFVDDDAHILSSFKRTLRKH--CAMDTALGPEEGLRAV-----ALVISDLRMPVMDGIQFLTKVRTIS---DTVRMILT
GNADLQAAMDAVNQGIFRFLTKPCPPETLLQAIQAGVHQH
>A0A3N7C9X8
ALIADDEEGPREQLRAALKLWE-LIVAASEHGVDAWDDF-----ALCFLDIRMPGLSGIEVARRMAT------PQVVFVT
AFG--DHAVSAFDAGAVDYVMKPVDDARLGQAIARVKSRL
>A0A2N3PS48
IALVDDDDDFREVVGAELGDYG-FAVTDFQDGPFLLDYF---SADVIILDWNLPTLPGIDLLAQLRRQG--VKIPVIILT
ALSGTAYEMAALDRGALDFIDKSRGIPVLAKRARLI----
>A0A554VGL5
ILLIEDDTALRENTAELLELSD-YKVITSPNGKLGIAKA-----DIIVCDIMMPEVDGYGVLEALSYDTNTNHIPFIFLS
AKTEHKEIRKGMDLGADDYLTKPFEEDELLSAIESRLAKA
>A0A323US43
VLIVDDEAPARTRLRDLLDSCP-TIVGMAANGVEALRLL-----DVVLADVRMPLMDGVELARHLGALR----PGVIFTT
AYD--EYAVQAFDVAAVDYLLKPVRAERLAAALGKV----
>H2IVF7
FLVVDDFSTMRRIVRNLLKELGFNNVEEAEDGVDALNKLRAGGFDFVVSDWNMPNMDGLDLLKTIRADAALGKLPVLMVT
AEAKKENIVAAAQAGASGYVVKPFTAATLEEKLGKIFEKL
>A0A4P8IG32
LLLVEDNQLNMEIAETILTEAG-FLVDKAENGKQALEMF-----QAVLMDLQMPVMDGYAATKEIRNSGHPGSIPVIALT
ANAFAEDMAKALAAGMNDHVSKPIDYGRLIKVLQKNM---
>J1FC35
IYIADDDKNLLNLYSSIFDSED-FSIKLFEDGFFLVDEF--EEIPLVILDMRMPQMNGFETAKRVREID--KNTIVIIIT
AYHELSISESELKTGIY-YFKKPFNEDELYSLVDSALKQW
>Q221S4
TLIIDDFQGMRTMLRDFVRLMGVTRIDTASNGHEAINQLSANKYDIVICDYNLGPANGQQVLEEAKLNFVGVSTIWVMVT
AEKTTDMVMGAAEVKPDDYLLKPINQVLLQSRLEKLITRK
>A0A6M5YGN7
VLLVDDEPMIRDLGRAVLSRAG-FRVLTAEDGAEAVEVF-A-DIDLVVLDVTMPRMSGRDAFRHMTELN--SSARILFST
GYSADDLAE--LDSSA-GLLSKPYRPQDLVAAVRAALA--
>A0A1E5T232
CIVIDDEPLARMGVVDYIQKVF-LLMGEFKSAIEAKEFL-----DLMFLDINMPKMNGLDFLRSIAQ------PKVIFTT
AYR--EYATESYDLDGVDYLLKPIAFDRFLKAVNKVYDLF
>A0A7W5GRK0
IVIVDDDARIRDLLRRYLTQEG-FEVIVAEDGKALNRIL-----DLIVLDLMMPGEDGLSVCRRLRAAN--DRTPIIMLT
AKGEDVDRIVGLEVGADDYLGKPFNPRELLARVHAVLRR-
>A0A2N7UGS3
VLVVDDEPNIVLSLEFLMQQAG-FDVVTAEDGESALARV-----DLVLLDISLPGISGFDVLERLRSDPAHSRLPIIMLT
AHGREVEREKGMALGADDYITKPFSTQALVGKVKSLLDE-
>A0A543AJ45
IVVAEDETIIRLDIVETLTAQG-YVVGEAENGQRAIELV-----DVVLMDISMPVMDGLSATRYIAQHS---IAPVVILT
AFSQRDLIDQATQAGAMSYIVKPFSETDLVPAIELAKARF
>A0A0A1YP52
ILHVEDDPSIQAVAKVALEAVG-FEVLSCSSGTEALEKV-----DFILLDVMMPGMDGPQTLAELGELIDIRQIPVAFMT
AKVQPAEVEHYRSLGARDVITKPFDPMQLATQVRDIWN--
>A0A399EWV1
ILIVEDEARIAEVLERFLRAEG-FRTERAADGRRALELW-----DLVLLDLMIPPPDGLEVLRTIRLE---AQTPVIVLT
ARVEEIDRLLGLELGADDYVTKPYSPREVVARVKAVLRRV
>A0A1G6J8X0
VLLVEDDDEVAALVGQMLAELG-FEATRAASAAAALGAL---DIDIVFSDVMMPGMNGVDLAREVKRRQ--PNLPVVLTT
AYS--EAAKQHAEAEGIAVLPKPYRLEELASTMRMA----
>A8FZQ0
ILIVDDNQAVCNALALMLELHG-YQPLTCLSPDTALELI-----SLVIQDMNFSGEEGKALFYAIRGLQ---ELPIILLT
AWTQLEIAVELVKEGAADYMGKPWEDAKLLTSINNLISLH
>A0A7W8H8B6
ILLAEDQRDLNRLLTKRLRDEK-YSVDSCFNGQEALDYL-----DAVIMDIMMPKMSGLEALKIIRARK--NYVPVLLLT
AMDSIEDRVRGLDAGADDYLVKPFAFEELMARIRVM----
>A0A3M9N8X5
VLIIDDDTDILTAVKLLLKTEV-KEVITEKNPENIRSLL-----DLIMLDMNFTGNEGLFWLKKIREFG---TADVIMIT
AYGDIDLAVRSLKESASDFMVKPWHNERLIDCIKKTLK--
>A0A444QBA8
VVVAEDESLIRLDIVEILRDNG-FEVGEAGDGETAVALA-----DLVVMDVRMPQLDGIAAARRITEAQ---IAPVVLLT
AFSQKELVEQAADAGALAYVVKPFTPNDLLPAIEIALSRY
>A0A2T4ICG7
ILVLEDEVDIARLICSSLAEYG-FRCEHVSTGGQLLGRA-----DLCIIDLGLPDMDGMQVVRELQEG---SPCAVLILT
GRNDVTDRVLGLELGADDYIVKPFEPRELVARVRSILRRY
>A0A344UQ34
VLVVEDDRETARLLGELFSERG-YRVVTAASGPDGIRLA-----DLVLLDLMLPFKSGDEVLRAVRTE---SDVPVIVIS
ARQTTRSKIDLLQLGADDYLTKPFDVDELVARCEATMRRT
>F5R8T1
ILLVEDSRAMAAVMSVRLASFG-YEVSVAENGEVAVARF-----DLVLMDIEMPVMNGFEATARIRAIEATAWTPILFLT
ASNTQENLITAIEAGGDDFIVKSVPEAVLQAKMKAMARIA
>A0A2H6BKY4
IFIVDDDEAIRDVLTAAFEADG-FDPLAFADGAEFLERA-----ACVLLDVMMPGLSGLEILKRLNQRH-Y-AAPVFIVS
GSGDIPMAVEAIRHGALDFIEKPFDPLRIVDRVVEALAAS
>A0A6N8JC57
ILLVEDEADLGNVVKQYLELMD-FDVDWQQNGLTALGVF--DAYHILLIDVNLPGLNGFELADRVVKVN--NNVPFLFLT
ARGDKTDRLNGLKIGADDYVVKPFDVDELVLRIRNIIKRK
>A0A3P3VV04
LLVIEDDIGLQKQMKWSLG--D-HDIRVATDMDSALVQL-----AVVTLDLGLPPDQGLALLERVIAER---STKVIVVT
GNNDRENAVKAVSMGAYDFYQKPIDIDELKLIIDRAYRLY
>A0A6V8LM13
VLVVDDDERIRALVERALREAG-FETRTAGDGRDALAIA-----DLVVLDIGLPTVDGLDVLHRLRADS---QIPVILLT
GRAGETDRVVGLELGADDYVVKPFSPRELVARVRTILRR-
>A0A418X638
ILIVDDDPEISTLLAEYLEKNG-YRATTAGDGKAMWKAL-----DLIVLDLNLPGEDGLTLCRNLRVHS---SIPVVMLT
ARGEPVDRILGLEMGADDYLPKPFEPRELFARIRSVLRRT
>K9RAL9
ILIVDDTPENLLVLFSFLEEKG-FKVLLAEDGESALQIA-----DLILLDVLMPEIDGFETCRRLKEKPYTKEIPVIFLT
ALSETVNKVQGFKLGGVDYITKPSEQEEVLVRIQTHLNLQ
>A0A1W1XMY1
VLVADDASVVRQSVRMTLSQSGISRVDTAASVGETRRRLKNGVYDVVLCDYYFGETTGQELLEEMRHGELPLGTIWFMIT
AEASYEKVVAVAEVGPDDYLIKPFTSAKLTDRLKVAWDKK
>A0A1L6MWB0
ILIVDDQKNMRMTMSLMLKAAG-YEVEEAQDGEKASELG-----DLILTDLRMDGMDGLQILQSVKQAQ---STAVMLMT
AYGNIENAVEAMRLGAFDYIQKPFTEQELLKKVGQALESR
>A0A0M6YGQ1
LLVADDNATNRFLVDRILRDQP-FAVTMVDDGAQAVAAF-----DAVILDISMPNVDGFEAAAAIRRIEALRPVPLLALT
AHLGDEMAPRLKNAGFAAFLTKPLRKDVLLMALAEAL---
>A0A841H7R6
VLLVEDNEDNRTIYTTILRHVG-IDVIEAANGEDGIRLA-----AVILMDVAMPGIDGWEATRRLKADMETAHIPVIALT
AHAMAEDRQRAAEAGCEGYLAKPIEPRRVVEEVRKMLDRL
>A0A419R471
TLIVDDEKLAIQGLQLRLEKFD-VVIGTCANGREAIRSI-----DLVFLDIQMPGFDGFSVVKGVIE------PLFVFVT
AFE--EHAIRAFEANAVNYLMKPVDEDKLADTIERVRVRM
>A0A2S2E855
ILIVDDSVSIRQVVGIALKGAG-FDVIEAVDGKDALSKLDGKKIHLVISDVNMPNMDGITFVSEMKKLPAYKFTPVIMLT
TEGAEEKKAAGKAAGARAWVVKPFKADQMLAAVNKLI---
>A0A4U0SMF9
---VEDARSLADVVVEGLRDQG-MAVDAAYDGLEAVAKL-----DVVVLDRDLPGIHGDTICQMITERD--DRVMVLMLT
AAGSPGDRVSGLSLGADDYLAKPFHFPELVLRIRALARR-
>A0A7W3LS49
ILVVDDEPAVRESLTRSLEFEG-YRVGTAADGVAALDAV-----DLVVLDVLMPRMDGLTTCRRLRARGV--TAPVLMLT
ARDMVGDRVTGLDAGADDYLVKPFELDELLARVRALLRRS
>A0A840RL66
ILIVDDTPENLVLMSNLLRDT--YHLKVANSGAKALALV-----DLILLDIMMPGLSGYDVARDLKANPQTARIPIIFLT
AMSSNEDETRGFELGAVDYITKPISPPVVLARIDTHLKLK
>Q0ALE0
VLVVDDQAINRTVATALLQHLG-HECVLAEGGEAALACA-----DAILMDIQMPGMDGMAVTRRIRHDIPLAATPIYALT
ASALAEDRARYRAAGMDGCLGKPLQINTLAAQL-------
>B8KXE4
ILLVEDNEVNRDMLVRRLTRAG-HTVICAGDGAQALDRM-----ALVLMDINLPVMDGCTASREARADDAIAHIPIIALT
AHAMASDREQALAAGCNDYATKPIDFPQLLAKIAEL----
>Q4FTS9
IAFIDDEPRILRSLKMHFRQS--HDVFITTDAAELMEYV-----QVVISDQRMPDKQGTEVLSDIKAAS---NTIRILLT
GYADLNAVMDSVNEGIYRYITKPWQNDELKKIVNKATEIA
>A0A521G2C3
LLFIDDDVFHLQLMKKTLEKE--YMVSIASTGIHGLDLA-----DLILLDLNMPGMDGYEVCKRLKENPATRKIAVIFVS
ARDREDDECRGFGLGAVDYISKPINLQILNARIMVQLRIR
>A0A845I341
VLLVEDDPMIGEAIQGALKDAS-YAADWVKDGPTALTTL-----DLVLLDLGLPGKDGLEVLASIRAKN--NPIPLLIIT
ARDGLDDRLRGLDGGADDYVSKPFQMAELLARMRAVLRRK
>Q16D65
ILAAEDNKTNRLVFGKMIKALD-IELQFANDGQEAVDAY-----DLIFMDISMPRLDGKQATRAIREIEKSAHVPIIALT
AHAMSGDDKDILEAGLDHYMTKPLRKNEIIGKI-------
>A0A2S2E6G3
VLIAEDSKSYRLLLKAYLDQLG-HEVTAVTDGQQALDVF-----DLILMDVEMPVVNGIEAVESIRTIQQTAWTPVIFLS
ASTDEADLEASIASGGDDYLVKPVSQRVLSAKMLAMERII
>A0A848G9G3
VLVAEDEPINQEVARVMLEDVG-LQVDVADDGEQAVRLA-----ALILMDMQMPVMNGIEATRAICAGGRNRNTPILAMT
ANAFIEDRERCLAAGMRAHIAKPVIPENLYGMLLKWL---
>A0A074KXZ4
ILMAEDNEINIQFMNIIFGQMG-YRPDLAKNGMEAVDKC-----DLIFMDNQMPKMNGLEATKAIRKLPDGHRPVIIGLS
ANIFQEEIDKAYEAGMDDYLTKPINLNQISNKIKSSY---
>B1C5F7
VYILEENKDLLNNIKESIIKTN-FTIGTSDNATNCLNYL---NCDLLIIDLMLTNIDGIGVLNKLKTIN--AYNKVVCIT
SFTNPLICENLEKLNVNYCFKQPFDINYFTNTLNSIMK--
>B8FF19
VLIADDMPGMCKSIRGIMKLLG-YDFVFANNGAQAWRKL-----DLAIIDWNMPIMKGVDVLRNIRDDNG-WDMPVVMVT
AEADPEIVAEVAETDIDAYLLKPLTVKSLGDRVSRVIHHH
>A0A4Q7N1B9
ILIVDDEPAAANILQVLIHHLS-FEVLTSNSPEEAVDLI-----SLLLLDVEMPAMSGFDLLSRIDST----GIDVIFTT
AYD--KYAIKAIRFSALDYLLKPIDAEELQNAINRH----
>A0A1Y5TI42
ILLVEDDPTTSKSIELMLTHAN-LNVYTTDLGEEGIDLA-----DLILLDLGLPDMNGHEVLRQLRLAR--IETPILILS
GADDTDNKIKGFGFGADDYLTKPFHREELVARIHAIIRRS
>A0A7X0NFN1
VLVVDDSRSARLHIADLLKRRN-FTVHIAENGIEALEVL---SIKMVVTDLEMPEMDGIELTNEIRRRFN-RDLAIIGVS
GAEYGSNTARFIKNGADDFLRKPFCPEEFYCRITQNIE--
>I4C9G4
ILVVDDEKRNRNLLQAMLKSLG-YSSEVASNGTEALAML-----DLVLLDVMMPGMDGFEVTRRIRSSQDCSDIPIVMVT
VLTNKRDRLEAVGAGANDFISKPVDKVELKVRMESLLKMK
>A0A2N0ZMI9
VLVVDDEKSIVTLLQYNLQQAG-YEVLTAADGEEGKNIA-----DLIILDLMLPKLDGIEVCKQLRQRK-L-NTPILMLT
AKDDEFDKVLGLELGADDYMTKPFSPREVVARVKAILRRA
>A0A2S9H1K7
VLVVEDHLVNRELIGAQLHLLG-YDVSLAADAGEALQLY-----DIVLTDLSMKDVDGYMLARMLRAQG--GKLPIVAIT
AQASSDDRQRCYGAGIDDVLLKPMSLLEIDCVIRRQLA--
>A0A401ZYE1
VLVVDDSPTVRKIVQMTLQREH-IRVITVGDGLSALTSV-----AVILLDIQLPRMDGYQICQIIRKNLQFRQIPIIMLS
GKDGLFDKMRGRLAGSTEYLTKPFDSVELVQTVKKHLANW
>A0A231V3A5
IALVDDDRNILTSVSIALESEG-YKVETYTDGASALDGL-----HLAIFDIKMPRMDGMELLRRLRQK---SDLPVIFLT
SKDDEIDELFGLKMGADDFIKKPFSQRLLVERVKAVLRRA
>A0A4Y8M4Q5
VILIDDEDEVREGMKYKTQAEG-FLVGDFENGRDAWDAM-SLKPDAVITDICMPFMDGLELTRRIFENC---EVKVVIVT
GYEDFDYAKRAIKLKVNDYLLKPLNSQEFTSFLKRMKVEL
>A0A0Q5B556
ILIADDDPQILRALRITLTARG-YEVVTAGDGTEAVNRA-----DLYMLDLGMPRLDGVEVIHALRGW--T-SAPILVVS
GRTGAADKVDALDAGADDYVTKPFSMDEVLARIRALSRRV
>A0A3R8JL43
ILVIDDSLTIRQGMKQLLE-EN-YEISMATSGLAAIRSI-----DLVLLDYEMPVCDGRQVLEMIRSDETLTDLPVFFLT
GRVDPESVKKVIPLKPEGYLSKYLKPEEIKSNIDKFFERK
>A0A1H0QDD5
LMIVDDEEVLCHSLRIDLEDDG-YEVGVFHDGESAVAAL-----GVVLLDLRLPRMDGIAVLKRIREFD--EEIKTIMMT
AYGDTQKTVETVKNGAYDFINKPFELDELKAIIKNAFESR
>Q1MPE4
ILIVDDDDVHRSMLSALLKGWG-YETDEASDGDIAITKA-----DTILSDLKMARVDGIKMLECILNYN--PSIPIIIMT
AWSSVETAVQALRMGAYDYLTKPLDFDALKKTLQKAL---
>A0A7H4GMZ9
ILVAEDESGQRRQLIDQLARLQ-AQVAECADGNAALAAL-----DVLFLDIRMPGADGIEVARAASGR-----AHVVLTT
AYE--QYAVTAFEAGALDYLLKPVVPERLAATIERLKQR-
>A0A4P7JLY0
ALVVDDLEMNIVVPSYFLNNLN-FDVMSAQSGEQAIELC-----DIILTDLRMPGMNGLETAKKIKADNRNSSTPIIAVS
ANLSMTDKLECLSAGICDSLAKPLKADDLTALVDKY----
>A0A368SXM2
VVLADDEALLRTALAALLPLED-IVLAQAQEGEEALHAT-----DVLVIDLEMPGTDGLTAVTAIRRAR---DQVILMLT
RHARPGVLRKALKLRIQGFVSKSAEPAHIAAVITALH---
>A0A2V4B1Y5
---VDDDEALRGAVRRALRLEG-YDVEVASDGADALTNL---RVDLVVLDVLMPVLDGITVCRRLRESG--DRTPILMLT
ARDAVSDRVAGLEAGADDYLTKPFALEELLARVKALLRRS
>A0A1E3W825
ILLVEDDEDIAQRLSAGLTQAG-FTVERADNGADGYTMG-----AAAVLDLGLPQMQGIDVLKRWRSAG--RKLPVLILT
ARGTWAEKVDGLNAGADDYVTKPFHVPEVAARLKALIRRS
>W4QU02
ILIVDDEKQMQSLLCVCIGSSE-FELTTAGSGKEALELI-----DLMLLDIMMPEMNGFQVLKELTEKE-L-LVPTIIIS
AIGETDQVVEGLNLGASDYITKPFEPKELVARVNSVLRRV
>A0A7T8BBN0
VLIADDEQLIRNGLARSIPADG-FRAGTAASTEEAIAVF-----ALLITDISMPGKDGLELIDWVNRNS---ETRKIVIS
GYDRFDYALGALKSGAKDYILKPIKKQEIISAVSRIAKEL
>A0A432VQ02
LLIADDHPLYRDALADVVHRHQ-ATLLDAANLSEVFTRL---AVDLVLLDLNMPGMNGLEGVSQLLAKY---TLAVAMLS
AEDDKHVVLEAMALGCIGYISKASERSELAQAIEQIL---
>H3NNI5
VLLVEDEVAIRKFTKINVQKAG-FEVYEAGTGEEGVEMA-----DVVILDIMLPGMDGFEVCSILRNE--LPDLGIIMLT
AKSQDVDRILGLEQGTDDYMVKPFNPQELVLRIKSLVRRI
>A0A1W2EBA6
ILFVDDESALVSMGKQRLERLG-YQVEGATVPETALEMF--GKFDLVITDMAMPRMTGAQLIEGLIEI---PDVKTLLCT
GYSKKMDEKTAFELGATGFAMKPMDQKKLAEMVRKVLD--
>A0A085G7W4
ILIVEDEPKLGQLLVDYLEAAG-YATQWLSNGSDVVPLV-----AMILLDLMLPGISGLSICRDIRQF---SDIPIMMVT
AKTEEIDRLLGLEIGADDYICKPYSPREVVARVKVILRRC
>A0A1H9Q8W8
VLLIEDEPSIIEAIRFILSRDG-WAVDTHADGATAMTAL-----DLVILDVMLPGRSGFDILSDLRADPVHGALPVLMLT
ARGQTRDREQALALGASRFMTKPFSNAEVRDAVNALFAE-
>A0A2M8N3R1
VLLVEDEPAQREVLAYNLEAEG-FRVVQAANGEDALMLV-----DIIILDWMMPELSGIEVCRRLKMRPETRGIPIIMLS
ARAEEVDRIRGLETGADDYVIKPYSVLELMARARVQLRRV
>A0A1M7ZIP0
TIIIDDEPLAAGIVREFLAEFQ-FIVDQCEDGFQAMKSI-----DLLFLDVQMPKITGLELLELLDE------PAVIFTT
AFD--QYALKAFDAQAVDYLLKPFSQDRFRQAIERFLST-
>A0A0P8VPL8
LLIADDEPIEREGLKLIINKNN-IIVGEAKNGREAIELV-----DILFLDIKMPGINGIEAAKEIRRKY---NLKIVILS
AYDYFAYAKESFSLGVYDYLLKPVRRIKLIETLENIVKEI
>A0A4U0ZVC0
ILLVDDEPLLLEINARRLEYFG-CQVTTVSDSRQALELF--GLFDLLITDQTMPGLTGEDLAAEMLRLR---TLPIIVYT
GHSDSFTEEKALAMGIKKYMHKPLVGDELTDAVNEVLQ--
>A0A1N7NV45
ILVVDDERAMVSMIRDALEDEG-YQVLTAYDGESVWDLL-----DLILLDIMMPGLDGIQVCRWIRDS-V--SCPILFLS
ARREVEDRIEGLAVGGDDYITKPFSLEELVARVAAHLRRE
>A0A7W6W901
ILIVDDESDIRDAVAGVLEDEG-YTCFQATDSDSAFEVI-----HLVVLDIWLEGLDGLEILDRLIRHY---DVPVVMIS
GHGTIETAVAAIRNGAYDFIEKPFKSDRLLLVAERAIEAA
>A0A7W5Z4H5
ILVIDDIKANLVAMRRVLGSMS-ATIYEASSGNEALALC-----ALILLDAHMPDMDGFEVARLLADDPKTCSIPVIFVT
AAYLDDLRLKGYTFGAVDYIAKPINDAVLLSKVTVFLDLH
>A9BLH7
ILVIEDDRRFADILSELAREMD-FECDVASTASDGLAMA-----NAIVLDINLPDFSGLGVLDQLKRNPVTRHIPVHVVS
VA---DYSQEAMGRGAVGYALKPVKREELVHALKRLEAK-
>A0A850GHD0
ALLIDDDPRLFELLSGYLGKNG-VELQHALDGGIGLRTL-----DVVLLDGMMPGMDGLEVLRRIRERS---AIPVLMLT
ARGDEADRVVGLELGADDYVAKPFSSRELLARMRAVLRRL
>A0A1I2CC68
ILVVEDNPDHQLLIGYSLRASQ-AEPVFVSMAEEAIRYL---FPRLCLLGIDQPPESAWYLLRELRKRY--PCLPVLVLS
EQEDPACIRQAYESGAHSFLTKPHDLE-------------
>W0SD57
VLLVEDNPTNQVVIRALLDKAG-CVTVVAGNGREALEAL---QPDIILMDCHMPEMDGLEATRRIRASG-SPRMPVMAVT
ASAFVEDRERAREAGMDDFIAKPVAYEELIAKLGHLVKLH
>A0A1M7SLJ4
ILIAEDQLISRMILSDHLRKWG-HQVTDVSNGKEALEVL-----DMIITDWEMPIMDGISLAKVVREISATSYIYIILLT
GRNEFTDIVAGFSEGVDDYIVKPFEVLELKLRIQGAIRLI
>A0A2Z2NXL0
IVLVEDEPALRDNYTLALSKAG-YDVHGYADPVTALAAV-----DVAIIDIGLGREAGFDLCRRLRELS--ARLPILFLT
ARDSELDVISGLRLGADDYLTKDISLAQLVARVSTVLRRV
>A0A841TYT2
ILIVEDDANISKIIKLNLNLVH-FDTVEAYGGHEALEAI-----DLILLDVMIPGIDGFELMESIRPL----GIPVIFLT
AKNSVVDKVRGLKAGAEDYIVKPFEALELLARIETVLRRF
>A0A516KFL5
VLVVDDSAFMRKMISNILNADR-IVVGIAPNGQEALAKI-----DVITLDVEMPIMDGISTLKKIMTDF----IPVVMLS
SLTSKDKTLQAISLGAVDFIQKPKIEQEIQSKVFAA----
>D5V1S8
ILLLEDDELFAQTIEDFLDEEG-FLIDIAKDGEEALSLN-----DLYLFDINVPKINGLELLKDLRESG--DNTPTMFLT
SYKDKESLEQGFLSGADDYLKKPIDLDELILRIKSLLKR-
>Q8XLU2
ILIVEDDIDINNLLSKILEKEG-FKVRQAFSGSEGKMCL-----DMVLLDLMLPGITGEIFIEEIRKI---KNTPIIVIS
AKTAMEDKINVLKLGADDFISKPFDVNEVLARVEALLRRS
>A0A0H1REA2
VLIVEDEPAVLEVATEIFDSLG-YDVLTAKDALGAIAVL--TLIDVLFSDVVMPGMNGVELSRKARQL---PRIKVLLAS
GYPMSALPSE-GFDNGVSFISKPYRWTELADKLRSL----
>A0A367YUL3
VLVVDDDAALAEMLQIVLRQEG-FEPIWVGQGDAALAAF-----DLVLLDVMLPGRDGVDVCRDIRAES---GVPVVMLT
ARSDTIDVVAGLEAGADDYVAKPFKAKELVARIRT-----
>A0A1V9ESB0
ILVIEDNHEVRDNIAEILELAN-YLVFRAENGKEGIVIA--P--DLILCDIMMPVLDGYGFLHLMKKNDSLCNTPFIFMS
AKADRIDVRKGMDLGADDYLTKPFDETELLNAIETRLKKA
>A0A7X5ZGK2
IWIADDDRGVRFVLAEALRDAG-HSVREFSAGDAVRTAL-----ALLVTDVRMPGEDGLRLLEDLTRRN---G-PVIVMS
AFTDVATTAAAYRAGAVDYIAKPFDLDQAVAAVERAIAA-
>A0A1H1BJ69
VCLVDDNRELVQLMEEYFEDQD-IEIGVAYNGRECLEML-----DVLVLDIIMPHVDGLGVLNTIRGTER-KYPNVIMLT
AFGQEEVMKKAVDLGASYFILKPFDLDNLSDQIRQV----
>A0A0B4C1J6
VLVAEDNDINRRVLRDMLERMG-HRVTEAVNGEDCLRKA-----DLIIMDISMPVMDGIKATRALRKGDGPADTQIVGLT
AHGREEYRETAERAGMNRFHTKPIRLDALRTIFSD-----
>A0A1H8QCT6
ILIVDDSAFEQRVLVDLLSELP-YKVSVAFNGLQGYQLA-----DLILLDVRMPNMDGYTACRLLKANPVTQDIPVIFLS
GADADEERIMGLSIGGVDYVSKPFSPGELAARIQVHLNLA
>I0R2H4
VAIVDDHEAVRLGFVGMCASSD-LLVGEAATVRELISKI-----QVVVMDLSLADG--SLVAENVSQLI---GSAVLVYS
IADKANLMRLALRAGAVAIVPKSQPLAYLAEIIRLAA---
>A0A5Q2RIC4
ILLVDDSKTIRMLIKRNLRQAG-FEILEAEDGAQGLAVA-----DLILSDWNMPEMSGMEFLQALRADG--IQTTFGFIT
SETTPTYKEQALAAGASFLLSKPFNADSFAEAL-------
>Q8G851
IFIVDDDQAIGEMLSLVLENEG-FQTVTCLDGLRAVEMF-----DLILLDVMLPGLDGTGVARRIRATS---NVPIIMLT
AKSDTLDVVAGLEAGADDYVPKPFKVAELLARIRAR----
>A0A4V2UN79
AMVVDDHPLFCDALSLTLRSLE-FDISTAGTLQEALDRI-ERSPGLIVLDLNLPDVNGLDGLVRLRGAA---DAAIIIAS
SMADNRMISYALKAGANGFVPKHSQRSVFRRAFDAVR---
>A0A143PPG6
ALVVEDDVAIRELLQLHLGLAG-FDVEEEANGRSALELA-----DLLVLDVMLPGLDGVSVCRALRIAGANIETPILMLT
ARDSEADTVIGLESGADDYLTKPFGVRELQARVLAVTRR-
>A0A6C0U123
VLLVDDDASLLKLLGIRLEAEG-YEVFTAESADQAMQVL-----EVVIADLRMEGASGLDLFEQIRHYH---GLPVIIMS
AQGTIPEAVVATQRGVFEFLTKPVDKGQLLASIRAARQQ-
>A0A643FH62
ILLVEDNPVNLEVATELLRQAG-LRVHTASDGALAVRAA-----DLILMDMQMPEMDGLQATRRIRALAGHARTPIVAMT
ASAFAEDRAACMAAGMNDHIVKPVEPRVLHATLLRW----
>A0A511Z4R5
TIVVDDEQLALRHLMKKLQTIT-VVVGSFSNARDVLKGM-----NVAFLDIELPGLSGLDLADLLNK------VFIVFVT
AYR--DYAVQAFELHSIDYLMKPIMSERLEKTILRIQEQL
>I0I2F2
ILVVEDDSSLRDWISFELSYDG-YRVSEAADGDSALALM---ALDLILLDVQLPGMNGFQLCEHIQKLPQMAAVPVIFLT
ARASLDDKLNGFAAGAVDYLTKPFKMVELKARIQALLRAK
>A0A419TAQ2
VVIADDNKDFCEILKEYLLSQD-VEVGIAKDGIEALDLI-----DVLVLDIIMPHLDGLGVLEKLNTLN--DKIPTIVLS
AVGQDKITQRAISLGADYYVVKPFNFEVFMKRIRQL----
>A0A517MP20
ILIVDDGEANRRLLELVLRRAG-AVTHLGCDGRDALKAV-----DLVLMDMQMPVMTGYEAAQRIRSTG--CNVPIIALT
GNAMKGDRQRCIEAGCNEFLTKPVNVDLLVQTVAQFV---
>A0A3N9TYN3
LLLVEDDRLLAETLVDALGIAG-HEVVHLDNGIDARDRL---RLDMVLLDLNLPGLGGLEVLEALRRHD--SSTPVLILT
ARGAVEDRVRGLDLGADDYLAKPFSLEELEARVRALMRRR
>A0A2W1JZS0
IICVDDEPIVLRSLRDQISKNF-HQCEIAESVDEAWEVI-----LVIISDWLMPGVKGDEFLVELHQKF---CIVTMMLT
GQADESAIERVRQHALHAYITKPWAEEILMGEIQSGL---
>A0A1V2M7R5
ILIVDDAAFMRMMIKDIVSKNG-YVAGEAENGQIAVAKY-----DLVLMDITMPEMDGIQAVKAIKAAD---GAKVIMCS
AMGQQAMVIEAIQAGAKDFIVKPFQADRILEAIKKVI---
>A0A2X0IMI3
ILVVDDEPDLVEVLCGALRYEG-WETRGARNGEEAVEIA-----DAIVLDVMLPDFDGLEVLRRVHAEQ--PEVRVLFLT
ARDAVEDRIGGIAAGGDDYVTKPFSLAEVVVRLRGLLR--
>A9CYF2
VLTVDDSRTIRNMLLMTLNNAG-FETVQAEDGVEGLEVL-----DVIVTDINMPRLDGFGFIEGVRQNERYRAIPILVLT
TESDQEKKNRAREAGATGWIVKPFDPSKLIAAIERV----
>A0A7Y8GZT4
LLLAEDDAMLGDSMEKGLNLAG-FTLDRVRDGQHVLNAL-----DVILLDIGLPKIDGLELLRRMRQQG--VGTPVMFVT
ARDAVHDRVAGLNLGADDYLSKPFDLDELTARIHALARRQ
>A0A0P0MA32
ILIVEDEPAIAELIAVNLRHNG-FQPVWAIDAETAQREL-----DVILLDWMLPGESGLALARKWRATARTKTVPILMLT
ARGDEADRVAGLDAGADDYIVKPFSPRELLARIRAVLRRR
>K9RD53
ILLVEDEADLGLAIKQVLISER-YIVDWVTDGTQAWLCL-T---TVAIFDWLLPDLSGLELCQRLRLHQ--NPLPVLMLT
ALGQPENRVTGLDAGADDYLVKPFVMEELLARLRALQ---
>A0A1A6FL72
ILTVDDSRTMREMLLLALSDAG-FSVVQAEDGVHGLEVL-----DVIVTDINMPRMDGFGFIEGVRRHQKHRAVPILVLT
TESDGDKKDRARRAGATGWIVKPFNPVKLVDAIRRV----
>A0A1X9NAX1
VWIVDDDRSIRWVLEKALNQSG-IETQTFDNGESLVRKL-----DAIISDIRMPGMDGLELLGKINDSH---GMPVIITT
AHSDLDSAVASYQGGAFEYLPKPFDIDEAVAMTERALVHA
>A0A328VIS8
VMVIDDSLPVRKIVEVCLRRQG-IDCLTYADGVEAIRTL---LPDLVLLDIALPRLSGYRIAQILKARH--RRPVVVILS
GYDGVLDRLKGRLAGASAYLTKPFRTEELLALIKTHL---
>A0A5C1Q2N4
IVIVDDNRVNVALLKALARQLS-VPSVDFTDPVPALQWC-----DLLLLDYMMPVVDGLSFIEQLRLHPGKADVPILMIT
ASHEAQVRYDALARGASDFLTKPVDRPEFLARAKNMLALR
>A0A839L993
ILLAEDDTLLGDGLRAGLRQLG-LQVDWVRDGAAAEREL-----AAAVLDLGLPQLDGLEVLARIRAAG---QLPVLVLT
ARDAVPDRIRGLDQGADDYVVKPVDLHELAARLRALVRRA
>A0A554WCU2
VLVVDDEALARQRLVDMLAELQ-AIVGEAGDAAAALVRL---PWDVALLDVQMPGLDGLRLAALLRQK---SAPALVFVT
AHA--EHAIQAFELDAVDYLTKPVRLQRLRQALDKARRWR
>A0A4R3JV07
ILVAEDNPINQTLVKTILAKLG-YRHTLAGNGQQALDAL-----DLILMDCQMPVMDGYEATRIIRHRELGRRIPILAVT
AHALTGDRERCLEAGMDDYLAKPYRFEEIKQKIGQLLEAS
>D8MW73
VMAVDDNPANLKLIGALLEEQV-ENIVLCDSGEAAIKQA-----DIILMDIQMPDIDGIRASEIIRSYSQHASTPIVAVT
AHALDGEKEHLIEAGMNDYLAKPIDEAKLSQLLAR-----
>A0A1M7HMP1
ILLVDDDARIRDLLSRVLMENS-YRVTTAANAAEARKYL-----DLIILDIMMPGETGLEFAVWLRQQS---TVPVLMLT
ARSDALDRIAGLEAGADDYLAKPFEPRELMLRISAILRR-
>A0A1Y3Y430
ILIVDDDNNIAELISLYLTKEC-YDTKIVNDGEEALKAF-----NLILLDLMLPGMDGYQVCREIRHK---SNVPIIMLS
AKGEIFDKVLGLELGADDYMIKPFDSKELVARVKAVLRRY
>K9DR65
ILVVDDEMGIRELLSEILGDEG-HAITLAENAQQAREAR-----DLVLLDIWMPDTDGVTLLKEWRDGM---TMPVIMMS
GHATIDTAVEATRIGALNFLEKPIALQKLLKAVQQGLTRA
>A0A1M6SFE0
VLVVEDEAAVRDLVVEVLSDLG-YRALEAADGPSGLRVL--QRIDLLVTDVGLPGLNGRQLADAARLH---PGLKVLFMT
GYAENAAINGGFLDPGMELVTKPFAIDSLAQRIRAMIE--
>B1C7X3
VAIADDNEKFALAVKNHFEEKN-YNVGVVGNGKDLIDVV-----DILLVDTIMPMLDGIGVLEKLNKKN-MYSPHVVMMS
AVGGESFTRQTVNLGADYYFLKPFDLGELSREIDAY----
>A8V4U3
ILLVDDEEDILTSFQIILEDEG-YSVDTANSAVEGLEKA-----DLIISDMRMPEMTGEEFLKKLRTFN--KITSFIVMT
AYGTIQNAVECMKEGAFHYLTKPVDFNDVWKLIQEAVEKA
>A0A317CSS8
IIVVEDNEDILSSFDLLLSTWG-CKVVTASNMEEAIQLA-----DLIISDYYLNKDNGCDVIKKIQTI--IADLPAMVIT
AETDPERLEEIRQTGN-SVFRKPLKPATLRVAIQRL----
>A0A0C5VFM3
ALVVDDSKLARYVLKEMLVDMG-IHVETASSAEEGLGFL-----DVIFMDHMMPGMDGFQAVQAIKKDPKTARIPIIMYT
SKEGEVYVAQARAFGAVGVLPKKLKPVQLEKVLEQ-----
>A0A4R1B184
VLVAEDNPVNQWVIRHLLEDLG-HHPTVAENGRAALAAW-----DVILMDIQMPELDGYQATVEIRGAERQGHIPIIALT
AHASRDDEAKCLAAGMDGYLAKPVEAGRLTEMLDKL----
>A0A1I5LYK1
ILIVEDNPVNMLLARTILRSLF-SRILEAENGKLGVEVF--L--DIIFMDVQMPVMGGYEATKEIRAAEKEGHVPIIALT
AGTVKGEREKCLEAGMDEYLTKPVVKETIAKTMSKW----
>A0A6N9NJ90
ILWADDEIHLLKPHIIFLEEKG-YDVSTTTSGAEALEMV-DNRYDLVFLDENMPGISGLEVLSRIKSTH--SSLPVVMIT
KSEEEFIMEEAIGSKISDYLIKPVNPKQILLTIKKNLDTS
>A0A0S2ET27
VLYIDDDEGLCRLISRAMARRG-HAVETASGGAEGVARL-----ELVAVDHYMPGMDGLETLAAIAALP--DPPPVVYVT
GSEEGRVAVAALKAGAADYVVKSVGEDLLQSTFRQVLDR-
>B5EIY3
ILVVDDEIFFRKVLRDLLEKIG-FTVGEAADGGEAVEKF-----HIVIMDIYMPDKNGIDATRDMVAHD--KNARVLVAS
ASTFDSDTQAALDAGAKAILMKPFVPKEVYETIRKLL---
>A0A1H6F7F1
ILLIEDDTEVRTYLHQRLQEQD-YEVESAANGRDGLRLA-----DLMIIDRMLPGIDGLSIVEKLRESG--NRTPILFLS
ALGEVEDRVSGLRAGGDDYLTKPFAFSELLARIEALL---
>A0A1H7D0Y1
ILVADDEPTIREIVALYLEKEG-FTVYTAADGDEAMQIE-----DLLILDIMLPKINGFELCESITR-----SVPRIFLT
AKCAEPDKIAGFALGADDYITKPFSPREVVARVKAVLRR-
>A0A1H8JH12
LLVVEDDALSAAYLYKTIRAQG-WRCDCAGSGEQALTLL-----GAVLVDWNMPGMDGLQTMEAIRATV-TAAPPILMVS
AFGQGKLLHTDGARSADAVLLKPVTGQRLQDAVRLARAAR
>A0A3S0GZV7
IAVVDDDPRLRQLIGGYLSQEG-YEVFEAENGRSLASIL-----DLIVLDVLLPGEDGLSVCRRLRAMG--VRTPIIILS
AKGEDADKIAGLTMGADDYVCKPVNPRELRARIQAILRRS
>A0A1Z4N3V1
ILIVEDSPSELELMSYYLTESG-YNVIPATGAKEALQKA-----DVIVTDVVMPGMSGFELCRFLKKNPSTEKVPIVICS
SKNQEIDRLWAMRQGADAYITKPFTREQLLRAIKSV----
>A0A1N7L5X7
VLVVEDDERVRHWLGCKLRACG-HACRLVETGECALQTI-----DVVVLDRMLPQMSGLDVLNQLHGKP---HPPVMILS
AVDGPEERVDGLRAGAEDYLGKPFHFSELLVRLEILAKRN
>A0A327NID5
ILIVDDRQENILPLKKILELHR-FSVDTAESGEEALKKI-----AVVILDVQMPGMDGFEVANAISGFSRARDTSIIFLS
AVNTEKKITQGYTSGGVDYLTKPVDPDILVLKVKTLRRLY
>A0A3E3ICL3
VLIADDEVNIREGLKIIIDNEG-FICGEAANGEEALSAI-----SLVLLDIRMPKMYGTDLIRIARERG---KGRFIILS
GYSDFTYAQTAIRYGVDFYITKPIDEDELSQAITKIKQGL
>A0A3M6QZE6
ILLVEDEADLAHWLARALRQAG-FVVEWADDGLLAERRL-----DAVILDLGIPGLDGSSVLARMRARD--DRTPVLVLT
ARDSLANRVGMLNDGADDFLPKPFQLEELEARLQALIRRS
>D0LG18
IVVIDDSEDIRDMASAILAYQG-HEVRSAGSGSEGLELV-----DVVFIDIGMPGMDGYEVARQVRARA-GGGPRLVAMT
GFGQAQDRKRAFEAGFNAHLVKPTTQERLLRVL-------
>A0A2S6N262
--LCDDSTVIRGALARILEADE-IVVAKVANGQEAVNAI-----DVVVLDIEMPVMDGMTALPLLLRAD---GVRVIMAS
TLTTRDIALRALRLGAADYIPKPSFRRELLEKVK------
>A0A7G9G436
ILIVEDEIRLAEALGQIMSEHK-YTADMVYNGEDGLDYA-----DVVILDVMLPKMNGFDVVRAMRKEK--NQTPVLMLT
ARFETSDKVKGLDCGADDYLTKPFETEELLARVRAL----
>Q0EZ67
VLVVDDEETVRETAMMMLEDMG-FTAVGAVNGLEALALY--KEIAVVLMDLTMPKMGGEECFRELRRIN---DVRVVLSS
GYSEQDAIQTFTGKKLAGFVQKPVSPARLKQVIHAA----
>I1E1U1
VLLAEDNLMNQRVIVDQLNALG-YAVEVADDGVIALEKW-----PLLLTDLHMPNMSGYDLASAIRKES-LEFTRIIAVT
ANALKGEEQKCLSIGMDGYITKPIELATLQTMLSRW----
>A0A251X2E3
VLVIEDEPNIIEAISFILSRDG-WTVHTHSDGTTANEKI-----DLVILDVMLPGKSGFDILRDLRDTPETAHLPVLMLT
ARGQTRDREMAERLGVSQFMTKPFSNAEVLESVRSLV---
>A0A6P1M7Q1
ILVVDDEKNTREGLARALKRS--YAVHTAESGAAALEIL-----DVMLSDLRMPVMDGMTLIQRALASS--PELVCILLT
AYGSMETAVEAMRHGATDFLTKPVNLKELELVLERVLRSR
>V5WNN6
VLVIDDEQGIREILEDILSDED-YRVFTAEDGYKGLEIL-----DLVFLDIWLPGIGGIEVLQKIRDEF---GVEVVVIS
GHANIEMAVKAIKLGAYDMLEKPLSMDRILLLCRNIFELE
>A0A657AVA0
VLICDDSSVARKQMARTLPDWE-IEVSFAKHGEEALAAI--G--DIMFLDLNMPVMDGYETLEQIQKQD-L-PTMVIVVS
GDIQPEAHERVKALGAIDFIKKPTSTEALTELLEK-----
>A0A840YIY7
ILLVDDEAEILTALTDLLEER--FEVVSTTRPEEALAML-----AVILSDQRMPGLTGDVFLERARA----TDAEALLLT
GYAELDAVVGAVNRGIAGYAAKPWEPEGLLAMVGAAGDRY
>A0A2T0TDY5
VLLVEDDPVVQAALVHALTELG-HVVQAVGTAVAALREA-----DLVLLDLGLPDLDGVAALRMLRGVS---NVPVIVAT
ARGAESSIVSALDAGADDYVVKPFSSEHLAARINALLRRT
>A0A1Y0N383
VLIIDDTEINLILFGALIKKLN-CQSHSFASPLDGLAWA-----DLVIVDYMMPDIDGLEFIQRFRALPN-ADVPILMIT
ANDQKQVRYRALDSGANDFLAKPVDKVEFLARAKNMLSLS
>A0A1T4RBG3
IIVIDDEEIIRDALAQLLTLEG-YQVKTFQSALTALSHV--A--GIVISDINMPHMTGLELLAQVQAFD--SELPVILLT
GFADVALAVEAMHQGAYDFFEKPIN-ERLLDSIARALDKR
>A0A0Q7T6E4
LLLVEDDPMIGDSLREALRRQG-FAADWVRDGQAADAVL-----DAVLLDLGLPKRSGIEVLRALRGRG---ATPVIVLT
ARDALADKVAGLDAGADDYLVKPFELDELLARLRAVARRL
>F2K215
IAIIDDDTVQLSLLELYLQ--E-HELCLFESPLAAFQWL-----DIIISDIHMSELDGISFREHISAITHLALTPFVFLT
GDSNESLENGIARFNIDDFILKPIQKNKLVSVIDRVLQQR
>A7IH20
LLLVEDDPVEARRLSSALAGLG-YEVTLAEDGDAALDQL-----DVVLLDLVVPGLDGMGVLDAMAARG-L-AVPVVVQV
TAAGLDAASGAIRAGARDFVVKPAGALRLQVALANAVAL-
>A0A0F5YJ69
ILIVDDQPANLRLLSRLLSRKG-YEVRQAINGTMALQAV-----QLILLDIMMSDLDGYEVCSRLKANPETADVPVIFLS
ALDDVFDKVKAFTVGAVDYISKPFQSQEVLARVQHHLALQ
>A0A1I5Y7E4
ILIVEDEKKIADTLKFGLDEIG-FNVEVAYDGKLGYHLF-----DLIILDINLPGMNGYDLCKAIRAKN--QQVPVLMLT
SMSALNDKIEGYESGADDYMVKPFEFKELLLKIKVLLKRT
>A0A4V2UWR5
IFIVDDDEAVRDSLRWLLEANG-YRVRSFGGAEEFLNAY-----GVLIADVRMPGMSGLELQEALIARQ---PLPIVFIT
GHGDVPMAVSTMKKGAVDFLEKPFNETDLRTIVANMLEQA
>A0A3B0MBL2
ILLVDDDDDLREALAEQLVMTD-FDVCEAADGAAAMEQI-----DLAVLDVGLPDTDGRELCKRMRKAG-F-KSPVVMLT
GHDSDADTILGLDSGANDYITKPFKLPILLARLRAQLRQH
>A0A317N0P3
LLLIEDNLRLAELVAAGLGEAG-FAVDAVHTAQAGEHAL-----ELAILDLGLPDADGMSLLATLRRRE---STPVLILT
ARDGLDDRLRGLNGGADDYLLKPFAMEELVARVRVLL---
>A0A3N1LX32
ILVIEDDREAAAYLVKGLEESG-YVVDHAATGTDGMFLA-----DALVVDRMLPGMDGLTIVETLRRQG---TMPVLILS
AMGEVDDRVMGLKAGGDDYLAKPYAFAELLARLEAVLR--
>A0A1T4JKK1
ILVVDDEENILELVNYNLVQEG-YQIYLASSGKQTLNKV-----DLIILDIMLPELDGFEICRKLQEEVVTQRIPIIFLS
AKTDVEDKVEGLELGATDYLTKPFSPRELVSRVRVILKRL
>G2T3E7
IMICDDAAFMRMMIKDILTKNG-YIAAEAENGAVAVEKY-----DLVLMDITMPDMDGIQALKKIKEID---NANIIMCS
AMGQQAMVIEAIQSGAKDFIVKPFQAERVLEAVKKV----
>A0A098Y8I4
VLVADDEEDIRHLVALAVGTAG-CTVAAVADGAQALTVA-----DLVVLDVSMPEATGLEVCLALRADPATADCQVLLLS
AGASPDDVARGLATGADAYLPKPFTVAGLVRQVQLLT---
>A0A1T3NMN3
VLLVEDDPGDVLLTREAFADS--SSLRVVGDGVAALDFL-APRPDLILLDLQLPRMGGREVLEHLKADADLRRIPVVVLA
SSSAEEDILRSYDLHANAYVTKPVNLEDFVAVVRGVDDFF
>A0A7H9ARA0
LLVVDDNTDVRTYVSSLFDNT--FHIIMAENGKTGFRTA-----DLIITDLMMPEDDGLKLTQNCKMHNATSHIPIIMLT
AKAGDENRLEGLETGADAYLTKPFNNKILKQTVNNLLENR
>A0A852ZYG3
VLVVEDEQLLADAVATGLRREA-MAVDVVYDGQAALDRV-----DVVVLDRDLPLVHGDDVCREVVALG---ATRVLMLT
ASADVSDRVEGLELGADDYLPKPFAFSELIARVRAL----
>A0A3S1CQ88
CLIVDDEPIAHEVLEHFILQTG-LLSGKARNPVAAFAAM-----DLLFLDINMPLMNGLDFLKSLKN------PAVILTT
AYA--AHALEGFELDVADYLLKPFSLERFTRAVEKAKRYL
>W7Q973
ILIVDDEPTNLRVLKGILQQD--YQLTFAKSGEDALKIV-----NLILLDIMMPNMSGYDVCRKLKADDSTASVPVIFVS
ALNDELDEALGFELGAVDYITKPVSPALVKARVKNHLSLV
>A0A6L5E0V4
FLIADDDEYSLLLLKTIFTNWE-LNADFVENGEIAWNLL-----DMVLTDIHMPVMGGIELCRKIRSTKNFADIPIVALT
ANVRETDLKEYIDSGMTECLVKPFDEAILNSMLSELL---
>A0A1I5B8X1
ILVVDDTEAMLLLMTRFVGALG-HEAIPARNGLEAVEVW-----ELVLMDIMMPVMSGPEAAVVIKDEAG-TWVPIVFVT
GVGEENTLAEAIERAADDYIHKPVNFRVLEAKLKAFGRTL
>F9ULD5
VYICEDDPKQLQQIRQIITKVD-MICLACQDPHELLDKV-QK--AIYVLDIALSDVNGIQLASQIRDMG--RRSKIIFIT
THTELSLMVFQYQVEALDFILKDF-PDSLYERFSKVLHVA
>A0A3T1D5I8
ILVVDDDPVNLGVLVGILSTEP-YTITTVHSAHEVLELV-----DLLIADVMMPHMSGYELTQRIREQYSVSELPVLLLT
ARSQPADIYTGFLSGANDYVTKPVDALELKYRIRALTALK
>Q83AA0
ILIVDDDSDIRDLLGKFLRRHG-FEASLAKDGSEMQAIL-----DLVILDIMMPGDDGLTLCRQMRANS---TIPILMLT
AISEEVDRILGLEMGADDYLSKPFNPRELLARVRAILRRS
>A0A3R9ZGK1
ILIVEDEADIASVLQDYLRHAG-HETEHVADGRSALARM-----DLSLLDIMLPGLDGLSVLRQARAH--T-RHPIIMLT
ARIEEVDRLLGLELGADDYVCKPFSPREVVARVKAVLRRV
>A0A7Y9DX18
ILVVDDDSSLAEMLTIVLQGEG-FETTVVSDGAEALPTV-----DLVLLDLMLPGMNGIDVCRAIRAES---GVPVVMLT
AKTDTVDIVLGLESGADDYIVKPFKPKELVARIRAR----
>A0A7V7GWE2
ILLVEDNPVNQMVIEGMLHSLG-YRVITADSGQAALNHL-----SVILMDLQLPDIDGLSVYRQYLQHCRKQHAPIIALT
ASAMPDDRQQCVDAGMQGFLSKPLSRQALQKAVEDQIQAK
>A0A2S0VL82
ILVVDDQRPFQLMLKGILLSLGARSVVLVSSGEAAVSACKEVKFDIFFIDYNLGTKNGRQLLEEIQGRLMKPESLFLIVT
GESHRPMVLGALENQPDDYLMKPFSQVVLKKRLEKTYAKK
>A0A254NAT2
LLVVEDNGFNQQVAQELLEAEG-ALVTLAGGGVEGAHLA-----DAILMDLQMPDIDGFEATQRILARR--PQSLIIAMT
ANAMASDRQACMAAGMRDHVAKPIDLQQLVASLRRH----
>A0A552WLD0
VLLVDDHDLLRQGLAAILGTDD-LVVGECADGPSAVRRA-----DVVLMDIEMPGGDGLTATAEILAAQ---AVRVMVLT
TFDLDEYVLAALRAGASGFLVKTMPPARIVAAVKACA---
>A0A1G9U896
VLVVDDNVDAAEGLRMLLETLG-MQAHAVYSGASGLEAI-----ELVFLDIGMPVMGGLEFARRIHTRFGSARPMLVAVT
GWGRDEDLERSRQAGIDHHLVKPLELDDLMRIL-------
>A0A4Q9VJV3
LLVVDDDSRIRTLISRFLGENG-FRVTSAESAADARKKM-----DLLVLDLMMPGESGMDFTASLRRTS---TVPILMLT
ARAETENRIRGLEIGADDYLAKPFDPRELLLRINNVLKR-
>D2UCY6
ILMVEDSPEDAELLSDQLLDAG-ATFHRVQSEPALREAL-EFAPDIVLSDLSMPGFSGHRALRVLREHD--SVVPFIFVS
GTIGEETAVEALRDGANDYIIKHN-PTRLPSAVTRAIREA
>U3A037
VALVDDDRNILTTVSIALQAEG-FTTRVYSDGSTALKAL-----DLAVFDIKMPRMDGMELLRRLRETS---DLPVIFLT
SKDDELDEEAGLAMGADDYIAKPFSQRLLIARIRAILRRN
>F5Y900
ILLVDDNPSNLSVGKNVLKNI--YNVFTIPSGEKLFDIL-----SLILLDIEMPGMSGYDVIKKLKADPVTMDIPVIFLT
SFSDPGSELEGLNLGAVDYISKPFSPPLLIKRIQNHLLMD
>B3E3P3
VLIIDDSEAVREKIIKTLESRD-FRFYQAEDGLEGFKKL-----DIILCDLEMPRMDGFKFLGMLKGRPEVSDTPVIILT
GNDDRELKIKGLEQGACDFITKPFDPEELVARMRVHLKIK
>A0A160MYQ2
VLVVDDDSEIALLLKRYLAAQG-FAVSIVGSGREMLARL-----DLILLDLGLPGEDGLDLTRHLHEH--W-HGPVIIVT
GRGDSVDRIVGLELGADDYVTKPFELRELLARIRSVLRRV
>K9XAK6
ILLVEDDEVDVMNVKRAFKKNN-NPLYMAANGLEALALL-PRERRLVLLDLNMPRMNGIEFLRELRADPELRFTPVIVLT
TSNEDRDKVEAYNLNVAGYILKPVTFANFVEAVATLNKYW
>A0A5M6CEA3
AIAIDDEPPALKVIEAFCKDFF-ILQKTFTRTDEAARHL-----DLLFLDIQMPSITGIDFYKSIEQ------TMVIFTT
AYS--EYAVEGFNLSAIDYLLKPFTKERFAQAVQKTNDY-
>K9TY38
VMVVDDDPQILATLRSLLEPWG-LRTICIEDPRRFWETL-----DLLILDINMPHLSGLELCQIVRQDSHWCGLPILFLT
AYSDANTVNQVFAVGADDFVSKPIVGPELVNRIMNRLDRI
>A0A3R8S0R8
LLLVDDDRSLLGLLRDYLESSG-YRVSTAANGREMRQVL-----DLVVLDLMLPGEDGLSLCRDLRARGE-AHIPVLMLT
ARGDEADRVLGLEMGADDYLAKPFATRELLARIRAVLRRT
>A0A0D8JCI5
IFLIEDSTVYKDLIVGYLQSNK-FNLKVFKNGDECLKQI-----DIIILDYSTEGTSGLEFMLQVEREY---HIDFIFLS
AQSKVDTAVKIMKLGAADYIIKNDAPQKLVESIERLKDST
>A0A1I1LND3
AIALDDERPALDVIDAFCNRIS-VLVKTFTRTGEARLYL-----DLIFLDINMPKESGLTFSRSITQ------TLVIFTT
AYS--EFAVESYEIEAVDYLLKPFTFERFKQAVQRAQARW
>A0A3A1U0D3
-LIAEDEPAIADLERLYLADAG-FGVHVERTGDAALAAV-----VAIVLDVGLPGRDGLDVCRTLRARG--DWTPVVFVT
ARDDEVDRLLGLELGGDDYLTKPFSPRELVARVRGLLRRA
>H0J113
ILVADDVPQNVQLLQGMLQRRG-HQVDTATDGKQALERS-----DIVLMDVHMPNMDGHTATKAIRSWEQEPRLPVIALT
ASIMEQDREQAHAAGMDGFATKPIDASLLMQEIARV----
>A0A2A2F9U6
VLVVDDSGFFRKRLSEILSATE-LVVATATNGQEALTLV-----DVITMDYEMPVMDGITAVRKIMESR----TPVLMFS
SLTYERVTLDALEAGAVDFLPKNRLQEILR----K-----
>A0A7W6N6F8
ILVVDDSITTRTLEKSILEAQG-YEVVLSVDGIDALHIL---MIDLVIADVEMPRMDGFGLLQAIKNDPRLSPVPVILMT
SRADPEDVRKGLDLGASAYITKQFDQRELLATIGQV----
>A0A1K2II53
ICIVDDDEIYQFTVIKTILKLE-KKILVFSDGEEAFSFM---LPDIILLDINMPIMDGFQFMDEYVKIKPDKKIVIYMVS
SSVDPIDIQAKNIFDVSDYIIKPINPGELKTIIQELHE--
>A0A5C5YI04
VLIVDDEPNIRSGLARGLAGDA-DRVETAADASEALAKL-----PLVIVDVRLNGMTGIELLQKIVHAR---QTAVIVIT
AHGTVETAVEAMRAGAFDFVLKPLDLNLVRQQVRRAREHF
>A0A369Q401
ILIVDDDEIIAELASDVLIAAG-HACGWVTSGPDALQLL-----DLLLLDHDMPGMSGTQVMRDIRGDQKLYDLPIIMFT
AMTGARDEEQARYNGAQDYIRKPFDAMFLKLKVRQVLATA
>I0AG67
ILIIDDEAAQREILKGFLDKKG-FRTFTASSGSEGLAFI-----DIVLSDHKMPDKTGIEVLEDVKKNN---EISFVLMT
AYGTIENAVKAMRLGAYDYLSKPVDLDELELLIEKIIENK
>W4MCA7
VFVVDDDPLVLRTLERVITSAG-WPVDTYPSGVDFLAVC-----GCIVLDLRMPQISGLTIQEQLTARG---SMPIIFIT
AYGEVSTAVQAMKAGAVDFLEKPFSNQALLTCVEYAMARD
>V6EX22
IMLVEDIPAMRLLVRQMLRSLG-IQIIEANDGSTALQLV-----DVVLSDWNMIPMTGLQLLMAMREDPATSHIPFIMIT
GEGSMEHVQRARSAGVNGYLIKPFGLDALTRQLTKV----
>A0A562UT07
TILVDDEKLAIQGLQLRLEPFD-IVIATCSNGREAIRTI-----DLVFLDIQMPGFDGFGVVKGVID------PLFVFVT
AYE--EHAIRAFEANAVNYLMKPVDPDKLADTIERVRQRL
>A7MQ73
LLLIEDNDKTRAWLEKGLREAG-LVVDTVADGRDGLHLA-----ALIILDIMLPGLDGWQVLRALRTA---KATPVLCLT
ARDAVSDRVKGLELGADDYLVKPFSFAELLARVRAQLRRH
>F2JMG2
ILIADDNKDFSDILMEFINRQD-MEVNVAGNGEEACKLI-----DIVILDVIMPYLDGIGVLERVDSMQ-LKRPLFVMLS
AVGQDKITERALALGAEYYIVKPFDMETLVNRIRQLKNM-
>A0A1I5Q359
ILLIDDDEHLGAPLASYFARFG-CTLESAVRPSEGLARL-----DAAILDVMLPEMDGFALCREIRKE---SDIPIVMLT
ARGEVMDRVVGLELGADDYVPKPFEPRELVARVQTILRRQ
>A0A1I0V7M6
ILVCDDSILARSQLKDIIKDYE-CEVIEANNGQLAVELF-----DVVFLDIVMPVKDGISAVREMRETD-T-KAKIIMAS
SVGNQKHLKEAISAGANDFVQKPLEEEKVREILN------
>T0T719
IIVADDSQTIQKVIKITFGNRK-YDLVPCLTEAELLDNL-----SLVLLDFSLSEKSGYELGKLVKSKN--AGVPIMALL
GTFDTVDEDSFRASGYSDKVVKPFETEKFINKCEDLIE--
>A0A5C5X1K4
ILLVEDSPTQAAQIRILLEAAD-HDVAHALNGHLALSEM-----DIVVTDLEMPELNGLQLVEQMREDF--SHIPTILVT
GHGSEELAAEALQLGAAGYVPKNRIDEMLNNTIVD-----
>A0A0Q8QW46
LMIVDDNIDAARSLAVLMEAEG-HRVTVEHRADKALETA-----QVFLLDIGLPEMDGYTLAAKLREMPETRDALLIAVT
GYGRKEDREKSETAGFDYHIVKPATREEVAAILAQGRREQ
>A0A170AHL5
LLIADDEPNILISLEFLMKREG-YEVVLARDGQEALDAI-----DLVLLDVMMPVKTGFDVCHEVRNSETMRDTLILMLT
AKGRDTDIAKGMALGANAYMTKPFSTKELVQKVQAM----
>A0A1G7YKM9
LLLVDDQPANLAILKEILK-ED-HHLLFARDGQRALELA-----DLILLDVMMPGMDGFEVCRRLKSVRATRPIPVIFVT
AMTELKDEAKGFALGAVDYISKPVRPPIVRARVTTQLTLN
>A0A4R4DZS6
ILVADDDRAIRTVLSQALGRSG-YQVRATSSASTLWRWV-----DLVITDVVMPDENGLDLVPRIKRVR---DLRVVVMS
AQSTFMTALKAAQRGAFEYLPKPFDLKELLAVVERALA--
>K2JWE3
LLLVEDDLALGTALLKLLASQ--YRVDWVRDLASARRHQ-----DLLLLDLGLPDGDGVAWLKSLRGAG---DLPVLILS
ARDALDDRVQGLDTGADDYLVKPFEPDELLARIRVLLRRQ
>A0A3M9NT87
ILIIDDEKAIRKTLSEILGYEG-YKIDEASDGEEGLSKF-----DLVLCDIKMPKLDGIEFLEKAKEIN---EVPIIIIS
GHGNIETAVEAVKKGAYDYISKPPDLNRMLITLRNAMDKN
>A0A2W7IFV0
ILLVEDDRETADYVAQGLTEAG-HVMDTAATGKEGLFLA-----DVIILDRMLPGLDGIGIVRTIRAAG--IGTPVLMLT
TRGGVADRVSGLEAGADDYLVKPFAFAELQARVNAL----
>A0A2N5XKN3
VLVVDDYKTMIRIIKNLLKQLGFEDVDDAADGTEALAKMQGRRYGLVISDWNMEPMTGYELLKQVRSSDSLSKTPFIMVT
AESKTENVIAAKKAGVNNYIVKPFNAATLKTKIDAVF---
>A0A0L6JRF4
LLLVEDERRLSDALSYILKKNN-YLVDTAYDGPSGQDMA-----DVIILDRMLPGKEGLSILRDLRKQN--ISTPVLILT
AKDEIKDRVEGLDSGADDYLVKPFSTDELLARIRALGRR-
>A0A6I3SB51
ILLVDDDLYNRTIVSAWLRRWG-YPLTEAINGQDALEVL-----DLILMDEQMPGMSGTEAVRQIRQTAWGRHIPIVAVT
ANAMKGDRERFLAAGMNDYLAKPFVASQLLQVLMRW----
>A0A370L3X5
LLIVEDDAEAAAYLVKAFREVG-HVADHAADGLQGYAMA-----DVLVVDRMLPRLDGLSLIRSLREQN---ATPALILS
ALAQVDDRVKGLRAGGDDYLPKPYAFSELLARVEVLARRR
>A0A366C1B1
VLVVEDNRVNRFVARRLLEGLG-HRVTEAEDGIDGVAAA-----DVILMDISMPRLDGVEAARRIRAAS-GVPPRIVAMT
AHTLPADLTRFRAAGMEEVALKPVSRKRLAELL-------
>A0A370HJ60
ILYIDDDAGLGRLVERTLSRHG-FEVSHAPDGEEGLRRL-----DVVALDHFMPGKEGLEVLAEIQELP--DPPPVIYVT
GADEGRIAVAALKAGAADYVIKDVSGDLLRTSAEQAIEAK
>A0A2I6S563
FLVVDDFSTMRRIVRNLLKELGYTNVDEAEDGVVALQKL---GFDFVVTDWNMPNMDGLTLLQSIRKAPALKHLPVLMVT
AEAKKENIIAAAQAGASGYIVKPFTAATMAEKLQKIFDRM
>S7UF20
ILVVDDDAIMRDMIRSYLEAEG-HDVIEASNGRDALAKH-A---DIAIVDIFMPTKDGIETILELRRMT--PCPRILAIS
GGGEIGGLSYAKVLGADGALAKPFGREDLLRAIA------
>A0A326U1S1
IAIVEDDPRLADMFSDVLGCFG-WRLHIFADGQAAKDQL-----NLILLDVGLPNLDGVSLYKILRGHSKTRHTPIIVIT
GSHDWELHRMGLQSGL--FLRKPFNMHELINTIRAL----
>B6G7S4
IYYVEDDDNIRGLTLYALRQQG-IEAEGFASDSEFKAAV-----DAVLLDIMLPDTDGLEIMRRLRADQATATVPIMMLT
AKDSELDKVVALDGGADDYLTKPFSLMELTSRCRAL----
>A0A1I3K9I0
ILVVDDVPANVKLLEARLLAEY-FEVVGAYSGQEVLDAC-----DVVLLDVMMPGMDGFEVCRRLKGDPTTQHIPVVMVT
ALDQIGDRVRGLEAGADDFLTKPVNDLQLMTRVKSLVRLK
>Q9K5R1
ILVVDDEKPIADILKFNLEKEG-FTVICAYDGAEAVEQV-----DLILLDIMLPNKDGMEVCREVRKQF---EMPIIMLT
AKDSEIDKVLGLELGADDYVTKPFSTRELLARVKANLRRH
>A0A1E5G085
VLVIDDNRLNRKILEEMVGSWG-IDVTTAASGKEGLDLL-----DIILLDLQMPNMDGFEVAKKIKDHPKLNGIKIIMLS
SANIYQTAQQCKALGLDSYLAKPVRQSELYDIIISMISKE
>A0A6P2C2N8
VLIIEDDPNIVDLIRSNLVVRG-FAT-VVSAGTKVLALL-----DMVLLDLMLPEADGFELCRQIRERS---PVAIIVVS
ARGGERDKVTALNMGADDYMTKPFGIEELLARILATLRRT
>Q0SKM6
VLLVEDERRLAETVRRGLTAEG-FVVDVEHDGLSGFEAA-----DVVVLDIMLPGKHGYDIVRDLRRRE--VWTPVLMLS
AKDGEYDLADAFDLGADDYLIKPFSFVVLVARLRALVRR-
>M1WYQ0
ALIVEDEFLSRKVLRSFLMTL--FDVDIVVNGREAVEAF-----ELILMDIMMPEVDGIEALNRIRTMEETPKAKVIMTT
ALDDPQTVIRTFYDGASAYIVKPVAKEKLYRELEK-----
>A0A1G9DML2
ILLVEDDPSLASGIRLALKPEH-YTVDHLADGDTALAAL--F--DAVVLDLGLPGLDGMQVLEAIRQRG--NRVPVLVLT
ARDAVDDRIAGLDVGADDYMVKPFEVAELKARLRALLRRS
>A0A4R6DVN0
ILVVEDDAALRDAVCLTLEMAG-HGVTGVEGGPQALAVL-----NLVISDLRMQPMDGLQLLGEIRARL--PQLPVLLMT
AYGDVDKAVAAMRGGACDFLMKPFEPEVLLENVRRY----
>A0A4R4KAS1
CLAVDDEPLALGLVCAFIEKTF-LLTGRFSSAVEALQGL-----DVLFLDIQMPDLTGLELARVLEK-GA---GRIIFTT
AFN--HFALEGFRVDALDYLLKPFNYEEFLRSATKALTYF
>A0A1S1PGN8
VLFVDDEPQLLRAMRITLRARG-YEVRTAVDGGHALTEA-----DIVLLDLGLPDMDGIEVIHGLRGW--T-GVPIIVLS
GRTAGQEKIASLDAGADDYITKPFSVEELLARMRAV----
>U5QJF1
LLLVEDEVELANPLGALLGREG-HIVDLSYDGEGAWELL-----DLLILDWMLPGLSGLELCRRLRAAD--RSTPVLMLT
ARDTIDNKIEGFDAGADDYLVKPFELRELLARVRALL---
>Q0YNY4
VLIADDDNTSRRILSHFVQKMG-YVPIVAEDGEECIRCL-----NVILLDINMPKKDGFEVMLHMKAHN--IVTPVIMIT
ASHDIPHAVKCIKLGAFEYLTKPLSIDRLEIVMRNALAES
>A0A1V6LNG0
VFIIDDDLITVFGLKKILISKE-IKPTDFCNGSVALDAI---LPSLIFLDINMPIMDGWTFLENFLELPITQKINIKIIT
SSIDIADRNWQAYAKQSDYLTKPIHKLDINDL--------
>A0A1S2M3H7
IALVEDDSELSLLISTMLKRYD-YEVVVINDFEHALERL-----DVVLLDINLPYVDGFHICKHVRKKS---IVPIIMIS
ARNNDSDQILGMELGADDYVIKPFSVEVLHSKIKASIRRA
>A0A1R1SHW8
VVIAEDEALIRLDLKEMLEEEG-YSVGEAGDGETAVALA-----DLVILDVKMPVLDGISAAERIAADR---IAPVLMLT
AFSQRELVERARDAGAMAYLVKPFSKSDVVPAIEMAVSRF
>A0A7X0VTX4
ILVAEDDAEINRLIAKYLNKEG-YEVQSVYNGKDAMSRL-----QLVILDLMLPKADGSEVLRKIREK---KTTPVIILS
AKDREIDKIAGLELGADDYVTKPFTIGELVARVKAQLRRY
>A0A521EL72
IMLVEDDPLLAIVEEKLITKLG-YKVGKAQSGEEALRII-----DIVIMDVQLAGLDGIETTLQLHEKH--QELPVIFLS
GDDNAHVLHRAKQAGCIDFLLKPVSLGALSEPLEKAVKTL
>A0A327K9K0
LLVVEDDPDLNRQLVTALTDAG-YAVDRAADGEEGHYLG-----DAIILDIGLPKMDGLSVLESWRRSG--RTMPVLMLT
ARDRWSDKVQAFDAGADDYVAKPFHLEEVLARIRALLRRS
>I3Z9Y6
ILLVEDNETNLKFMKMLMKELG-YEVVIAFNGLEAVNFV-----DLIFMDIQMPKMNGLEATKIIKDLERKKNIPIVGLS
ANAFQGDINEALAVGMDAYLAKPVQVKDIALIIKKHFD--
>A0A4R2PVI6
ILVVDDDDRLCRLIADYLGDEG-YRVDVARDAAAMWQAL-----HLITLDLALPDEDGLSVARELGRR---AQTPIIIVS
GKGDVVDRVAGLEVGADDYIAKPFHMREILARIRAVLRRS
>A0A1H8LI11
VLLVDDNVDAATSAAALLAQLG-HEVRVLHSAQAALAQF-----AVAILDIGLPDMDGYALAAALRRAQGGAPLRLVALT
GYGQKEDVERAAGAGFDLHLTKPASAEELARA--------
>A0A510X710
VLLVDDEPSYLRSLSIALERAG-THLQRCEDPRRVMEIL-----GLVTLDLTMPHLSGEALLARIVEEH---DVGVIVIS
GMNQVETAVDCIKNGAFDYFVKTDEQRRLIEGIKRAIRLQ
>A0A4V1BRX5
ILMIDDDLALCHSLAAYCSQFD-LELIYANTPSDGLLKL-----QLLLLDVMMPEMDGFTLCKKIRLNH---SLPIIMLT
ARGQLNDKITGLELGADDYVAKPFEPRELVARIQVLLRRL
>D6Z6N8
VLFVDDEDNILRALRRLFQEEK-FEVVTATSGEEALEII-----AVIVSDQRMPGLSGVETLARVRKQA---LILRLLLT
GYADIEAAMDSINRGVFRYITKPWQDEELLQTVRHAHQHH
>A0A3G9JYC8
ILIVEDNALNAEITKTILESLD-AKASVVGNGQLAVEAL-----DGVLMDIMMPVMDGLQATKAIRSF---SDVPIIAMS
ANAFEEDKRRAFEAGVNDYVTKPFKTEYLLKVLGRWL---
>A0A1E3VLI8
ILIVDDEADIRELISGILEDEG-HGTRLAKDSDETLQAI-----SLVILDIWLQGLDGLDLLEEIKKAH---DLPVIIIS
GHGNIETAVSAIQRGAYDYIEKPFKADRLVLITARALETS
>A0A662ZHF8
ILIVDDFSTMRKIERKILNELGFENVAEADDGSTALPLLENGDFDFVITDWYMQDMQGYDLLVAIRQNPKLSRIPVMMVT
AKVEQEELVKAAKAGLNGFIVKPFTAEALQAKMQRIFERI
>A0A0B4R9K0
--LVDDEKRMLDLVALYLKPHN-YVCTKADNGKQALELL-----DLVLLDIMMPDMDGWEVCRDIRKF---SDVPIIMLT
AREQQEDVVKGLRLGADDYMTKPFGEDELLARMEALLRRS
>A0A1I6KVC6
ILVVDDELGIRALLSEILSDEG-HTIELAENAQQARAAR-----DLVLLDIWMPDVDGVTLLKEWSSGQ---TMPVIMMS
GHGTIDTAVEATKFGAMAFLEKPITLQKLLRAVEQALV--
>A0A5B1CQ54
ILLVEDSDADAHLTERALLKGK-NKLHRATDGVEAMAFL-APRPDLILLDLNMPRMDGKAVLREIGADPSLRLIPVVVLT
TSNHDNDILETYGLNSNAYIVKPVDVSQFFEVIQKTH---
>D5UBS4
VLVVEDDADTAGFVRTVLERRG-MEVVVAGDAMTALAEV-----DVILTDIQMPGMSGLELLGELRSRA--PGVPVAVMT
AFASVDYAVEALRRDADEFLVKPVAAATLLERVTALAAE-
>A0A0E9M333
ILIAEDDVVSQILLEKMVKSLA-KTIIKTQNGVEAVEAC---DIDLVLMDIKMPLMNGYEATRRIRHFN--KEVIIIAQT
AYGLTGDRKKSIEAGCNDYISKPINAAHLRAMIQKY----
>A0A2A6RPF1
ILVADDDPALCLILRETLQDAG-YEVALAYDGDQLVRMA-----DLLLVDLMMPLMDGFEAIRQLRNDTRTSHLPVIILT
ARSASSEVVVGFDTGADDYIVKPYDIDVLLARIRSHLRRA
>K0CH04
VLCVDDSALIRDLMREIINHHD-MVVAVAPDPIVARDLI-----DVLTLDVEMPRMDGLDFLERLMRLR----MPVLMVS
SLTQAEITLRALELGAVDFIEKPDYSELIAEKIRA-----
>A0A1E8CPW8
-LLVEDDRPLAAVLVRLLSGAG-YAVDTAFDGQRGLHLA-----TLMVLDRTLPAIEGLDLLARIRSSG---TAPVLVLS
ALSSARDRVQGLDAGAEDYLTKPFDTGELLARLRALRRRH
>A0A7G9BEC8
CIVIDDEQSAIFHLTELVTQVD-LLRGTFTSLPEAKEWL-----HIVFLDIEMPLLDGLAGVEMLKG------KRLIYVT
AHE--QYAVQAFKHRAIDYLVKPVSLEDLVLSLDKMIDTL
>A0A0G3XIG5
ILLVEDEPTTAKAIELMLTTEG-FNVYQTDLGEEGLDLG-----DIILLDLNLPDMHGYDVLKKLRVAK--VQAPVLILS
GNSELDSKVRSFSFGADDYVTKPFHKDELVARIHAVVRRS
>A0A0D4BXG3
VVVAEDETLIRLDIIEILRGEG-YDVGEADNGEKAVELA-----DLVLMDVKMPVMDGISAAEKIVKER---IAPVVLLT
AFSQKELVERARDAGAMAYVVKPFTPADLIPAIEIALSRH
>A0A1A9HME6
VHLVDDEAAVRDALAFLMRTHG-LRVEPHASGLALFEA------GCIVLDVRMEPLSGLQVHDELIARG---PLPVIFLS
GHGDIPMAVDAMQKGALDFVEKPFNDQALVNKVQRAIATD
>A0A149VYP9
ILCIEDDREMADLIAEELQDRG-VTVLLTYDGQTGLEAI-----DLVLCDIGLPMLSGFEVLEKVLVAV-TNPPPFIFLT
ALTDRDSELRGRRLGADDYVTKPIDFDVLYEILRT-----
>A0A6H0IW96
VLLVDDEPVNLQLLRGMLRRAG-LEFLTAADGEEAVQRV-----DLVLMDVLMPGVDGYEATRRIKALDGDSYIPVLFVT
ALNDDEQLARCVACGGDDFIAKPVSRVQLNARVDSWLRIS
>A0A1G9P5I2
ALLVDDNRIARSILIHMASDLD-LIVCECSNALEAYQYM-----DVLLLDIEMPGMNGLELTRNLEK------PLIIFTT
FRK--EYAVEAFELNVVDYLVKPITLPRFTQAIDKARDIL
>A0A2U3D870
IMIVDDSLFMRGVIRQVVTSCG-WVVGEASDGTQVLQLY-----DLVTMDITMPKQDGVSALKELKTQH---EALVVMIS
AIGQKDLVMEAIQAGAAGFVTKPFQAYELCQEIKSIMR--
>A0A807LFW9
ILIADDHPIYLMGLRALLSPLG-YIVDEALTTDDVINKL-----DILITDFSMPGDDGLALIQLIKRRW---ALVIIVVT
MINNPGIERALRQLGVHGVLSKAGLSTELVHFIKGL----
>A0A4V2MNK2
ILIVDDEQDIREIVAGILEDEG-YETRTAQDSESALAAI-----RLVFLDIWLQGLDGLALLDEIQTIH---GMPVVMIS
GHGNIETAVSAIKRGAYDYIEKPFKADRLVLVAERALEMS
>A0A4V2UW73
ILIVDDSATVVAVLGRMLTQAR-YETYSTDSGEAALESL-----ELIFLDIVLPGMSGFAALRALRRDPRTAQVPVIMIS
GNLKATEEFYGQRIGADDFMKKPFGRTEVFSRIQRLIE--
>A0A4R1QLC0
ILVVEDEPDLNDVIVKKLESEH-YAVDWCMNGDEAIDYI-----DAIILDIMLPGINGLEVLRKIRLQN--NKTPVLLLT
ARDSIEDRVAGLDKGADDYLVKPFAFDELLARIRAMIRRS
>A0A6S7BM20
ILLVDDDLEILEAWQRLLRMNG-YSVVTAVDGSAGLAAA-----ALIVTDHSMPGMGGVEFCRQLKLVPKLATVPVVLTS
ADYK------SISATPDEFWQKPVPTKAMIASIERLL---
>A0A7X3MHX2
ILIVDDDENIAELISLYLTKEC-FDTMMVHDGEKALIAH-----NLILLDLMLPGIDGYQVCRELRTRS---NVPIIMLS
AKGEVFDKVLGLELGADDYIMKPFDSKEMVARVKAVLRRY
>H5URW1
VLVVDDDLALAEMLGIVLRNEG-FDVDHVDDGSEVLRVF-----DVVLLDVMLPGMDGIEVCKRLRAES---SVPIIMLT
ARTDTVDVVVGLESGADDYVSKPFKPQELIARVRARL---
>A0A6M8SN97
VLIVEDDDALREALLDTLELGG-YPALAAEDGLAALELL-----GMVISDVQMQPMDGDTLLKEIKAQY---WLPVMLMT
AYGVIDRAVSALHAGACHYLPKPFEPDLLLAQVEKY----
>A0A4R3KVL4
ILIVDDASFMRMMIKDILTKNG-FVVGEAENGVKAVEKY-----ELVIMDITMPEMDGIQAVKEIKKID---NAKIVMCS
AMGQQAMVIEAIQAGAKDFIVKPFQADRVIEAVKKVL---
>A0A0C5VAH8
ILVVDDSALIRKILVEIFNSDR-LVVGTAADPLIARDKI-----DVLTLDIEMPRMDGLTFLKNLMRLR----MPVVMIS
TLTNKNITLDALEIGAVDYFAKPAYSAVLIEKVV------
>A0A7W7Y6Q9
ILVVDDERDIVDLVSLHLQREG-HEVESVDNGLAVLPMA-----DLIVLDLMLPGIDGVQVHRRLRADTRTRHIPVIMLT
ARAQTNDRIAGLEGGADDYLTKPFSPRELMLRIGAVLRRT
>A0A0G3BFI3
ILVVDDNQDAAISLAVMLKLMG-HESSTAHDGLEAVSLT-----QVVLLDLGLPGINGYEACRRIRALPDGGRPVLIALT
GWGQEDDKRRSKEAGFDFHLVKPVDPDALEKLLA------
>A0A7S8F2K5
ILIVDDDEIVAELAANILIEAG-HACGWVTDGDKVLQLL---RPDLLLLDQDMPGMSGRQVLREVRQSAR-YDLPVIMFT
AIQGAEDEAAAMYGGAQAYVRKPFDRRFLLHTVKLVL---
>A0A1H8MQ08
VLLIDDEAMAEDLIGYHMSRQG-ITLRYDNRAELAVQLC-----DVLLVDLRMPGADGFDVIRMLRADPHTEHLPVILLS
SEDDADIKAQAFALGANDYLVKWPEARELEARIRYHCAAY
>A0A2M6V5E2
ILVIEDNPSNMKLAVFLLEKEG-YDVLQASDAEEGIRIA-----ALILMDVQLPGMDGLAATRLLKADAATQPIKILALT
AFAMRGDQEKIRAAGCDAYIAKPIRYEEFLKVVADLL---
>A0A7G5C408
IIVVDDEERIRLGLVKLISQIG-YQKGIYASGIELLADI-----DLLITDIKMPKLNGLELVEKVKSMR---EMKFAILS
GFDDFSYARQALRYGAMEYLLKPVDKTDLERLLVKVKTDL
>A0A7S7SKB7
VLVVEDQHAVREFAVHVLASCG-YSVIDAAGANEALEIA--GAIDLLLTDVVMPEMDGVELARRIREI---PDMKWLYMS
GYSGAAISERSHLDMRAEFIQKPFSPEQLALKVRAVL---
>Q3A786
LLLVDDDTDLLRLLSIRLRGAG-YEVNIAESGEEALAKI-----HLVITDLRMAGMDGMALFDAIRTRQ--GSLPVIILT
AHGSIPDAVEATRRGVFSFLTKPLDSKALLEEIQRALRI-
>D2NTL2
VVVAEDEALIRLDIVEILKDQG-FDVAETDNGKTAVELA-----DLVLMDVKMPIMDGITAAEEIAKEQ---IAPVVLLT
AFSQKELVDRAVEAGAMAYVVKPFSPNDLVPAIEVAISRY
>A0A1Z1FDX0
TLIVDDEPLAVERMQVICSRLC-LRVGTAGDGAAALRMI-----ELVLLDMTMPEADGLSVARRIVAD---ERPAVVFVT
AHD--SFAVEAFDLDAVDYVLKPVAQDRLERAIGRALARR
>A0A5A9W1D4
VLLAEDNDFNRLLASKTLAQLG-AEVIECANGKEAVVAS-----SLILMDINMPEMDGIQASALIRQA--LSSSRIVALT
ANLSAREEQALADIGISEILYKPLDNQKLFALLKETY---
>A0A174PHM3
ILVVEDDENLNRGITFSLKKSG-YEVFSAESVKKAKRIA-----DVTICDVNLPDGNGLEFVRWMRCNY---NTYIICLT
ALDQEMDQVMGYEAGADDYITKPFSLSVLLLKIEAHFRRR
>A0A4R1QT73
IGIVDDNREFCQLLSDYFSTKE-INVAIGYTGLDAISIL-----QVLLLDMIMPELDGLAVLQWVKSNQ-L-RPKIIIFS
AFAQEEVARNALQLGVDYYILKPFDLNILSQRMI------
>A0A1M7G0J2
LIYVEDNPANQRLMEDIIDDVG-LVLRTAPSAEMGLELL-A---ALVMMDIHLPGMDGYQALAAIRRDPHLQALPVVALS
ASAMQRDINKALDAGFDAYLTKPLEIAKLMATLKRY----
>A0A517YC27
VLLAEDNLVNQKLAVALLEKRG-HQVTVVDDGHKAIKAW-----DLILMDLQMPIMDGLQAVGEIRRAE-LQPVPIIAMT
AHAMKGDRERCLEGGMDDYVAKPIRAPLLFEAVDRVM---
>A0A2A2FBJ0
VLVAEDNEDNRRLVERLLARFG-VTVLAVDTGSAAVSTA-----HLVLMDSHMPEMNGPEATRMLRQTG-FR-RPIIAFT
AGDE-SEVDDLQKAGCDGVLHKPIDSGQLRVLLQKH----
>A0A1I5WBL2
VLVVEDNLMNQKYIGSLLNKWD-VRHTIVSDGKMALEKI-----DIILMDIQMPHMNGYETTIAIRSTQN-QHIPIIALT
ASAMLDQKNKALEIGMNDFLTKPFNPGQLHDLLERF----
>A0A6B3SN59
ILVLEDNKFQRALLVTMLRSLG-CDILEATDGGQALSLI-----DVVVCDLQADEIDGVEFIRLVGRHQ---VGSLILVS
ALGSDLFSANGHRISLAGCLPKPIRREHLVQVLER-----
>A0A419SRQ2
ILIVEDEIPINELIKRNLQSVG-HTCISVFDGRAAIDEL-----DLVLLDVMLPEIDGYEVFQQMEK------TPTIFLT
ARSSLMDKVKGLTLGADDYLVKPFEILELLARVDAVLRRT
>A0A5C6FLS8
LLLIEDSSHDAEFIGAMLERSE-FKLTHLATLAEAVEAF-----DVILLDLGLPDNHGTDAIALLRAHV--PETPIVVLT
GDERNETAINAIDAGAQDYLPKQHVVGSLSRMLT------
>A0A2X4ZQU4
VILVDDEPILLTHLEKLFKDIG-ILIGMYSNPYQAIEAV-----DVVFLDIEMPEINGIEVAEKIQNNL----INIVFVT
AYS--EYAVKAFEINAVDYLLKPLNRNRLLKTVQRFQV--
>A0A6M0JT73
LLIIEDEEPIRVGLEDLFVFHG-FEVESAEDGPAGLAKA-----DLILLDIMLPGIDGFAICDRVRAVD--RAQPIIMLT
ARTADADIIQGLRLGADDYVSKPFSVTELVLRVQAVLRR-
>A0A545TTT3
FLLVEDDDVDVKAIERSLRELR-NPLVIARDGREALEHL-IVSPFLILLDLNMPRMNGLEFLAELRSDPELSTSVVFVMT
TSKDDRDRLSAYEKHVAGYIVKSNVANSFTDAMKFIDHYW
>A0A410Q6V6
ITIVEDDPVIQEELSTLLQSNG-YAACVIKEFSNIVETV-----HLILLDINLPVQDGFKICSKIRTF---SNVPIIFVT
SRNTDIDELNSIMLGGDDFITKPYNTSIMLARITSLLKRA
>A0A0M1JSR5
ILVVEDDDRIARPIAEDLKHQH-YIVDVVCDGQQGWEYA-----DLILLDLMLPKLDGIRLCKHLRSNN-Y-RGFILMIT
ARDTTTDKVMGLDAGADDYLVKPFELEELSARIRAV----
>A0A1Z4BTS3
LLLVEDDEILGDGLVAGLTMEG-YAVDWLTNGKLADEAL-----ELIVLDLNLPDMDGLSILRALRSRK--DETPVMVLT
ARDTVPDRVLGLDSGADDFVIKPFDLDEVCARLRALARRN
>A0A6L3V5K5
ILIVEDEYPINQVLKVYLQKAN-FKVEQVFHGDEAMDRF-----ALVLLDVMLPGKDGWTILKEIREKS---SSPVIMLT
ALGDVNYRLTGLNGGADDYIPKPFIADEVVARVHAVLRRS
>A0A858XEW1
IAIVDDDDAMREALSELLQVFG-FTCRAFDRAESFLSAH-----DCLITDIRMPGIGGLELLRRLRSAG--STMPVIVVT
SYTDPAVRERAMDCGARAYLTKPLADEILLHSLESAL---
>A0A515A220
TLIIDDERLARNELRRLLENFK-IIIGEAANADEALPMI-----ELLFLDIQMPGKNGFELLQSIEGK----TPEVIFTT
AFD--EYAIKAFEFNALDYLLKPVELARLSEAIHRVEE--
>A0A4Q2UAC5
VLLVEDDAELAAGVAAVLKREH-FAVDIARNGEDAQHLG-----DAAVLDLGLPKVDGIAVLKSWRKAG--RKLPVLVLT
ARDGWSDKVEGFKAGADDYLTKPFRVDEVVLRLRALIRRS
>A0A2P1PM40
VLLVEDNPVNRQVAQRLLTLIG-VSFEVAENGKIAVEKA-----DCVLMDCQMPVMDGYTSTRTMRKLEIGQKRPIVAMT
ANAMVGDREKCLAAGMDDYMSKPLNRNLIEQMLRKW----
>A0A1M6LPN6
FVICEDDNRFRKKILDYINDMK-LITVETILCKEVLEYV-GTNKNIYILDIDLNNMNGLQLAKRIRKYD--IYGYIIFVT
NHIELSLTTHKYKVRALDFIVKNVIKSRLYEAFN------
>A0A5B9G3C9
ILVVDDDTALAEMIGIVLQSEG-FTPTFCADGAGALEAF-----DLVLLDLMLPGKDGIEVCAEIRAES---GTPIIMLT
AKSDTTDVVRGLESGADDYVVKPFNPKELVARIRT-----
>R9L3A4
ILIVDDEKSIRDAVTFYMKREG-FGVIPAKDGAEALEIF-----DLVILDIMMQGYGGFEVCSAIRDKN--STLPIIMLS
AKSDLVDKSLGFKLGADDYITKPFEPAELVMRVNSCLRRS
>A0A437MG39
IALVDDDRNILTSLSMTLEQEG-FTVRTYTDGESALQGL-A---DLAVLDIKMPRMDGMELLQRLRARS---AMPVIFLT
SKDEEVDELMGLRLGADDYIRKPFSQRLVLERIRALLRRN
>A0A1C0AAP8
ILVVDDDKNLCRLMEIYLKKEE-YKVIIANDGQEAIDKF-----QLVILDIMLPEMNGWEVCNEIRKE---SNIPILMLT
AKGEKDDKLKGLEIGADDYVTKPFDPDELVARVKAILRRV
>A0A171D4W9
VLLAEDNPVNQKVAQLMLARLG-HRVDTVDDGAQAVEAV-----DVILMDMHMPNMDGLEATRRIRAEQPGTRPYIVALT
ASVLGEDQEACRNAGMDDYLAKPVRAHELGELL-------
>A0A6I4TVK6
ILLVEDDADVGQDLADALAEAG-FVVEWVRTGDEAAFRG-----AGVILDLGLPRLDGLSVLRGWRANG---RFPVLVLT
ARADWTEKVAGIEAGADDYLAKPFAMGELIARLRGLIRRM
>A0A261EUQ1
ILIIEDEASYRETLVFRLTKDG-YDVQAAESGEEGLAMF-----DLVLLDLMLPGMDGTQVCRKIREHS---TVPIIMLT
AKSSEIDKVVGLEIGADDYVTKPYSYRELLARIRAVLRRR
>A0A518CM17
VLLAEDGATNRKLIGLLLEQAG-LEVTTAENGQVAVRLA-----DVILMDMQMPVMDGYRAATELRNLG-I-QIPIIALT
AHAMQGDEAKCLEAGCSGYLTKPINEQRLIETISM-----
>A0A7K1Y1V1
ILVAEDNNVNMLLARTLIQRVAHATVIECKNGAEAVNYC-----DLVLMDVQMPEMNGYEATGRIRTLEQGTHVPIVALT
AGNVKSEKEKCIEAGMDDFLVKPIVEETITLLLKKW----
>A0A1X0XPZ9
LMLAEDSAIIRCGIQRVLKASG-YQLQVFDNGKDCCDAV-----HLVISDIEMPKMDGLTLCRQIKETMGLKNLRVIMFS
SLINEQMALKCDQVGADGYVTKP-QIPELVEMVDRL----
>K6DK23
ILIIEDDQVIAEVEKDYLEASG-FIVEIATSGDIGLRKA-----DLLILDLMLPNTDGFEICKQVRQA---KNIPILMIS
AKKEEIDKIRGLGLGADDYMTKPFSVGELVARVKAHLSRY
>A0A4R2L370
VLMVDDDKVFLELQSSRLRAAG-FAVRTLADPMEILEAA-----DVLIVDLYMPEADGSEVTRLLHDERAFMNLPIILLS
GESDPEAQARVIMAGAVDVMVKPADPARLLERVRARAAQY
>A0A3G3JSP2
LLLVDDHVENLLALEAVLSAEN-YRLVRAESGEEALRHV-----AVIVMDVQMPGMDGFETARLLKSREKTKDVPILFIS
ATNREAVQFQGYSAGAVDYLVKPIVPPIFKAKIAAFVRMY
>A0A512B6Z9
CIIVDDEPIARSILKDYISRDR-LLTGSFKSAAEALLHI-----DLIFLDIKMPGISGIEFLKSLKT------PIIIFTT
AFR--EYATDGFDLNAIDYLVKPFSSDRFLQAINKVAEAL
>A0A5N0TFP6
VLIVDDSQLYRFKLRNLVEARG-HEALTAHDGEEALALA-----EVILMDIVMPGMSGYEAKRMLARDPATCDIPVIFVS
SKSAESDKVWGMRLGAAGYVTKPVDPAKLDSTIDGI----
>B6BLP8
ILFVEDHDELRENTTEILKNFF-HKVDYAEDGKVALRKY--Y--DIVLSDIQMPNLNGVELTSKLYEIN---SQLLIILS
AHDDTRYLLPLINLGIEQFVKKPIDYQELLRALLNSSK--
>A0A2R4MIW9
IFLIDDDNDLRHALEQALELDG-YEVMSFGRAAEALPQV---LFGVVVCDVRMPEMSGPEFLKKVIEID---ALPVIFIT
GHGDVAMAVSAMRDGAYDFIEKPFPTSQLSLVINRAVEKR
>E3CZ24
ILVIEDDDSVRKLIRRILEGAG-YTVLEAPDGVQGVQVY-----DLVLTDIFMPGKEGLETILELGLLD--PEVRIIAVS
GGGNMGILNMAAKLGALRTLSKPFSGKELVDLVEEI----
>C9R865
ILLVDDNRELIEALKEFFSSQD-FLVGVAYNGQEALELI-----DVVVLDLIMPHLDGIGVLEKFSGETNSYKPKFVILT
ALGQESVAQKAAELGASYYVVKPFSFSVLANRIRQLKAD-
>A0A2T8HUS0
IALVDDDRNILTSVAISLEAEG-FEVETYNDGQSALEAF-----DMAVLDIKMPRMDGMELLQRLRQK--T-QMPVIFLT
SKDDEIDEVLGLRMGADDYVKKPFSQRLLIERIRSLLRRQ
>A0A1V6LSU0
CVIIDDEPLAINVIKKHVDQIE-LTVATFTNAVESLKFL-----DLIFLDVNMPVLDGFKFLESLNQ------PMVIITS
AHA--EHAIKGFELEVLDYLLKPISFPRFLKSVNKAIGLH
>C7H0Q7
ILVAEDEANTRKGIEQFLESAG-YKVIAAKNGQEALDHF-----ALVILDIMMPELDGIEVLKNIRKVN---KVPVIMLT
ALSDEGTQLTTFNELADDYISKPFSLVILQKRIESLLRRN
>A0A021X699
ILVVDDIPANVKLLEARLLAEY-FDVLTAENGYDALAMC-----DLILLDIMMPGIDGFEVCERLKANPRTAHIPVVMVT
ALDQPSDRVRGLKAGADDFLTKPVNDLQLMSRVKSLVRLK
>Q1Q614
ILVIEDEKKLANYLKKGLEEHH-FAVDTCNDGEEGLFMI-----DLVVLDIMLPLMDGFEILRTARKSG-L-RMPFLLLT
AKDAIEDKVRGLDLGADDYLVKPFSFIELTARIRALIRRG
>A0A1Y2R484
ILVVDDNRDSADSLEMVLQFLG-ADVQTVYDGQSALEAM-----CAMFLDIGMPEMDGYEVARRVRQSPQGRDMTLIALT
GWGQKEDLRRSHEAGFDRHLVKPADVDDLRAVLAT-----
>A0A6M1SN40
VLIVDDTEPNVRLLAHVVKKEG-YEVMAAFSGGDALSLI-----DIILLDVMMPEMNGFEVCEYLKDHEQYKDIPVIFLS
ALSETDSKVQGFNVGGVDYITKPFQREEVLARIDLHVKLK
>K9TZH8
ILVVDDDANIRQLLRQQLESEG-YNILEAKDGIEAIAFV-----DLIILDVMMPEMSGFDVAAVLKNDPKTMNIPIIILS
IV---EDRERGYRLGIERYLMKPIETDTLLHEIGTLT---
>A0A0Q8NSG3
LLLVEDDPMIGDSLRKALRLDG-FTVDWVRDGRSAESAL-----DLLLLDLGLPGKDGIEILRSLRARR---TLPVLILT
ARDAVPDRVAGLNAGADDYLVKPFDLDELVARIHALLRRQ
>A0A1M7MSN7
ILLTEDDEAVRSFVKRALELDG-HSVRAAEDGGEAVEVL---AFDLLLSDIKMPVMDGIALALHSARDW--PDLPILLMT
GFADQRERASGLDNLVHDIITKPFSLADIRKSVKDAL---
>A0A2K4ZB08
VLVVDDEEAACESACETLNSLN-MNAEYVLDGNAAVKRI-----AVVILDWKMPGKDGLATTKDIRDA--VGDIPIIILS
AYDWSDIESEALEAGVDAFIEKPLFKSRLTRVLKD-----
>A0A2H3KRR7
VLIIDDHPPIRAWVRTTLAPYQ-IEVVPARSGEEALALV--L--AAAICDVLMPHLEGIAVARVLWYEH---GIPCLILT
SVQEAATRLAAIYAGAFGYVHKDMEADVLVRAVLSLL---
>Q9A4H9
VLLAEDHPTNQKVIGLMLADA--ADVTVAEDGQAAVEAF-----DVVLMDTQMPVMDGLAAIAEIRRRERERRTPIISLT
ANAMPHQVRACLEAGADLHLAKPVSIQGLFATLGAALE--
>A0A432M3D1
ILVVDDTRANLVAMRHLLADCG-AELVEASNGNSALAAC-----ALILLDVNMPDMDGFEVAQLLGETEHLRDTPVIFVT
AAYADDIRLKGYSSGAVDYIAKPINDTILKSKVRVFLELH
>A0A4R2L5M9
VLVVDDERSISEILKFNLEKEG-YEVSVASDGEEAVQKA-----EIILLDVMLPKMDGFQVCKKIRENF---NMPIIMLT
AKEEEVDKILGLELGADDYITKPFSMRELLARVKANIRRV
>A0A0Q4H4J1
ILVVEDDARVGDFLVRGLRAEG-YQVHWARTGDEGLEAA-----LLMILDLMLPGLGGLEVCRTLRAEG-L-QMPVLMLT
ALSSLEDKVHGLRLGADDYLTKPFAFDELLARIEALLRR-
>T2GFQ7
VLIIDDEEEFVSLIVKRLGKRG-LSAAGVTSGRKGLEHL-----DVVILDVMMPDLNGLDTLKEIKKRH--PTVEVIMLT
GHGSVKTGLEGMSYGAFDYVLKPYNIDELLQKIHIAAERK
>A0A249T073
LMIVEDNLAMLQYLTRKLST-Q-YNIIVALNGQEALKKI---LPHLIISDVMMDKVDGYKFASILSEDARYNHIPFIFLS
AKYTSDDRLQGLQLGAIDFIRKPFRIPELSQKIASILENA
>B9XDM0
ILIVDDLPTEVQLMRSAIASLG-HSVVVATDGEQAVEMA-----DLMLLDVVLPRMDGFQVCRKIKKDPNTSNIQVILIS
SKTQESDKFWGLKQGANAYIFKPFSPQELVDAVKK-----
>A0A378YN67
FLVVDDFPTMRRIVRNLLKELGFSNVDEAEDGAAALAKLRGGNFEFVVSDWNMPNMDGLTMLQQIRADPNLAKLPVLMVT
AEAKKENIIAAAQAGASGYVVKPFTAATLDEKLGKIFEKM
>A0A0Q8R5K5
VILIEDEQAVRLATTQTLELGG-FQVQACESAERAQSLL-----GVVVTDVRLPGKSGLDLLSETVAAD--ADLPVIVVT
GHGDVDMAVEAMRAGAYDFIEKPFAAERLVETVRRAQEKR
>A0A315A9A1
ILLVEDTPDISLWLGTALRQGG-MAVSFATDGLQAERCL-----DAVLLDLQLPGQDGLSVLQVLRERG--DEVPVLILT
ARASVPDRVLGLNMGADDYLPKPFDLSELEARLQVLLRRR
>A0A7W9CST3
LLLVDENAFLRALLEPLLRGHG-YRVITCRTAREALDRL-----AAVVSGVGADDVDGFHLAEAIRNELGLEDLPIIGVA
STSRPELIERGREAGFTDYVAK-FDRPGLMAALRE-----
>A0A3N7CB99
ALLVDDEPLARMRLRSLLEGCD-AVVAEASTASQAQAWL-----DLILLDIQMPGPDGLQLAENLAAH---AQPAVVFVT
AHA--EHALRGFELDAMDYLTKPVRRERLQAALCRVAQRL
>C7LSZ3
ILVVDDEVISRDNLALALARQG-HDTVTASGGAEALGLL-----DMVLTDLMMEGMDGLALLREVKSRH---DIEVVVIT
GYPTVDTAVEAMRAGAYDYLAKPYRIDEARLLVHKALEKR
>A0A1B3M3N3
ILVVDDSEINLEIAVALLRHQG-ATCHTCANGQEAADWL--DEVDAVLMDVQMPVLDGLEAARLIKSHAALKSLPVIALT
AGALDSERLKAKAAGMDDFLTKPLAPLEVVKLLRSRIGQ-
>A0A0B6X3X4
ILIADDELEVGSVLFDLLSGN--YECETVNSAEQALERL-----DLVISDIMMKGMSGLELVPRVLALA--PDTVVILIS
GMQTIESAIEALRVGAFDYIMKPFDLRHVEAAVERALEHR
>D6THS8
VLVVDDEENIIEFIRLGLRYEG-FQVESANDGETGIATA-----DIIILDVMMPGIDGLEVCRRLRENPTTREIPILMLT
ARDEVRDRIAGLRTGADDYLTKPFDFDELLERIRAILRR-
>W8X4F1
ILIAEDDSILADGLSRSLRYDG-YAVDVVSDGSSADSAL-----DLLILDLGLPRLDGLSVLRKLRQRG-T-PLPVLILT
AADSIEQRVEGLDLGADDYMSKPFALSELEARVRALIRRH
>A0A255YV40
CLVVDDSRVVRKVARKILEELG-FSCEEAEDGKQAMELC-----DAILLDWNMPVMTGIEFLRRLRKMTGGESPRVVFCT
TENDLAHIQEALSAGANEYIMKPFDSDIIQTKFQ------
>A0A6N7PMT6
VLIVDDDPDFLAIAEASLEAHG-FQVERAKGGLRGVFLA-----DAVLCDLRMPGIDGFVVAEALRSDPATQKMALFACT
GRRDLSARAKLANSAFDAVLVKPVDWDEAARLLRDAIRAH
>A0A1Q3HJN2
ILLVDDDPGVLKGLRGLLSDEG-FSPVEARSAAEAVRLL--EPPALMVLDLRMPGETGLELLARLPR---L-PVPVVVLS
GEASPAEAVQALKLGATDFVEKPPSPERLLTALRNALVLS
>A0A2G4F2N1
ILLIEDSPSDADLAMEALSHGK-TNLHFVEDGVEAIKFL-VPRPDLILLDLNLPKKSGVEVLKEIKTDPNLKLIPVLILT
TSAAQEDIIKSYSLHANCYITKPVDFLQFTNVVR------
>A0A657AQX2
VLIVEDSKAFALSVEAALRQEG-YQVLVALNYSEAVQLV--EEIFVAITDLNLPDEDG--AAAKLMAE---KSIPCIAFT
GNFSPNLREMVLSLGVSDYVLKNQDISYVVQVINRM----
>A0A208XYX0
VLIVEDDAHIAELLRMHLRDEG-YAVEHAADGEQGMRML-----DALVLDLMLPGVDGLEICRRARAMA--RYTPIIITS
ARSSEVHRIVGLELGADDYLAKPFSLLELVARVKALLRRV
>A0A0P1GWD6
VLVAEDNRVNRLLVQKFLKNAP-IELEFAKDGAEAVDLA-----DIILMDISMPVMDGLEATHIIRSSAH-AQPVIIALT
ANAFDTDREACLAVGMNEFVTKPVNRNQLLQVLRD-----
>U7U9S0
ILLVEDEREMAAWLERALAQSG-FLPDPAHDARSAEVLL-----DAVVMDLRLPDKHGLVLLREMRERG---HTPVLILT
AQGALQDRVRGLNLGADDFLTKPFALEELEARLAALVRRS
>A0A3N7C8D9
LLIVDDQPINIQVLYQVFASE--YQVMVATSGQQALDMC-----DLILLDVQMPGMNGYEVCRQIKADPMLRDLPVIFVT
VHSDAKEETFGLELGAVDYIAKPFNPAVVRARVKAHLQLK
>D2R190
VFLVDDDPGALRSLRFLIESDG-LEAESFGSAAAFLDFY-----GCLVVDVRMPEMTGLDLQQELAERG---TLPIIVMS
GHADVASCTRAFRSGAIDFFEKPVNDNQILERVRHGIERH
>A0A2M8WWD4
VLVVEDEPTIATAIAQRLVAEG-WRVEVARDGLTGVDAA-----DAIVLDVMLPGIDGLEVTRRIQAE---HPTPILMLT
ARDDETDMIIGLGVGADDYMTKPFSMRELVARLKALMRRV
>R4YRW6
LLIIDDEAMVRDSMEAYLEDSG-YTVVAVDSGSAGLEVL-----DLILCDLRMPSLDGLQVLQKVKQRS--ENIPVIVVS
GAGVMDDVVQALRLGASDYLVKPIDMVMLEHSVQRNLE--
>A0A3P1CB89
ILVVEDHRELREFMVAELATT--YRIRVAGNGQEGWLVA-----DVVITDLLMPKLDGFALIERLKADPATDHIAVILLT
ARDEQSSRMQGLACGADEYLTKPFHLDELQLRLRNLLARQ
>A0A1A9GG18
AVIIEDDPDVRDLIDIVLTQSG-FRTVLAEDGPSGIEAV-----LITTLDVNMPGMDGFAAAKRLREFS---NTYLIMIT
ALADEIDVVQGFEAGADDYLVKPFRPRELRARADSML---
>A0A0Q7KWX9
VAVVEDDSGMRERIARVIGADA-LAAFSAANAVDMLNWL-----DVLLVDLGLPDHPGLQVIRQCRRMQ---ACAVMVLT
IFGDEAHMVQAFEAGARGYLLKDGTEADLAAHLRHL----
>A0A2Z4FND6
ILIAEDDAVNQHLIRRVIEAQG-HQITLCEDGQRAVDAF-----DLILMDVRMPNLNGFEATKAIRRLEEGSHTPIIAMT
AHAMKGDRQLCLDAGMDDYIAKPLKADALHQVIQRVMDK-
>F3YZS7
ILIVEDEPVTRLEIAGRLQGLG-YVVGTACAGEEAVHKA-----ELVLMDISLADLDGIGAAAAIRERF---AIPVVYLT
ADSQPETLERAKITGPFGYLVKPFDNADLRSTIEIALYKH
>A0A6H9Z1I7
VLVVEDEESFSDALSYNLRKEG-FEVAVAATGPDALDIF-----DLVLLDLMLPGLPGTEVCRELRAKS---NVPVIMLT
AKDSEVDKVVGLELGADDYVTKPFSTRELIARMRAVLRRQ
>A0A1M7GJH3
IVVVDDERPIADILEFNLEKEG-YEVHSAYDGNDALDLI-----DIVLLDIMLPGMDGMEVCREVRKKH---DMPIIMLT
AKDSEIDKVLGLELGADDYVTKPFSTRELIARVKANLRR-
>A0A7G8VZ79
VYVVDDDEAVRDSLQWLLEGKD-YRVRCFDSAESFLSRY-----ACLIVDIRMGGMTGLELQDRLIERR---PLPIVVIT
GHGDVPMAVDSMKKGAMDFIQKPFNDEELVTLVERMLEHA
>U5C6F6
IVLADDHKLFAKGIASLLEEED-FVIATFENGLDLVSFV-Y---DLILTDINMPGLDGVGVIQAVKVKK---KSKIIVLS
MYDDEHLFKKCQKLGASAYILKDADPDELIYTIREVME--
>D7VLH8
ILYVEDEAGLAMILSDTLRSHG-FAVTHCDNGGEAFSTF-----DLLLIDVMMPVMDGFELAKKVRGMD-T-DVPIIFLT
ARTQTEDVVAGFHLGANDYIKKPFKIEELIVRIEALFKYY
>A0A844ZIX4
ILLVEDEDMVRAVAERALSRQG-YEIVTASDGDEGLEQV---KFDLVVSDVVMPSMDGPAMAREIRKLQ--PDLPVLFMS
GYAEGQL-RSQIDMAAMHFIPKPFSVQQIADKVGEVLAL-
>A0A1G6A0B7
ILLVEDNIVNQQVALGILKKMG-VQAELAQNGAEALTIL-----DLVFMDIQMPVMDGLEATRMIRSGSGNPDVPIIAMT
AHALDKDREKCFEAGMNDFLSKPLEPAQLAGILDKWL---
>A0A521G2C6
ILIVDDRHSDLRLLEAILKGHG-YRSLSLTNPTKVLKQC-----EIILLDISMPELDGFQVCAQLKADPQLADIPVLFLT
AMRDVANRIRGFKAGGSDFLIKPYEPSELIARVSTHIKLR
>A0A6M0JZV2
AYVVDDEPDVRQSLALLLRSVA-IDVEAYASARDFLASF-----AVLLLDVRMSEMSGMTLLECLRVEH---WLPVIMIT
GHGDIDMAVKAMKLGAKDFVTKPFKGQDMLDRVQEALR--
>A0A1E2UTR8
LIIVEDDPGLQSQLKWSFDGYD-VQ--IAGDRVSAINLL-----PVVTLDLGLPPDEGFATLQEILSLM---QTKIIVVT
GNDDRENALKAIDLGAYDFYQKPIDPDVLKVIIERAYHVH
>A0A5C6E4P7
VLVVEDYRPLAETLEYQLRRAG-YEVFRAADGRDAVNQA-----DVVFLDVDLPVLNGVEVCKQLRADPATKETMILMLS
ALGEESDQVVGFAVGADDYVVKPVESYKLLQRLKALLRRR
>A0A4R0YVC0
IWIADDDRGVRFVLAEALRDAG-LLVREFGDGEEVRAAL-----AMLLTDVRMPGEGGLALLAALKAQG---VGPVIVMS
AYTDVATTAAAYRAGAVDYLAKPFDLDQAVAAVQRA----
>A0A848G0G5
VMIVDDSAVVRQVLSAALDEDA-IVIGAAVDPVFALEKM-----DVIVLDVEMPRMDGITFLRKIMAER----TPVVICS
TLTEQETALQALAAGAVTVVAKPDSSDDLVTAVK------
>A0A809REJ4
VLVIDDSASVRAMLQEMLRIQF-IQVVTAENGREGITKL---DIKLVLVDHEMPVMDGFTFLSTVRRKLSKVQLAVIGIS
GSENKQLSAQFLKMGANDFIAKPFSYEELACRVRQNLEMQ
>A0A5C6QZK3
ILVVDDDMRLRALLERYLVEQG-FVVRSAANSEQMDRLL-----HLLVLDLMLPGEDGLSICRRLRQNS--NDIPIVMLT
AKGDEIDRIIGLELGADDYMPKPFNPRELSARIKAVLRRR
>A0A401ZD36
ILVVEDEIDICNLIRKELESQG-YQVYQAFDGEAALRLV-----NLVILDWMLPKLDGLTVCRTIRQK---HLLPIIMLT
ARTDEVDRILGLEVGADDYISKPFSVRELTARVRAMLRRI
>A0A4Q2RG71
LLLVDDDRRIRELLSRVLGKNG-YRVTLAATAAEARAQL-----DLLVLDVMMPGETGIALAADVRRTS---EVPILMLT
ALDEADDRVRGLEAGADDYLAKPYEPRELLLRIASILRRA
>C6X926
ILVVEDEHKTGEYLRKGLTEAG-FVTDLIQDGLDGQHMA-----DLIILDVMLPRASGWQIIAALRKAG---HTPVLFLT
ARDLVEDRVKGLELGADDYLVKPFAFSELLARIRTLLRRG
>A0A1I1AN94
VILVDDEAVVRDGLKNTIDQKG-FLVGDFANGREAWDAI--AKPDLVISDISMPFMDGLELTGLIAANY---YIKVLILT
GYDQFEYAQQAIRLKVSDFILKPITAAEIRALLDKIRGEM
>D2Q285
VLVVDDEPQIVRALQINLKARR-YEVHVAGTGTAALQVA-----DLVILDLGLPDLDGIEVIRGLRGW--T-EAPILVLS
GRTDSTDKVEALDAGADDYVTKPFGIDELLARMRAALRRS
>A0A4R2SBV5
ILIVEDEIKLRESIGQFLRSEG-LAVIEAADGLTALKKV-----DLLLLDIMLPELTGIQICKIVRQE--W-STPIIMLT
ALGSEDHVLDGLEQGADDYIVKPFRMRELVARIRAVLRRH
>A0A212RAL8
VLIVEDNSIVREGLERMLQEWG-YQTATAENGEAALALV----FALRLLDYSLGGISGLSAAQRLAQVR---PAPTIILT
GDTARERIAEIAASG-FAMLHKPVTSQQLRAALEGLLHR-
>H0I1F2
VHIVDDEEPVRKSLAFLLTMSG-FAVRMHESASNFLAA------GVLVTDLRMPDMTGVELLQALRLAG---TLPSIVIT
GHGDVPMAVEAMKAGAIDFIEKPFEDEVLIEAIRRAAE--
>A0A1C0ACB3
ILIVDDDKNVLEILSLYLKKEK-FNVLIAKDGEEAISKV-----DLVILDIMMPKIDGLEVVKILRKDN---DIPIILLS
AKEEEFDRILGLEIGADDYVTKPFSPREVLARVKVILKRV
>N4WY84
VLIADDEWMIREGIRSSIDAAQ-MVVGEAEDGEEAVELA-----DIIFIDLNMPIMDGITAMKQIKRTL---HCKMIVIS
GYDDFRYAQEAIRLQVEDYILKPIDPDKLFDILTDVQHQL
>A0A348AQ26
VLIVDDAAFMRMMIKDILSKNG-YIAGEAENGLKAVEKF-----DLTTMDITMPEMDGITAVKQIKNID---NAKIIMCS
AMGQQAMVIEAIQSGARDFIVKPFQPDRVLEAVRKA----
>A0A1V2B641
CLIVDDNKLARTAMKQLASHVQ-LVLGECASAIEAYNVL-----DLLLLDIEMPGMSGLELTRNLKK------PIIIFTT
VKK--DYAVEAFELNVADYLIKPVSPARFIQAIDKAKEIC
>A0A7Z2VQQ3
VILADDERLVRSSLRSMLEELP-IIVGEARNGEELLKLV-----DLIFVDIRMPKMDGLEAIREGKRFA---DASWVIVT
GFSEFKYAQEAIRLGTSNYLLKPAEPEELEKCVRMAIQEQ
>A0A1H7GBC4
IAHIDDDPDIRDTVKRILDANG-YAVDSYQTMNDFIVSL---PPDLAILDVMVETMAGLEAYMGLRGQ--FPGLHMIFMT
SLGEEI---RPYFTGLSLIVEKPVEPVSLLSIIRSRLDR-
>S9QPK2
VLVVEDSRFASEAIRLLCIRSG-ARIRRADSLTAAHRHL-----SVVVVDLGLPDGSGVDLIAELASETG-ARPVLIATS
GADGDGLAQAALAAGADEFLAKPICSVCFQQTILK-----
>A0A3S5C6P6
VLIAEDEALIRLDLVELLTEEG-FEVGQAADGEEAVKLA-----DLIIMDVKMPGMDGITAAEIIGEER---IAPILMLT
AFSQSELVERARDAGVMGYLVKPFGASEVVPAIEVAIGRF
>A0A1I0VK70
IAIVDDETIYSDCLKKILLDFG-FEIFTYESGEDFVDTL-----SFVFMDIYMKKINGIEAATTMRSKG---NSILVFLT
TST--EFMPQAFSCHAFEYITKPFDAERVEKVLKDALK--
>A0A222VM83
VLAVDDVPAALGDLCGMLREAEVAEVTGAGDPLSALRLM-----DAVFLDISMPGLDGLELGSLLNKLA---TPPVVFVT
AYD--EHAVAAFGLGAVDYLLKPVRPERLADALARVG---
>A0A318SX35
VLAIDDSRTIRELLRQCLEGAG-FAVETAEDGVDGVDRF-----DVVITDINMPNMDGFGVIESIRGGGRNRTVPILVLT
TESAADLKTRARESGATGWIVKPFDDQSLISVLRRV----
>A0A2U3DCM0
ILVVDDEQGISDFLLFGLRDEG-YDVMCARDGEEALELL-----HVVLLDIMLPGIDGFEVCRLMKDR---ARVAIIMLT
ARDDVTDRVKGLVTGADDYVVKPFSFAELKARIEARFRN-
>A0A845QVT8
ILIADDNKDFCNILNEYLSTQD-VNIGIANDGLEALDLI-----DVLVLDIIMPHLDGLGVLEKLNSIN-LKYPKIIVLS
AVGEDKITQRAISLGADYYVVKPFDFEVFMKRIRQL----
>D3P2B2
ILVVDDEPQIRKFLRISLSANG-YEVVEAENGRDGIGAC-----DLVILDLGLPDLDGQEVISAIHRT---APVPIIVLS
VRAQEYDKVEALDRGAVDYVVKPFGVGELMARVRAV----
>A0A1M5NAL2
VLIVEDEALIRMGAVELVKSAG-FEALEARNADEAIRLL--TDIRLVFTDVDMPGMDGLKLSRYIRDRW---PVKLIVAS
GKA--LLDQSHLPEGA-RFFPKPYLEHSIREAIVGL----
>A0A1W1HAH2
ILVVDDDKGLRSILTKSFEVIG-FTCSEAEDAAAAYEMI-----DLVISDISMPVMDGIELMKKVKLEY--PELDFIIMT
GFSGEYSYVDIIDAGASDYMTKPFGINSAVARIERIEREK
>A0A1W1VAN4
VAVVDDHLLFRKGLRALVSGFN-MVLFEAGDGQELLKRL-----DVILMDLQMPVLDGLQTVRLLRVQY---YVRVIIIS
MHDEPELIDNLRAEGAHGYLLKNANPEEVRKAIEIVS---
>A0A1G8GJ93
ILLVEDDPNFGAILKDYLAIND-FEVTLAKNGMEGFEKF-----DLCILDVMMPYKDGFTLAKEIRDKN--KEVPIIFLT
AKSMKEDVLKGYKVGADDYLNKPFDSEVLLMKIKAIIHRK
>A0A6F8PK05
ILLVDDNAIMQLIQSTLVKGYG-HDVTTAGSGEEAMQML-----DLVLMDCQMPGMDGMQTTQKLRQQG--NRTPIIALT
GNDTHEDRAACQASGMDGFLAKPMEKPAFERE--------
>A0A5J4KTJ3
ILVIEDEPDILELYRLLLETEG-YEVYTNDAIYHDLAVI-----HLIILDLMIGGQAGWNFLEKVHHHPGTSSVPLLLCT
AAHDLREKIDELKTPSIDVVFKPFDVENLLQVVQKLL---
>A0A2S5X8M1
ILVVDDDLALSEMIGIVLRAEG-YEPEFCGDGAAALGEF-----ELVLLDVMLPGLDGIQICHLLRAES---GTPIIMLT
AKSDTTDVVRGLEAGADDYIVKPFNPKELVARIKTRL---
>A0A7K3WU26
ILHLEDTPTDAELVERELKKAN-FEKLVVGNKTAFEKAL-EFAPDIIISDHTLPSFDSLEAIKMIKRQG--LKIPIILVT
ATVSDEYAVEIMKAGADDYILKDR-LHRLPQAVVNAME--
>A0A1V2B8N5
ILIVEDDANFASILRDFARQKG-FKTIVALNGNDGLFFA-----AAIILDMNLPLIDGSSILKILKNNEELKHILVHVVS
AGEIS---LQV-RDKVEGYTQKPLQVTDLESVF-------
>A0A840G2I3
ILVVDDEIGIRELLSEILADEG-HSVRLAENAAAARRVR-----DLVLLDIWMPDTDGVSLLKEWGAGL---TMPVVMMS
GHGTIDTAVEATRIGATDFLEKPIALQKLLATVKKAL---
>A0A5R8QF87
ILVVEDETSLATLLVYNLEAEG-YQVEHVDNGDEAELRL-----DLVILDWMLPGVSGLEICRRLRARDNAKDMPVIMLT
ARGEEGERVRGLSVGADDYVVKPFSTPELMARVRALLRRA
>A0A1H6F6M8
VLLAEDNPVNQRVTTIMLNALG-CEVDIVHNGLEAIETL-----DLVFMDCQMPEVDGLEATRRIRIWQKAVKIPIIALT
AHAMNGDREQCLAVGMDDYLSKPFTKKALYQILKKW----
>A0A4U0SHF7
VLFVEDDDVIREATTLALERDG-FRVTSVPDGLTGLEAF-----DLALLDVMVPGLDGVSLCRRIRDE---STVPVIMLS
ARADAIDVVLGLEAGADDYVTKPFDGAVLTARIRAVLRRF
>A0A1M5X5J4
ICIVDDQPLICSTVANILEDEG-YQALAFADAESFWQRL-----ALVMLDIWLPGTDGLQLLQRLHERF---ELPVIMMS
GHAGIEAAVAAIKFGAADFMEKPLHLEVLLDKVKSVL---
>A0A0M7ABY1
VLVVDDYKTMIRIIRNLLKQLGFEDIDDAADGTEALEKMKQRRYGLVISDWNMEPMTGYELLKQVRSDSGLSKTPFIMVT
AESKTENVIAAKKAGVNNYIVKPFNAQTLKGKIEAVF---
>A0A372IN35
TLTVDDEPLARQLLGLLLAEHD-IVVAECENGREAVSYL-----DLLFLDVQMPQVGGFDVVEQVQH------PPTIFVT
AYQ--EHAVRAFDVHAVDYLTKPVKPERLTIALERVREKI
>A0A3S0HYT7
VLTVDDSKTIRDMVGFTLQKAG-YTVAEAADGTAALQLV-----DCIITDLNMPGMDGLALTKAIRGTATNRATPILLLT
TEADPAKKTAGREAGATGWLVKPFNPEKLVETVKKV----
>A0A1C6MS53
VLLVDDDEELSAMLAEYLEQEG-FSTQRVHDGASGVAAA-----DIVVLDVMMPRLNGVEALRLIRAG---SRLPVLMLT
ARGDDVDRILGLEMGADDYVPKPCTPRELVARLRAILRR-
>A4FEZ3
VLVVDDDTSVRDVVRRYLQRAG-YAVELAGDGETALRLH-----DLVVLDLMLPGVGGLEVCRRLRERG---EVPVVMLT
ALGEESDRVVGLEQGADDYVVKPFSPRELVLRVASILRRA
>A0A1U7DU85
ICIIDDDDIYQFTVIKTLLNLA-QKIIGFSDGEEALNFF---LPDVVLLDINMPIMDGFQFMEEYVKIKPGKIITIYMVS
SSVDPVDIEAKSISDVSDYIIKPIKPGELKSIMDSIEK--
>A0A0P6YEE9
ILLVEDEALLADTLRYNLEREG-YTVLSASDGVTGLDLA-----DLLILDVMLPKLDGFSVCRILRRE--T-NIPIMMLT
ARQDEVDRIAGLELGADDYVIKPFSLGELLARVRAILRRT
>A0A829YNE2
VMYIDDEDSLVYLMTRVLQKSG-YRVTGFTDAQQALQAL-A-EFDVVVTDLSMPGMSGFHVAQAIREIR--ADLPVVVTS
GYVRAEDRKTAKEVGVRDLVPKPDTVEELAGVLAKVFENR
>A0A0H2KPR1
VLVVDDDTALAEMIGIVLRSEG-FEPVFCADGDLALETF-----DLVLLDLMLPGKDGTEVCRLIRAES---GVPVIMLT
AKSDTVDVVLGLESGADDYISKPFKPKELVARIRARL---
>D6EAP6
LLVADDEPEIVEMLEEYFAGRG-FRVLTAGSGQEALEQA-----DLVLLDVGMPRLDGFEVCRRLREHL---TCPILFLT
ARVEDVDALEGFACGADDYVLKPFSLAVLGARVDAHLARD
>A0A1C6LXW0
ILVVDDDVRLRELLQRYLAQQG-FTVDSLPDARDLDRKL-----DLLVLDVMMPGEDGLAVVRRLRAQGE--PIPVVMLT
ARGEDVDRILGLEMGADDYLAKPFNPRELLARINAVLRRY
>A0A7T7XKD3
ILVVDDAEDVRMYFKNILDTFS-LSCDTAASGEEALSLV-----SMVFIDWNMPGMNGGDTAQELRHLLG-DDLLVVMIS
VSDWTDIEQSAKGYGITHFLPKPILPSTLYNTIV------
>I8AJX7
ILVVDDERPIADILQFNLEKEG-FQVSCAYDGVAAIEMV-----DMILLDIMLPLKDGMEVCREVRKKY---DTPIIMLT
AKDSEIDKVLGLELGADDYVTKPFSTRELIARVKANLRRH
>A0A5C6QYI8
LLCIDDESINLKVLASIFKDH--YNVVACKSAKQGFQLA-----DIILLDVLMPEENGFELMEKLKKHPKLTSIPVIFIT
GLQEVEDEEKGLMLGACDYIQKPFNYSIVRARVNTHLEII
>A0A4U0PWH7
ILVVDDSVMARKMLIKALPGWD-VEITQAGNGLEALAAY-----EVMFLDLTMPELDGYGVLETLQAEG-L-NSFVIVVS
ADIQPLARERVRQLGALAFVKKPVEPTQIESILRE-----
>A0A239CFL5
ILVVEDSRYMREFLGNIIMGMG-YHLYFAEDGVQAIEKA-----DLITLDISIPIINGLEVVSKVLEIS---KSKIIMIS
AMHDQGTIKQAIKKGASDFIHKPFRKETLEKVIMSHL---
>A0A2C9CD11
ILVVEDQDAMRESLLIAFKDEG-YHVECVSSGEGAIKKL----YDLVVTDLKMKKVNGLEVLNAVKTEN---ATEVIVIT
AYGAISTAVQAIREGAYDYVTKPFRYQEMLKVAKNALEKK
>A0A3N7D8F5
ILVVDDSVMARRHIRTVLERLG-FKITESWSGKDALPLI-----DLVLTDYNMPMMDGCELASYIRTSS-MSSVPIIMIS
SEENMERLAAAEAAGVSAIMGKPFETSAVRQVLRTQL---
>E6W6F6
ILIVDDSRFSQALIENLLEKHD-WMVEKAAHGEDALAKA-----DLITIDYNMPGMNGIELVEKLRQAG--CQARLILLT
ANVQESMSQRAHSLDI-GFVKKPITPESMAQVL-------
>A0A6V8LV83
VLIIEDDPDFAAVLARLCRDRG-LHALAAATGEDGLELA-----AAVVLDIRLPGMSGWEVLDAFKRDPALRHIPVHVMS
GAD--G-GLDALRRGAVGFLPKPATRESLEEALGRLERVW
>A0A7S9CBH4
ILLVDDEPHILSALQRSLRELD-WELEPHADPRAALARA-----SLVLSDYRMPQLDGVALLSRLRELQ---DCVRVILS
GQADQQALLAAINEAIARFIAKPWVDAELIAALRELLAQR
>D6ZEL1
VLVVDDDPDVLSSLQRGLRLSG-FSVVTADNGAAALSAV-----DALILDMNMPGLDGVSVVTALRAMG--DDIPICVLS
ARSSVGDRIEGLEAGADDYLTKPFVLGELIARVKALL---
>A0A5E8A4H7
VLLYEDDELLRSSLQSMISLNN-FCVGAYGNVLQAVEQI-----DLVFMDIDMPEMTGIEALKKVRSSS---NLPIIMLT
VFDDSTHVLDAIFAGASGYLLKKHISTRLFDAVEEVL---
>A0A2I2A6J2
VLIVDDSALVRQMLQEMLNEDD-IVVGTASDPYDAREKV-----DVLTLDVEMPKMDGVTFLKNLMRLH----LPVVMVS
TLTEKGITFEALDLGAVDFVTKPAYASEIRHKVKT-----
>A0A1N6CM87
ILLAEDEQAMREHLTRALQKAN-YEVVAVDRGTAAIPHL--EQFDLLLTDIVMPEMDGIELAQECAKI---PSTQVMFIT
GFSGVTL-RAGESVPKAKILSKPFHLKDLVLEVDRL----
>A0A7W5DFZ3
VLIVEDERKTADYLSQGLTEQG-CTVDLAFDGIDGQHMA-----DVIVLDVMLPGLDGFSILKSLRSV---KNTPVIMLT
ARDGVADRVRGLQAGADDYLVKPFSFLELLARLQAL----
>A0A2N9W0E2
VLVVDDDESLRLSICELLESVG-IEAAGFASTQALMDAD-----GCIILDVRMPGVSGLDFQSRLAASG---SASIIFLT
GYGDIPMTVQAMKAGAVEFLTKPVRDQTLLDAVSKAIETD
>A0A1I2R9J4
VLLVEDDRDLAEAIKMGIEDEG-WRVEHAADGSTGLARA-----DLVILDVRLPGLNGFDVCRELRRTS---NIPVLFLT
ARGSETDKVVGLELGGDDYLTKPFGMRELRARVRALLRRA
>A0A133XIT5
VMIVDDSALVRQVVAQALTSAG-IVIGTASDPLFALQKM-----DVLVIDIEMPRMDGISFLKKIMAER----TPVVVCS
SLAEKQASFEALGAGAVSIITKPDSSNDIVQAVRS-----
>A0A517QRB0
VYVVDDDLQMRTLVRNIVHCLD-LECQTFASAEDFLGNY-----GCIITDVRMPGMDGVELLEAFGQLG---ALPCILIT
GHGDIPLTVRAMQSNAVDVIEKPFQNIVLLNAIQRAIELD
>A0A0P9DIU3
ILLVEDDPMQRDLISRILQRSG-YEVWLAFDGMEAVSLA-----DIILMDALLPIMNGLDATRQLKKQPNTMHIPVIMLT
AYVL-IDALVAKTYGCDDFELKPINFSTLLAKIVRL----
>A0A4R5CAE2
VLVVDDDPGVRESLRRSLAFNG-YDVKLAADGEEALRAV-----DAMVLDIMMPRLDGLATCRALRAAG--NDLPILMLT
ARDDVSDRVSGLDAGADDYLPKPFALEELLARLRALL---
>A0A1I4NFB6
VMYVEDEPDIRAVAKLALEAVG-LQVLVCEGGEQALQQG-----QLILLDVMMPGMDGPATLEALRAEPRLAAVPVVFMT
AKVQPHEVAHFLGLGAVGVIAKPFDPMRLADQVRGFWQQ-
>A6NTN4
IFLADDDATVRQTLNDFFAKCN-YQVGTASNGMDAVERC-----DVALLDIQMPLLDGIAAARLILENK-Y-TKCVVMLT
AFSDRAYIQDALDAGAFGYLTKPFEPEKILPTLELCIHQS
>A0A1V6LN04
ACIIDDDPIYQFTMKSILQKIV-KDILVFKDGEQALDFF---LPDVIFLDIDMPIMDGFQFMERYVELKPGKKIIIYMVS
SSVDPKDIEAKKISEISDYIVKPVEPGKLKIILKDI----
>K4LS55
VLIADDEPITRMDIKEILQENG-YVVIEAGDGLAAVKLA-----DIVLMDIRMPHLNGIEAAAEISQK----EGAIIFLT
AYSDITLIEEAKQIPVVGYIVKPVSEEEILPAVEIGFSCF
>A0A4R8DIW6
CIAIDDEPLALALVKDYISKVF-LLVATCGDPFEAAAVL-----DLLFIDIQMPGLTGLQFIQSLTK------PMVILIT
AYR--KFALEGFDLDVVDYLVKPVGLDRFMKACNKAQELF
>A0A4R1B8Y7
ILVVDDEPGIRDLLREILEEEG-HEVRLAENGEQARAAR-----DLVLLDIWMPDVDGLSLLKDWTAGL---TMPVVMMS
GHGTIHTAVEATRLGAFDFLEKPVPYKKLLQTVENALN--
>A0A6P2EXS5
LLIVDDNKDAAEALASWLELEG-QETHLAFSAEEALDVL-----DGAVIDIGLPGMSGYELATRLRAETATRSMALVALT
GYGREADRQRALQSGFDDHFAKPAQAEILLARLAQIYMQ-
>K9Y2A2
ILLVDDEASILAVARVGLKRMG-WSVLTAASGQEGIALA-----DAIVLDVMMPEMDGLATLKQLQDNPQVKDIPVIFLT
AKTQKADRRRFYASGIKGFITKPFDPTTLASQISGFL---
>A0A0G9MPY5
ILLVEDEDMVRAVAERALSRQG-YHIVTASDGDEGLDIV---QFDLVVSDVVMPSMDGPAMAREIRKLQ--PGLPVLFMS
GYAESQL-RAEIDIEAMHFIAKPFSVRQIADKVGGVLRN-
>A0A5E8AS54
ILYVDDESNNLIVFRNAFFRN--FKVITSNSAEEALDIL-----QVIISDQRMPGMSGIDFLSKANQIS---DSIKMILT
AYSDIDVILKAVNEVIYQFILKPWDSNHLLLTLNNAIQKY
>K9Y0T5
VLLVEDSLVETEKLTSLLEKKG-FSVLGVRSGEEAQLIL-----NLILLDVILPGLSGFELCRKLKANPETQTIPIVICS
TKNKEVDKTWGKMSGADAYLTKPVDETTLLQTVNE-----
>A0A4R1KYD3
ILVIEDDPLIGNGLNIGLTKSG-FLVDWFTDGKTGFEAI-----DAVVLDLTLPKMDGLVILQQWRADN---DVPILILT
ARDTLNERVTGLQRGADDYLCKPFALAEVVARLQALIRRR
>A0A316HPE2
VLVADDSLIARRQLVNLFKQMN-IECVVAQDGREALDRL--ERVNLVVSDIEMPQLDGYALTRAIRETPALRRLKVVLHS
SLSGVFNEAIVREVGADRFVAK-FQPDVLAQAVI------
>A0A1M4T6K1
LLVIDDHPMFRRGLVTLLAGNR-FEVGESGSGREGVEMA-----DLVLLDWHMPRLSGMQVLDEIRQLE-L-ACRVVVFT
ASLDRSELLQALALGCNGYALKDMEPSRLQAYLL------
>A0A1E8CMQ7
ILVVDDEYLNLRIVESHLADR--YQLTTALSGAEALEIL-----DLIILDLMMPVMTGYQFCQIVRKRYDSDELPIVILT
AKNRVEDLVKGLSLGANDYITKPFSKEELRVRIDKQFELL
>A0A1H0FQT2
LLIVEDDDRVRASMRLALEDEG-YAVSEAPGAEDAIASL-----DVMIVDLMLGGMDGFSCIRHVRQS---SDVPIIVVS
ARVDTHDVVAALEAGADDYVTKPFQIKEITARLRAL----
>A0A2U1STF4
VLIVDDFPENLIAMAAMLRCDE-FEIVTAQSGRAALDIL-----ALAIIDVHMPEMDGFELATLMRGVEKTRYVPIVFVT
AHSPDVSMFKGYEVGAVDYLFKPIDEQVLRSKVDVFVTLE
>E7GGW6
ILIVDDDKRVVRMLEEYMKLYN-FQTLCAGNGKDALALY-----DLIILDINMQGMDGVEVCRRIRKQG---NVPIIMLS
ANAASFDKVEALGAGADDYIVKPFDPVELLARVRAHIGRT
>A0A6I4UQ97
ILLVEDEDMVRAVAERALTRQG-YTVTTARDGDEGLEIV---EFDLIVSDVVMPSMDGPAMAREIRKLA--PGLPVLFMS
GYAEEQLRREIDFEGV-HFIPKPFSVQQIAAKVGLVL---
>F8F1I1
VLIIDDSMFIAKQLGQILTSEG-FEVAAVTDGLQGIEKY---NIDLVTMDITMPVMDGVSALEKILEFD--KNAVVIMVS
ALGKEDVVKKSLLLGAKSYIVKPLDRKKVLERVVSVL---
>A0A1G5DHJ6
ILVVDDSRTIRDMSRFVLESEG-FRVIQAEDGREGFEVL-----DLVLTDMQMPNMDGDELTQKIKGDPSLARIPVVVLT
SQEGEETEAGVLGHGADDFINKPIEPMTLTARVKKILATY
>A0A517YXB3
ILLAEDATDNRKLISYLLEKAG-ATVTTVENGQEALDTI-----DLIIMDMQMPVMDGFTATREIRNLG-YK-FPILGLT
AHALEGDREQCIASGCDEYATKPIDRHGLIELCAHIINLH
>A0A3A9AWC6
ILVVEDNELNRVIAMEIIGETG-ALVECAENGREGLDRF-E---DLIFMDIQMPVMNGYEAARAIRKLPRAASVPILALS
ANAFAEDIVASRAAGMNEHLTKPLDISRLMESMYYWL---
>A0A517WZW0
VLIIDDDEAHAQAVAESLERVG-CECKIATSGEQGAKLI-----DIVITDLRMDGVDGLSILRTAKDEL--PDAEVIVLT
GHGSINSAVTAMQLGAYTYLTKPLDINELRNAVEKASTRV
>A0A2R5E745
LLLAEDNPVNQKLVVTLLHKRG-HTVVVAGNGQEALDAL-----DLILMDMQMPVMGGLEATRRIREQESARHIPIVAMT
ANAMAGDRERCLEAGMDAYVSKPIRRDEFFTAIADVL---
>A0A4R0PFZ3
IALVDDDRNILTSVSIALESEG-YRVETFTDGASALEGL-----SLAILDIKMPRMDGMELLRRLRQRS---DLPVIFLT
SKDDEIDELFGLKMGADDFITKPFSQRLLVERVRAVLRRT
>A0A2T7HB37
ILVIEDDPEAAGYLVKGLSELG-HTADQAADGQTGLQMA-----DILIVDRMLPKLDGLSLIRELRREN---HTPALILS
ALGQVDDRVKGLQAGGDDYLPKPYAFTELQARVEALAR--
>A0A0H3DIV1
VLVVDDEATLAELVSMALRMEG-WEVRSAGDGTEAVRIA-----DAVVLDVMLPDFSGLEVLRRMRSEA--PQLPVLFLT
AKDAVEDRIAGLTAGGDDYVTKPFSLEEVALRLRALLRR-
>A0A4R6YN19
VLYVEDSRVVALATRRMMEKHG-LTVLHVVSVEDALALL---GADIVLTDVNLKELTGGDLLERIRNEYGYGQLPVLVMT
GDDNPKNQAVLIRQGANDLVEKPIEERLLITKLLFQLR--
>A0A6C2D5Q3
VLVAEDNEVNQMVLEELLLEEG-ACVTLTGNGQEAVDCL-----HVVLMDVQMPVMDGYAATREIHVLA--PALPVIGQT
AHAFDEERARCFAAGMVAHLAKPIDPERMVRAILRH----
>A0A1Y6BJJ2
LLIVEDDKIFAGILLEIAQEQG-FEGLVLSEGRNVMPAI-----DAVSLDIQLPDIDGWALLDLLRHDAETRHLPVHIVS
IVEDQ--ARLRTHLGPVEYSAKPASREHLSEVYGRLH---
>W4F1I0
ILVADDDAVIRELVCLFLRNDG-FETLEAVDGKEALTVY-----DLVVLDIMMPIMDGWTLCKDLRRAN--PDLPLLMLT
ARGETWEKVKGFELGTDDYLTKPFDPLELTARVKALLKRY
>A0A853I7V1
ILVVDDNATNLMITTKMLNKIG-FSCLKAENGQQAIDII-----SLILMDIQMPVMDGIEATQVIRRTN-LSKLPIIALT
ANAMEGDQEEYLAAGMNDYLTKPVKLEQLQQVLKRW----
>A0A4Y8LL08
IGLVDDREIDLDKLRGIVQTID-VVVFDTQSADEAYMHI---SIDLLIADIEMPNLSGYELADIIHSHA---NISVIFVT
GNS--GYAVHAFELNVHDYILKPYPKERLIQSIQRLEQKT
>E4TY68
AMVVEDEVVANDLLSSTFKNFF-AEVTSAYNGADALRMY-----DIIFVDIIMPEIDGIELARRIRSIN---SQIIIVIS
ASNDIQKISESIEVGVNSFIQKPIDTKKILEMLQNITSL-
>A0A1G5IVK0
VLLVDDEKEFVQTLSERLRMRE-MTTSVAYGGEEALAMV-----DVMVLDLKMPGVNGYDVLKNMKAQR---HVEVIILT
GHGSEEDRKRCLEMGAFAYLQKPADIDRLTETMKAAYEKI
>A0A2T5IVP4
ILIVDDSPTETYRFKEILERHG-HVALEATNGADGVAVA-----DLVLMDVVMPGINGFQATRQITKGTDTAHIPVVIVT
TKDQETDRVWGKRQGARDYLTKPVDETLLMAVIQNL----
>A0A1X7FN89
VIVIEDEDDVRLGCLQALALEG-LRAKGFDSVESVPQPL-----FVVVSDIRLPGLDGMAYLRQLAEWD---DVPVILIT
GHGDVQMAVQSMRDGAYDFIQKPFQSHELVAVVKRALDKR
>A0A1G9IM36
ILIADDELSMLKILQAYFKKEG-YNVLTAKDGQEALDLF-----DLAILDWMMPKIDGINVCKEIKKKS---NTKVLMLT
AKSQTEDEIDALSCGADDYVRKPFDPRVLIIRAKKLI---
>A0A2K4ZHM4
VLLVEDNELNCEIVEFMLKEAG-AEVVTANDGKAAVDAF--GTFDCVLMDLMMPVMSGYEATRVMRALDRSGSVPIIALS
ANTFEEDIALAKDAGMDEHLAKPVDIGKMFKVMSRLR---
>A0A7K3L0B4
IYYVEDDPNIRELTSYALRQAG-FEAACFPDAEGFFAAC-----DLVLLDIMLPGIDGLEILRRLRADEATEHVPVMMLT
AKGAEYDKVSGLDAGADDYLAKPFGMMELISRVNALLRRA
>A0A0F6YF19
ILLVEDDPLVRAAARRILARSG-YLVVEASAPAEALSLA--ARVDALLTDVVMPELTGPELADRLRVS---PDLPVVYMS
GYLDVDVVGPRVLEERARFVQKPLTNEALLRAVRDAID--
>A0A0F6YJ01
ILVVDDEKVIREILADFLSMEG-FWVRTAEDGSAALVEL-----DLVLSDLKMPNMGGLELLQAISKHT---NVVTVIMT
GFGTVETAIDAMKRGAYDYILKPFKVEEVVHTIRRGLEKQ
>A0A7J9UT22
VLVVEDEPDIATQIAHRLEAEG-WRVHLAVDGPAALAAA-----DVVVLDVMLPGLDGLEVCRRIQAE---RAVPVLMLT
ARDDEADMLAGLGVGADDYMTKPFSMRELVARLKALLRRV
>A0A2I9EIQ5
ILLVEDNQINVMVGRQILEKAN-LVVDVAYDGQEAVNKV-----DAVLMDIQMPIMDGYTASKEIRKFN-T-VTPIMALS
ASVFMEVKSKIIESGMNGFIFKPFEPEDLLDKIEDAM---
>A0A402D5E9
ILFVDDEPNVLQGLQRMLRPLD-WNVKFAEGGAQALQML-----DVVVSDMRMPGMSGSQLLSAVRDRH---QIIRVILS
GQSEKEFILEAVTA-AHQFLSKPCEAEVLKATITRACLLR
>A0A4V1R1V8
VIIADDDPDIRGLLEIAARKAG-LIVSSHGDGASALASA-----DLMLLDVAMPEMNGVDVARELRSARD-GRPRVLMVS
ASVDATSQAAGVAAGADDYVMKPFSLRVLVERLKSIV---
>A0A1Y2K5P6
ILVVDDAPSSIEVMQEFLRETR-HVVDVAGNGEEAVAKY---SPDLVLMDVEMPGMDGYAATRKIRAFERLRPARVLAVT
GHAMKGAARASLQNGCDGHLTKPLRRQSLYEILEEL----
>A0A5C5V1W2
VLIVDDSALMRTLIADQLADVG-IVCGAASSGQQALQMM-----DVITLDVQMPGMDGLETLDKLLAIR----IPVIMVS
AMTQLDITLDALERGAFDYVAKPVMRDDLVRKIRSV----
>A0A0N9HXL9
ILVVEDELTIAESVAARLRAEG-FEVELAHDGPSAVDKA-----DLIVLDLMLPGFDGLEVCRRVQAH---RPVPVLMLT
ARDDETDLLVGLAVGADDYMTKPFSIRELAARVHALLRRA
>A0A7W8DG69
VILVDDSRTILASAELAVEDAG-IEFITYSNPQQLLDDL---SYDLLISDINMPQVSGLEVSAKLKQDPRFKSKPILILT
TESSAQMKEKGKAIGVTGWMVKPFSDQKLVKSIKLVL---
>A0A4Q0Y3D6
ILLLEDDYDYKNSIKEYLEALN-YSVDDFENGSEAYDAI-----HLLILDIRVPGLSGYEIVKNLRENK--NNIPVIFIT
SLTDINNLSMGYELGCNDYIKKPFSPKELKYRVEQLIKS-
>A0A2Z3H5S9
VLVADDDPATRSNLALLLRSEG-YRVVEAADGDAAAAAL-----AAALLDLRMPKRDGLAVLRAHADRL--DEVPVVVVT
AYGGSSAAIEAMKLGAYDYLTKPFDLDEVLFTVRRALTQR
>H2IXJ4
ILLVDDDRELTSLLKELLEMEG-FNVVVAYDGEQALEKI-----DLLLLDVMMPKKNGIETLKELRQRH---QTPVIMLT
ARGSELDRVLGLELGADDYLPKPFNDRELVARIRAMLRRS
>B5EIJ6
ILLVEDEMHLARGITFNLEQEG-YLVSHVESGEEALEKV-----DLIILDVMLPGIGGFEVCERIRTLD--SRVPVLMLT
ARSAESDRIHGLAAGADDYLIKPFNLKEFLLRVSGMLRRS
>A0A099L8G3
VLVIDDDPHAREILERHLEAEG-YHVICVANGKSGIKLA-----SLITLDVMMPDMDGWQVLKALKDDTFTRDIPVVMIS
IVGD---KAIGTTLGAVDHLSKPVDRNLLKQVVLK-----
>A0A1A8XR81
ILVVEDDKLVASGLKQGLLQAG-YTVDVADSAEAAEASL-----DLAVVDIGLPQADGLTLIRRLRARG--SPLPVLVLS
ARGSMEDTIRGLDIGADDYMPKPFRLPELSARIRALIRRA
>A0A4U0H1I4
VLFVDDEPRVLTTMRMLFRNR--YELHFSESGAKALDFL-----DVIVSDQRMPGMTGIELLRAARELN---DAMRILLT
GYSDLNAIIGSINEGIFRFVNKPWSNEDLTQTVARAVTAA
>K2JH06
LLIVDDDERIRGLLQKFLIRHG-FCVTAARDAAHARRLL-----DLIVLDVMMPGEDGISLTRDLRSKI---ATPIMLLT
AKGETEDRIAGLEAGADDYLPKPFEPKELLLRINAVL---
>B1Y3L9
VFIVDDDVAAIQLLSRILEPQ--YTVCFATSGADALTRL-----DIVLLDAQMPGMDGFELLRRIKRDPYLQGMPVVFVT
AHVDEANESLALALGAADFITKPFSPPVVHARVANVLRLY
>K9W9I5
ILIVDDNPDTLDLLFFFLSDSD-FTVLVAQNGKIALQIV-----DLILLDVMMPGIDGFEICRRLKANEASQDIPVIFMT
ALSDTEDKVKGFNVGAVDYITKPIQEEVLKARITTHLTIR
>A0A410GF61
IASLEDDFSEGRLIQQTLENAG-YRCTVFPTSNELLSAL-----DLLLLDWEMPDISGLDVLHWARGNFG-PALPIMFLT
SRTLEEDLVTGLRAGADDYMIKPIRQGELTARVEALLRRH
>A0A7Z2VGN3
VLVVEDDSHLLEMISILLRHEG-YRVRGAINGKEALAEM-A---DLVVLDVMMPVMDGWDLCRELRLMN--SELPIIMIT
AKHETSQKVKGFGLGADDYLVKPFDPQELVVRIKAVMRRY
>A0A857J414
VALADDNVDGAETLAALLELDG-YEVRIAHDGLAALELV-----DAVFLDIGMPGLNGYEVARQLREEQAGEAPVLVALT
GWGGAGDKQRALDAGFDKHLTKPVDPDALLDILTEAAASR
>B8FJT1
LMIVDDSSSMRSIVKRTVEMSG-FDVEQADNGKTALEIL-----DVILSDLNMPVMDGEAFLAALKENPMFSEIPVVVVT
TEGRNEKLQQLRNLGAAAFVKKPFKPEVIRDTLVRA----
>A0A251X343
ILITDDERDIRELISDILKDEG-YTTRLAANADECMGEI-----ALMILDIWLKDMDGIDILTKVKKEH---EIPIVIIS
GHGNIEIAVAAIKQGAYDFIEKPFNIDQLLVVIKRAMETS
>A0A221KHN4
VMCVEDDADIRMILEFSLSGVG-LRVLCCDSGAQALAQV-----DLVVLDVMMPGMSGPETLAALRRLPDFDGTPVVFLT
AKATQGELEHLLQYGATGVIVKPFDPMTLPQNLLMYW---
>A0A0F3GUZ7
ILCVDDEQDILDSLHDTLMDT--YNVRTAGKASDALRIL-----SVVISDQRMPVMTGSELLAEINKIK---QIKKILLT
GYSDINAAIDAINKGVNRYLHKPWDDKALIETIEHLVSSY
>A0A4R3N112
VLVVDDSDSARALIRALVEEDR-LICGEAINGREAVEQV-----NIITMDLQMPEMDGMTAIEEIMAVR----TPILVLS
DLADARHAMSAVARGALEATGKP-----------------
>A0A5N7MIY0
VHVVDDDAAVRKSLAFLLASEE-LPARLHESASGFLDDA-----GCIVTDVRMPGIDGIELIRRLKERG---ALPVIVMT
GHADVPMAVEAMKEGAIDFLEKPFGDEVFLAAVRSALARQ
>D2QXS6
VLHVDDDVSYTRLVARRMKTLG-YSVISLNDPRGIETHV-----GIILLDLDMPWRHGLEVLESLRKMP--GDRRVIVLS
GCISVGTVINAMALGADYLFFKDFDFSELADAIASLQSRR
>A0A1G5QUW4
ILLIEDETTLLEQIRQHLEAGG-HAVDTSGDGKEGLFLA-----DLAVVDLGLPGMPGLDIIRALRARG-Y-DMPILILT
ARGKWEEKVTGLESGADDYLVKPFHMEELLARVKALLRRA
>A0A2A5T1H1
ILIVDDFSTMRRIVKNLLRDLGFSNTVEADDGLTALPIL-KGGIDFVVTDWNMPGMQGIDLLKNIRADDSLKHLPVLMIT
AEAKREQIVEAAQAGVNGYIVKPFTATTLKEKIDKIF---
>A0A1M4YWI8
LLVVDDDERIRSLLRKFLVRSG-FLVTTARDAAHARRIL-----DLIVLDVMMPGEDGISFCRALRHQS---GTPVMLLT
ARGETEDRIAGLEAGADDYLPKPFEPKELLLRINAIL---
>A0A1R1LYY3
VLLAEDHLVNQEFSLQILKSLG-IDADVAQTGVEAIERL-----DLVLMDCQMPEMDGYQATVFIRQSESVHRVPIIALT
ANALDGDREQCLAVGMDDYLAKPFNKLQMKKVLRRW----
>A0A7K1TY72
ILLVEDEENLQEALKLNLELEG-YEVTAVDNGTAALKAV-----DLIILDIMLPEMDGIAVCENIRIQN--NEVPILFLS
AKNSSADRVLGLKKGGDDYMTKPFNLEELLLRVEKLIVKN
>A0A4R6V3Y7
VLVAEDDAMQAEVIRRYLEHEG-HSVLVVHDGTSAITRA-----DLLVLDVMMPGADGLEVCRVLRAE---SDVAVLMLT
ARSTESDLLAGLDLGADDYMTKPYSPRELMARVRTLLRRV
>A0A290QDV0
ILVVDDQPVNVQLLKRKLEREG-IQVIAAYTGQDALDLV-----DLILLDVMMPDMDGMEVCQRLQETEDTRSIPVIFIT
ARSSKESKLEGLAVGAVDYITKPIDLDETLARVQTQLRFV
>A0L8Z4
ILLAEDMPDNALLIKRFLKNYP-CELTLVTDGRQAVEQF-----DLVLMDMQMPVLDGYSAVREIREYEALAPTPILALT
AHALKNDAEKSLAAGCDEHLTKPIRKEVLLAAISRHLS--
>H8MUZ9
ILLLEDSPLDAQLVAAQLEEGG-STLECVQGRAAFVAAL-KGRFDLILSDYNVPGFDGMSALEAAKAVC--PDTPFLFVS
GALGEDRAIELLKRGATDYVLKDR-LERLGPSVRRALRE-
>A0A0Q5MUI3
ILVVDDDETIRTAVLAALDAEG-FTTRGLADGGALADVL-----DLVVLDWMLPGAPGIRLAAVIRTSS---DAAVVMLT
ARDEVDDRLRGFAEGVDDYIVKPFAVAELIARVTAVLRR-
>G0J8E4
IFGIDDEPSVLLIIQHYFKSK--FDVKVFNKPADAIASM-----DIIICDLNMPEISGAEFVEMVRSSGFFSSIPLIVLS
ATDSSEKKIDILNMGADDFMVKPFNPKELEARINSILRR-
>A0A841EKL4
ILLIEDSDDIRETTAEILELAS-YNVLTAENGKVGVELA-----DLVICDIMMPILDGYGVLHIFSQNPELQNIPFIFLT
AKAERSDHRKGMEMGADDYLTKPFQEIELLNAIESRLKKI
>A0A437GZY9
ILLAEDEDSMRTYLARALENAG-YEVTAVDRGTHALPLL--EHFDLLLSDIVMPEMDGIELAQRCAQV---PTTKVMFIT
GFAAVTM-KASREAPQAKVLSKPFHLRDLVLEVERLF---
>A0A3B7A8D2
--VIDDSNTIRRSAEIFLVQAG-CQVVLAEDGFDALAKI-----SVIFCDIMMPRLDGYQTCSLIKKNPRFKATPVIMLS
SKDGLFDRARGRMVGSDQYLTKPFTKDSLLQTVAT-----
>A0A1I4TSH4
LLLVEDDEAFARTLGRSFERRG-YRVLLAANVDEASAML-----GYAVVDLKLKGTSGLACVQMLHQHD---AMLIVVLT
GFASINTAVEAIKLGACQYLAKPSNTDDIEAAFGH-----
>A0A1H8SQL3
ILLVDDEPINRATVREILASEG-QHVTAVATAREALDAV--F--DMILLDLRLPGMDGVSAMEQLAAQGR-TSLPVVAFT
ADDTPEQHRAFLEAGGCGILTKPLDLDAFYRFL-------
>A0A346R045
ILIADDDMLLVSLLEHKLRQKG-YDVVSVYDGQSTLDQV-----DLLILDGMMPHLDGFQVLRELKADDRWATIPVFMLT
ARRMENDVVEGLSLGAADYLVKPFSPDELVARIARALN--
>A0A6S6WNC6
LLLVDDDAELSSMLEQILTKEG-FELTLAADGETGLERA-----DLILLDVMLPGIDGFQLLQRLRQQA--RNTPVLMLT
ARGDDDDRVAGLELGADDYLPKPFYPKELVARVKALLRR-
>A0A327RMV9
VIIVDDEAAGRQLIKEYLEDFD-LLLGEANNGVDAVKII-----DLVFLDIQMPGITGFDVLTHLEEL-----PQIIFST
AYD--QYALKAFEVHAIDYLLKPYTKDRFKVAVEKSN---
>A0A0J5GGX4
VLIVEDDPHVLLGCQQALTLED-IPVTGVASAEAALPLI-----GIVISDIRLPGIDGLTLMQQLKAQD--RSLPVVLIT
GHGDVSMAVQAMKDGAYDFMEKPFSPERLVEVARRALEQR
>A0LGT7
VYVVDDDLSVRKALDRLLRAAG-HGVKTFSSALEFLDYK-----ACLVLDIRMPAFNGLDLQDHLAKRE---SFPIVFIT
GHGTVPMSVRAMKAGAVDFLQKPFGDTDLLSVVGQAIEKD
>Q1IMA9
VFVVEDDADIARLVRYHLEGAG-FAVRTFLTGNGVIPES-----NLFLLDIMVPGADGLEICRQIRHSRSIAMTPVIFLT
AKTSEADKIAGLDLGADDYIAKPFSPRELIARIKAVLRRF
>A0A848KK49
ILLVEDETRLAETIRRGLVAEG-FVVDVEHNGIDGLTAA-----DVAVLDIMLPGMSGYQILRELRARE--VWLPVLMLS
AKDGEYDLADAFDLGADDYLIKPFSFVVLVARLRALMRRG
>A0A1G9KCD7
ILIVDDNKINQKITQKILEKYN-VKSSLANDGKQAVEMS-----DLILMDINMPEINGMEAAIMIRKFD--KNIPIIALT
AVELDEMRAEIKNSGINDIIHKPYDRSEFIKIIAKN----
>C3X849
ALLVEDNELNMEIAVEFLKLTG-IDIDTAENGQIALDKI-E---DIIFMDIQMPVMNGHEASRAIRDLARAARIPIIALT
ANAFIEDIAKSTRAGMTGHIAKPLDPDKIYEVMNQ-----
>A0A4V1QWU9
VLIADDEQPAIDELAFLLRQDR-IVIHQANTGAEAIRLL-----DAAFLDIHMPGLTGFDLARALQR-F--HRPALVFVT
ADE--EGALEAFDLAAVDYLLKPVRTERLHRSVTRVAEAL
>A0A069PQN6
VLTVEDDPLTANEIVAKLEQCG-FAVEWVDNGRDGLARA-----DIITLDRMLPGMDGLTILTAMRAAE-I-KTPVLMLS
ALGDVDERVRGLRAGGDDYITKPFDPDELSARIDVLLRRR
>K4KNZ9
VLLVEDVLFNQVVAREMLESMG-LEVVIVDNGAEAIAFI---LPRLILMDLHMPLMNGLEATKRIRAMERDPAMPIVALT
ADVLKETQLDIVEAGMDGLLPKPFEEEDLIRVLSTH----
>A0A364Y228
VLIIDDDSRNIFALKAVLKAKG-YQCVTAISGMEGLKIM---SVAVVLLDMMMPEMDGYETLSHIRQGAR-KDLPVIAVT
AQAMVGDRDKCIEAGATDYVSKPVDVDRLMALL-------
>A0A2S9K5R5
ILIVDDSPTVILSLKSNLTLNG-YQVEAAADGAAALSRL-----ALIITDFNMPKMNGGELVRAVKAIPSLKFTPILMLT
TESDPKKRDEARKMGITGWMVKPVSGPDLLKVIAQV----
>A0A1B3XVX8
ILVVDDEKPIADILQFNLKKEG-YEVFCAYDGNEALKMV-----DLILLDIMLPQRDGMEVCREVRKKY---ETPIIMLT
AKDSEIDKVLGLELGADDYVTKPFSTREIIARVKANLRRQ
>A0A518HEA8
ILIVDDEPNVRLMFRTTLAAGR-YDVAEAADGEEALGLL--F--DLVLLDLRMPLVDGMETLRRMRDEG-L-LVPVIVVT
AHGSVPDAVEALKLGAIDFLQKPIRPEELRGVVAEVVARH
>A0A318KLC4
LLVVEDDSAIRNLIAATLETQG-YHFHVSTTGSEAISEA-----DVVLLDLGLPDIDGIEIIKKLRSWS---LMPIIVIS
ARVEDRDKIEALDAGADDYLTKPFSVEELLARLRVALRRI
>A0A3N4Q802
ILIIDDEKSIRKTLSEILTYEG-YKVEEAADGAEGFKMY-----DAVLCDIKMPKMDGLEFLEKAKEIN---DVPIIMVS
GHGNIDTAVEAVKKGAYDYISKPPDLNRLLITLRNALDKT
>A0A2K9P4M1
ILIVDDMEINRAILRNLFEQE--YNLLEAENGEQALMMI-----AAILLDLVMPVKDGYQVMSEMTQNGLMTKIPVIVIT
SVDSMENEVRAFDLGAADIIIKPFESHVVRRRVQNAVELN
>D1A1Z7
VLLAEDDTSISEPLARALRREG-YTVEVSPDGPQALERA-----DLIVLDLGLPELDGLEVARRVRSEG--HGVPILILT
ARADEVDTVVGLDAGADDYVTKPFRLAELLARVRALLRR-
>A0A396TUX6
ILIVDDVSENIQVALNILKEDS-YTFSFASDGEEALDLI-----DLVLLDIMMPKINGFDVCKQIKKIEQAQEIPIIFLT
AKTDTDSIAKGFEVGGVDYITKPFHANELLARVNTHIELS
>A0A398BHI6
VLVVDDSAFMRKLIAEFLTEDR-LVVGSARNGQEAISKI-----DVVTLDVEMPIMNGLEALGEIMKDC----TPVVMLS
STTKEENTLIAMQNGAFDFIAKPKVKQEIIDKVVA-----
>A0A0M9EA18
ILVVDDDPNIVDYLTTLFEDNG-YIVDSASDAQKGLDMA-----DLITLDIEMPGDWGPRFYRKMTQIDTLKNIPVIVIS
GLTSNQYAV---Q-KAVATISKPFDKNELIKIVKDTL---
>A0A1Y6BGX3
ILIVDDDDALRGSLAEQLQLHE-FSAVQAETGCKALDLA-----DAILLDVGLPDLDGREVCRLLRRNGV--KSPVIMLT
AMESDADQILGLDAGANDYVTKPFKLGVLLARLRAQLRQH
>A0A318L3X5
LLVVEDEFDIQELLQNYLEHAG-YQVSVAEDGVQALELF-----DLVLLDLMLPKIDGFGVCEVIRRE---SDLPILMLT
ALDSEAHQLRGFDLKIDDYITKPFSMSVLLKKIEAVLRRC
>A0A1I6DTR8
LLIVDDDERIRDLLRRFLMKHG-FLVTAARDAAHARRVL-----DLIVLDVMMPGEDGLSLTHSLRAER---STPILLLT
AKGETGDRINGLEAGADDYLSKPFEPKELLLRINAILRR-
>A0A5C5V424
VFIIDDDPAARESIGMLIDSLG-LKTEQFSSAEEFLAAF-----GCVITDVRMLGLSGVELQERLLSVG---RIPVILIT
AHANTQTTVRAMRNGAVTFLDKPCKEQEIVDAVNEAIALD
>A0A540VDN9
ILLVDDEVSIISTLQTFLELSG-FDVVTARNGFEALERV-----DLIVLDVLMPQLDGREALRQLRRRG--DWTPVILLT
QVTGTAQRIMAIEEGADDYLNKPFDPQELVVRIRAILRRT
>A0A6F8Y2V4
ILVAEDEELLADAIAEGLRRET-LAVDVVYDGDAALEKL-----DVVVLDRDLPLVHGDEVCRAVVAAG---ETRVLMLT
AAAEVPDRVAGLALGADDYLPKPFAFVELVARVRALGRRA
>H0Q227
LLLIEDDPMIGAGVQQALRQDG-YAVDWVRDGIAAELAV-----DMLLLDLGLPRRDGIEFLKHMRTAG---AVPVIILT
ARDAVADRVRGLDAGADDYLVKPFDLDELGARVRALLRRQ
>Q0A7Z5
VLVIDDEPGVRNFLERALVRHF-RHVRVAANVKEAEAAR-----DLIISDIRLPGVSGVDWVEAVRAQGD--PTDVIFIT
AYADLETAIAALRAGASDFILKPFRMDQLYTAIDRCFERR
>M1P7L3
ILIIDDDQAQHEILGEHLELAG-FSPLHAGCSKEGFEVL-----ALILLDINMPEIDGFQTIKVLRTHPRSVDIPVLFLT
SLDRQYLKIKGLELGADDYVTKPYNGAELMARIKAILRRK
>A0A364RCL2
ILLIEDEPKVAAFIKKGLEEQT-YEVDQAYDGLFGIKLS-----DLIILDIILPNMNGLDVCRHIRQQR--KTMPILMLT
ALGTTDDKITGLDAGADDYLTKPFEFKELLARIRAL----
>A0A3D9H2T9
IMVVDDSPTNLFIIEDLLVQAG-FDVKCFNSAATAIEQC-----SAVFMDLSMPGMDGYEATAALRHKLGADMPPVIALT
AHVSLEIRQRCKEAGMRGFLSKPLDEQAVLATLTEFL---
>A0A0M2URM3
ILVVDDKKEHATATAEALQRIG-HTCLIATSGKEGLKYI-----DIVITDLIMYDIDGLQILKATKERL--PEAEVVLIT
GYGTVETAVDAMQKGAATYLLKPININHLRAEIAKLVEKQ
>A0A2K9NTT0
ILIVDDKPENLISLENILQEED-VNIYKAQSGVEALELL-----ALAILDVQMPEMNGFELAELMRGKEKTKSIPIIFVT
AGAIDAQTFMGYDAGAVDFLYKPLDIRIVKSKVKVFKELE
>A0A7G5C1U5
LMIVEDEPLIRAGLKQYFNHEG-ISILEAENGKDGIEIA-----DLVITDIRMPEINGLEMIERLRPAL---DTLFLILT
GYNDFTYAQKAIRLGIQAYLLKPLQYEEIVESI---R---
>A0A238D9S8
ILVAEDNEVNQLVIRSQLEIIG-LAADLVPNGQLALERW-----GLVLSDLHMPVMDGYQFAAAVREQEALARTPIVALS
AAAQRGEAERCRAAGIDDYLSKPVSIERLKETLEKW----
>A0A0F5AR37
IWIVDDDSSIRWVMERTLSAAG-LTCDTFSNAENVLSAL-----DVLVSDIRMPGSDGLALLKAVQEQH---DLPVIIMT
AHSDLDAAVNAYQKGAFEYLPKPFDIDEALALVERALAHY
>A0A0P1GLW0
ILLVEDDPTTSKSIEMMLTHAN-LNIYTTDLGEEGIDLA-----DLILLDLGLPDLNGHEVLRQIRLSR--VETPILILS
GADDTESKIKGFGFGADDYLTKPFHREELVARIHAIIRRS
>A0A411HIZ6
ILIVDDSPSQLVSLTRLVEKLG-HKTVTAVDGSAGVAAA-----DLILMDVVMPNLNGFQATRTLSKDPTTSHIPVILVT
TKDQNTDRIWGLRQGAKAYVTKPVNEAELTLAIGNLL---
>F7NGN4
ILIIEDDPDIAELERDYLGLNG-YKAEIALDGLQGLKKA-----DVIVVDVMLPHKDGYEIIKEVRKT---QEIPILVVS
AKNEDIDKIRGLDFGADDYLTKPFSPAELTARINAHIKRY
>A0A6I2GZP3
ILIIEDEQDLAGLIEYNLRQAG-FQVEAAGSGASGLARA-----DLVLLDLMLPDLPGTEVLRLLKADPELRRAAVIIVS
AKGQESDRIQGLELGADDYVPKPFSVRELLLRVRAVLRRG
>G4T3C5
ILLVDDEPNVLSALRRVFRQEN-YRVEVAMSGDEALHTL-----QLIISDYKMPGMNGAELLRRVKMLH---DIIRIMLT
GEADTGAVLGAINEGVYKFILKPWNNDDLRITVGLALEQY
>A0A4R2QSX7
ILVVDDDRAVRESLRRSLEFNG-YTVQLVADGQQAIESV-----DAMVLDVMMPRLDGLEVCRRLRGTG--DDLPILVLT
ARETVSDRVAGLDAGADDYLPKPFALEELLARLRALL---
>A0A4R6RGQ0
VLLCDDNEINALLGRGLLEKLG-HAVTVTTDGRRAVALV-----DLVLMDLHMPEMDGREAARRIRAVYE-ASARIVAVT
ADLHAEPDASDAASLFDGWLSKPIDPAALREA--------
>A0A518E0E6
ILIVDDEPSICWALEQLSRRMG-YAAVTASTAERAIELA-----QAVVLDIRLPGIDGLSAIRELRQHT--GAAPIIVIT
AFGDLETAVQAINAGVFEYIVKPFDLNQIEQVLTRA----
>A0A127F5S6
VLVIDDSKTIRRTAETLLSKEG-CEVFTAVDGFDALSKI-----DIVFVDIMMPRLDGYQTCSLIKHNKVFRSTPVIMLS
SKDGLFDRARGRIVGSEHYLTKPFTKDELLNAIEAHV---
>A0A365Y1J8
CLVVDDEPYARDLMENYISRIY-LAVAFCEKAFDAIDVL-----DLLFSDIQMPNINGIEMIRSLSN------PFVIFAT
ASP--DYAVDGFELDAVDYLVKPISFERFLKAVNKARGHI
>A0A0M1JL09
MMVVDDEIDNLDLLYRTFRRD--YKVFKADSAFSALEIL-----AIIISDQRMPEMNGTEFLGKTVDRF---DTIRILLT
GYTDVEDLVDAINSGVFKYITKPWNPEELKAVVQQANDTY
>A0A5A7S6E5
VVVAEDETLIRLDLVEMLGEEG-YDVGEAGDGQQAVDLA-----DLVIMDVKMPRRDGIDAAAEIASKR---IAPVVILT
AFSQRDLVERARDAGAMAYLVKPFSKSDLVPAIELAASRY
>A0A7H9BGA4
IVVIDDHPLFRKGVVQLLGLNQ-FVVGEAAGGVEGVKIV-----DLVILDLNMKDMDGIATLKEIKLLD---DSKVVMLT
VSDDSRDLVAAVRAGADGYLLKDMEPEDIVARLSEALD--
>A0A246JCH8
VLIVDDSRMSRMILQSFLSQLD-LQLHQAGNGDEAVALA-----DVVSMDLNMPGRDGIETALAIRAVQ--PDVPIALLT
ANVQAAVQERAAASGL-HFLPKPIGAETAQQLLQ------
>A0A514ZYP2
VLLVEDYPVNVKVALKFLNKWG-IEVDTAENGLVGVNKC-----DLVLMDLQMPVMDGYTAAAEIRKMN--ATIPIIALT
ASATFSNRDRAVLVGMDDYVTKPFNPKDLFNKIAKYSQRQ
>A0A1W1H6L6
ILMVDDEKRFRETTKKILVKKG-FDTILAESGEDALAKL-----DVVILDIKMPGMDGHETLKQIRKKR--PELPVIMLT
GHGDKPSARDALVEGAFDYLGKPCDINLLTEKIKEACS--
>G2PJH2
ILIIEDNPMVVKSLEFKLTKDG-YEVIVAEDGRKALEIL---TIQLVITDLMLPYVTGIELIEYIRKNT--PTLPIIVLS
TSNQEEIITDAFMMGVNDFITKPFSPNELSLRVKRTIE--
>A0A1G6ZHV8
VLIVDDSAVVRQVLSAVLGSAD-LVIATAADPLIAMERM-----DVVLLDVEMPRMDGISFLKKIMAER----TPVVVCS
TLTEAATTLQALAAGAVNVVAKPENAREFVQAIRE-----
>A0A372NDM3
LLLVEDDARIAADISAVLTGAG-YTVEIAADGENAWFLG-----DLIVLDLGLPGMDGMSVLKRWRGNG--RHMPVLVLT
ARGSWAERVEGIDAGADDYLPKPFQFEELLARARALIRRS
>B8FAH8
IMVVDDDAHIREVVGFALKKEG-FQTIPAKDGLQAVEMF-----DLVILDILMPEMDGTEVCKKIRAHS---DVPIIFLS
SKDDEIDRILGLELGGDDYVTKPFSPRELIARVKARLRRR
>A0A0R2FAJ7
ILLVEDEAGLISYLDSELHFEG-YTVLTAQDGQAAWDTW---EINLILLDWMIPKLDGLEVMRRVRKTS---DVPIMMMT
ARDYVGDKVAGLDNGADDYITKPFEIEELLARIRVLIRRG
>A0A1H0IEZ1
-NLVEDEENLGKVIKAYMEKEG-WEVNHYTDGKKASEEI-----HLWILDIMLPGMDGYQLLKSIKAE---ADTPVIFIS
ARDKDLDRVLGLELGSDDYLAKPFLPEELVIRAKKMLTRV
>A0A0J7BMC6
ILLVDDEEVILRTVGRTLKKEG-YQVATAQSGQEAIEKF-----DLVITDLMMGGMNGIEVLQEVRKIR--PDILVLILT
AHGSLSSVMEGRRFGAVDFILKPIKSSDLLLRVMNCLEKV
>Q0S781
VMIVEDEPLIAEAHRAYVERIG-FSVHTVHDGNSAMRAV--DPIDLVLLDIGLPDASGLDVAAALSGVR---SPDVIAVT
SARDLEMVRTAVARGIALYLLKPFTFAAFRDKLERYREFR
>A0A285S292
LLVVDDNEANRRMMEAMLGAFG-CDTLLASGGREALDLL-----DAVLLDINMPGMDGIETLAEIRAREGAGRLPVLGIT
AATLSAREREGLS-GFDLLLEKPVLPAALFSALDRAIA--
>A0A4Q2L3X7
VLIADDERPVLDELEQLLRRDR-IGIWRASSGSEAIRLL-----DAAFLDIHMPGLSGFDLARAMSR-F--QPPAIVFVT
ADE--AGAVEAFDFAAVDFILKPIRRERLHRAIGRIIAG-
>A0A2S0MHI1
ILLAEDDDLLGSGLRAGLAQHG-FAVDWVRDGVAAEREL-----QAAVLDLGLPRQDGMDTLRAVRAQQ---RTPVLILT
ARDAIDARIHGLDGGADDYIVKPVDLGELAARLRALIRRA
>A0A3N1ULE2
ILIIDDETGFRGAIARFLSRS--YTVHEAKTAAEGLRLA-----DLVLLDIGLPDCSGLDLLPELKEAK---SPTVIMVT
AYEQVRDVVQAMKKGAFDYLVKPVDLEEFEVTVKQALEYA
>A0A7Y0HH65
VLFVDDEPFILDGLRRTLRHRN-LNMEFIEGGKAALDRI-----DVIVSDMRMPDVDGAAVLEAAATEH---ESLRYILT
GYADKEYLLRAL--GAQRFFAKPCDAAEIAASIEKALTLR
>U5NCA5
VVVVDDSALVRRLLAEIINRQD-MCVGAANDPLIAREMI-----DVITLDIEMPRMDGIDFLGRLMRLR----TPVVMIS
TLTERDVTMRALELGAVDFVSKPELATEIVDKVR------
>A0A7X0NEG6
LLIIDDDKGIQKQLKWSLSDY---EI-LADDRESAVAAV-----KVITLDLGLPPDEGLAALDEILAIA---HTKVIVIT
GNDDRSNALKAITAGAYDFYQKPIDSDVINVIVSRAFSLA
>A0A2U1WTI8
ILIVDDESDIRMLIAGILNDEG-IKTREAANADEAFTQV-----NLVILDIWLQGLDGLQILEQLMRDH---NLPVIMIS
GHGTIETAVSAIKIGAYDFIEKPFKADRLLLMVERAIEAA
>A0A0N8H9M9
ILVIDDEKSIRDALRDILEYEG-YQVDEAKDGQEGLDMV-----DVALCDIKMPKLEGLDVLLKAKEEG--SVTQFVMVS
AFGNVENAVEATKRGAFDFITKPPDLNRLLVTVRNAIEKA
>A0A085WXC0
VLVVDDSLICRQLICEALGQDD-LVVATCADGKEAVARV-----NVITMDVDMPVMDGLTAVEHIMAEC---PTPILVLT
ADPRSQAPERALELGALGLRVKPNL---------------
>K9WTL0
ILLIEDDEVLLPLLLQSFKSQQ-YAVDTARDGQTGWEYA-----DLIVMDVGLPKIDGITLCQRLRADR--CSVPILLIT
ARDASTEIIRGLDAGADDYLIKPLKLEELKARSRALLRR-
>A0A3E1Y512
VYVVDDDEIFHFIITKMLRQQD-HTVTSFLCAEEALEKL--QLPALIILDMNMQRMNGWDFIEAYRGLKTLNTIPIIMCS
SSVDVRDIQKVQQIPLMGYITKPLDKNKLKV---------
>A0A3S0XND6
IVVVDDDVDTLNLLILILEQYG-VEVHGVASAREALLAI-----DLLLSDIAMPEIDGYTLIRQVRALEAPRKLPAIALT
AFAGEANHQKVISAGFHRHLTKPVDPSELAVAIAALTRRN
>A0A5M6CE75
VLIYEDDLDIMQLCKIILTASD-YQVETRNTCENIIADV-----NIILMDLWIPEIGGEQAIMLVKQEEAFKDIPIVIFS
ANE--ELDTICKRINASGYLKKPFDIMDLKNIIQLHISEK
>D7VGR5
LLILDDKIENIISLKALLEDEG-LNILSSSDPNEALRLC-----AIALIDVQMPEINGFEFVSILKSNPKTREIIAIMVT
AISKEDKLIQGLNSGAVDYLYKPLSPEITIAKVKSFMQ--
>A0A6B3SVE5
VLLVEDDAVLADGIARNLEGYG-MVVDVLNNGTEADDML-----AVMVLDIGIPGIDGFEVVRRLRARG--NQLPVLLLT
ARDAVQDRVHGLEIGADDYLVKPFAASELVARIKALARRA
>K0N8S6
LLIVDDNEDILSTFYDFFNSMG-YEVETAVDGFAALKLI---VFNCLITDLVMPNISGVGLISIIKKEY--PDIKIIAMT
GYGDQPGA-LASEAKADIVLFKPVDLFKIENMVSGLI---
>B1G614
ILIVEDDPVQADAVSDVLSRHR-HTVSIVSDGEKAVQAL-----DAVVLDWQLPKMSGIEVLNWIRDGL-GAGFGVLFLT
SRVQESDVVRALEAGADDYLIKPFRADELAARVNALLRRS
>A0A7K3W7W4
VLVVDDDAALAEMLGIVLRREG-YDPAFVADGNRAVATF-----DLVLLDLMLPGRNGLQICQDIRTQS---TVPIVMLT
AKGDTIDVVQGLEAGADDYVTKPFKPVELVARVRAQ----
>A0A3F2V6V2
LLLVDEKSDLLESLQTEIIDKG-YRTISSNNTREALEQL-----DLVIMDLVNPDETGQEIMQFLQEKS---KIPVIVLS
KNYRSALVTDALKRNAFYFLRKPNLDRELVSCIQKALEQR
>A0A1W2AFU8
IVVMDDEPDILDVVSIVLEDQG-YDVKTAANGREGLDLC-----QIVLTDVRMPEMDGLEVLAHLKEKF--EDIEVIVMT
AFGELEYAVKALHLDASDFITKPVDGVALELALNRARERY
>L2FBC7
ILVVDDSPSEMAKFRDILGRYD-HQIIEATTGEDGIQHA-----DVILMDVVMPEMNGFQATRQITKNPATAHIPVVIIS
TKNQETDRVWGKRQGAKDYLTKPVTENELIQVIRAMM---
>A0A7H0VC68
ILLVEDEKAIRNVLRNILQDED-YQISEAEHGKAAIDLL-----DLVLCDIKMPGMDGIEVLEHIKAKY---ETTVVMIS
GHGDLETAVDSMRKGAYDYISKPPDLNRLLNTVRNALDRN
>A0A3N7HUN7
LLVADDVPANRALLVELLAPLG-FVIEEAGDGEAMLVQA-----DLVIADIVMPRLDGLQATQQMRRTPGLEAVPVLLVS
ATVSGADSDRYLAAGANAFLPKPLDVRSLLQRIGELL---
>A0A0J1GDV2
ILIVDDEDFIRKGMIYTIPEDG-FTVFEAANGQEAFEVS-----DIVLADIQMPVMNGLELAEKLHSVL---NTKIIILT
AFGSEENLLKAINFKVSAFLIKSACSEKILETVIRIRDET
>A0A1H2PK49
VLIVEDEETVMEVATQLFRSLG-FEVLTASNGRDALAVL--PRIDLLFTDVTMPGMDGIQLARKARAL---PQMRVLLAS
GYPLPALAAQHGALDEFVLVNKPYRLSDLARKLRTL----
>T0RP98
ILFIDDSEDNLNLYKIYFKKVE-IEVRFVGSAQAGIDEA-----DLIFLDIQMPDLDGFEVLSKLRAEG--VESKIVALT
GFSDSETISKIEGANFDNYLKKPILKKDLLKFV-------
>A0YJV4
VFLVDDSPVALIVLKRILNSSE-IVVGSAHTAKEALALI-----DVICTDFHMPHMDGLEFTQEIMANC----RPILVIS
TVQREYNVFQLLNAGAVDVFPKPQLAQDLIRKIR------
>A0A1H2HB72
ILVVDDSPTELYKLTGMLEKHG-HEVLKAENGADGVALA-----DAVLMDIVMPGLNGFQATRQLTKDPETAAIPVIIVT
TKDQETDKVWGKRQGAKDYLTKPVEEDTLIRTLKAVL---
>A0A6N6RMU8
ILVVEDERILAETIIGMVEDLG-HHVASASSIAKAEECI-----DLAILDINLKHDEGIKLGKILYE----KQIPFFFLT
SYSDKRTLSLAKAVRPGSYVVKPFTEKDLYVAIEMTAENI
>D5V050
VLYAEDEDGIRKNVVEILELF--FKVVAVENGMSAMDEM-----DVLIFDICMPHMDGLEAIKQIRLKN--KKIPIIILS
AHTEQSYLWRAVELKITKYLTKPYDKNTLINAFKGVALEL
>A0A0P1GK72
VLAIDDSRTIRNLLRVSLEGAG-FEFHSACDGQEGVEVF-----DVVITDINMPKMDGFGVIDTLRSGPNRTTVPILVLT
TESSDQLKARARQAGATGWIVKPFDDASLVSVLKRL----
>Q2RS70
ILVVDDDTRILALLKRFLSERG-FIVTAAADAAEARRQL-----DLLVVDVMMPGESGLELTRSIREDS---DVPILILT
AMDQPDDRVSGLESGADDYLAKPFDPRELVLRVNGILRRL
>A0A545UF54
VLIVDDQPDNLDILVNYLSDSG-LELMVATDGEQALSLA-----DIVLLDVMMPGLNGYQVCAELKANKKTEQSPVIFMS
ALADIDKRLEGFKAGAIDFVIKPLQREEVLARIKAHLTIR
>A0A1M7RWI1
VLLAEDEAPVRSFAARALRLRG-YEVIEADSAEAALEIV--RRIDLVVSDVVMPGMDGPSWIRIARRTR--PDLRVIFVS
GYAEDAFRRSLDDLTDFSYLPKPFTLNELSKAVKDALT--
>B8FIE7
LMLVDDEERFLETTKKLLTKAG-YEALTASSGEESLELL-----HVVVLDVKMPGMDGLETLKKIKTLY---LTEVIMLT
GHATVEDAVDGMKSGASDYVMKPCDINDLLGRVEEAFRRR
>A0A1H9EMX1
ILVIEDNEEVRENLVEILELYG-YDVREAPNGIEGVKLA-----DIILCDVMMPELDGYGVLNLLNENERTAGTPFVFIT
ARTETEDVRRGMMLGADDYITKPFYKDELLEVIQLRLRRA
>A0A844AVN3
VLVAEDNQVNRMLVQKFLKNTG-AEIEFAFDGREAIEKA-----HIIVMDLSMPHVNGLDATRAIRQLPI-EQPYIVALT
ANAFDEDKKACLSAGMDDFLSKPVNRKTLLSRLQNVVS--
>C6WMN8
ILVVDDEVAVAEAVTRTLRFEG-YEVTTAHDGAQALDLV-----DGVILDVTMPVLGGLDACRALRASG--DTTPVLMLT
ARAEVSDRVAGLDAGADDYLAKPFALQELLARVRALV---
>A3XGL3
ILIIEDEAAIRRVLVKILTEEN-YQVEEAEDGLAGMEKI-----DLVLCDIKMPKMDGVEVLEATKKVK---EIPMVMIS
GHGDLDTAVNTMRLGAFDYISKPPDLNRLLNTVRNALDRK
>A0A2A2TJA5
ILVVDDTPDNLRLLSAMLREQG-YEVRKALNGKMALTAC-----DIVLLDVNMPGMDGYEVCKQIKANEQTCGVPVIFIS
ALDDVLDKVKAFDVGGVDYITKPFHGAEVILRIENQINLR
>A0A1H6MEZ5
ILWVDDEIDLLKPHILFLEKKG-YEVTTATNGQDAIDLF-EENFDAVFLDENMPGITGLETLSELKEKK--STTPIIMIT
KSEEEYIMDEAIGSKIADYLIKPVNPNQILLSLKKNLDHS
>A0A2V1HV39
VLLVDDEQVLTDLVKLALGYEG-WSVEVAATGRSAIEAY-----DVVVLDIMLPDLDGLSVLSGMRALG--RSTPTLFLT
AKDSIDDRIIGLTAGGDDYMTKPFSLEELVARLRGLLRRT
>A0A7G6Z5K1
ILVVDDDTALAEMIGIVLRSEG-FEPSFCGDGSLALAAF-----DLVLLDLMLPGKDGIEVCAEIRTES---GVPIIMLT
AKSDSTDVVRGLESGADDYVVKPFNPKELVARIRT-----
>A0A7V7UDB2
ILIAEDELIERMMLKKTLQKIGLCEILEAENGKRALEVF-----HVAILDIEMPGLKGIEAAEIMRREK--EGFCIIFLT
AYDKFEYAKKAIAVHALEYLLKPYSEKELVSVVEEALHLA
>A0A839RWQ5
VFLVDDHALFRAGAKAELQSIE-IIVGEAGSVGEAVAGI-----QVVLLDVHMPDGGGAEVLRRLRGEL---DVVFLALS
VSDAAEDVIAVIRAGARGYVTKTISSTELVQAIVRVA---
>A0A2N7UJA4
VLIIEDDERLAGLTRDYLEANG-FRVTLEADGARGVERI-----DLVILDLMLPGEDGLSICRRARSDY---LGPILMLT
ARTDDMDQVLGLEMGADDYVPKPVQPRVLLARMRALLRRT
>A0A679HGE2
ILVVEDNPTDIELMLHALEEAG-FEMEVRANAEGALHLL-----DLVLTDMMLPGMNGLDLVSRLQQID--PNLPVLVVS
RMNTVSQAVEAMRRGAFDYVLKPVNAEDLGIRLHRAIRIS
>A0A1W6L5D0
VLAVDDDVSIRQLISVYLSDFD-LRVTAVASGREMLQVI-----DVVLLDLRLPGEDGLQLARALRERS---KVPIIILT
GRKDEADRVMGLELGADDYVTKPFSPRELLARIRAVLRRQ
>A0A5B9W7X5
VLVVDDEADVLRSVHALLRRS--YRVVTREDGPAALDVL---EVAVILTDQRMPGMTGVEVLRRARSIR---DATRLLFT
AFSDIHAVVDAINEGVFRYITKPWEPGELESALRQAVERH
>A0A2S9QB95
VAFVDDDAVLRDANAQTLRLAG-FEPFLFESAVEALKAI-----GVVITDLRMPRLDGMELFRTLRARD---DLPVIMIT
GHGDIATAVEAMREGAYDFLPKPFASDRLIQSVKRATEKR
>A0A3N7CV47
VWIIDDDKAIRWVLEKALGRSG-IGFDSFSSADDALNAL-----RVIISDIRMPGTDGLKFLSRVKADH---QLPVIIMT
AHSDLDSAVAAFQGGAFEYLPKPFDVDQAVQLIERALA--
>A0A419T6Y3
LLIADDEYIVNESIKFIIDKYD-FVVGCAKSGREAIEMA-----DVIFMDIRMPGINGIDAIRQIRDVD---DTKFVIIT
AYEYFEYAKEAVNLDVFEYLLKPLNKQKVIKVLNDLNRV-
>A0A5E4WEZ8
ILIVDDTPANLGVVVEGLQDHG-FRVIVAQDGEEGLQRA-----DLILMDVMMPGLNGFETCRRLKALPGTRDIPVIFMT
ALTETEDKLSGFKAGGVDYVTKPLAIDEVIARVGTQLNLH
>A0A085EQW1
ILVVDDEVDIRELVSGLLEDEG-YRTRKAGSADEALAAI-----NLVFLDIWLQGLDGLQVLDLIKESH---DLAVVMIS
GHGNIETAVSAIKSGAYDFIEKPFKADRLILVAERALEAS
>A0A127F7S2
IFIVDDDSAVRDALKLLLRSVG-QAVETYASAQEFLDSY-----GCLVLDIRMPGISGLELQQKLNEKH---ILPIIFIT
GHGDVPMAVEAMQAGAVDFIQKPFRDQDLIDRINQALEKD
>E0SBA5
VMFVDDESRVLSGIERALMMQD-WECRFANSGQEALAML--A--DVVVSDMRMPFMDGAELLTQVRDRW---GTIRIILS
GYSEPDATVRMVDV-AHRFVSKPCDSTVLLEMVGSALALR
>A0A286TW12
VLIVDDASVVRLLIKKVLKAGN-FFAGEAINGKDALSKY-----DIVTMDITMPETDGIQATKDIIAFD---NAKIIMLS
GIDQKEMLWKAMKAGATSYIVKPFENDRILSALNEIT---
>A0A166HB57
ILVVDDAKTIRRLMQHKLTQLG-CEVSLATDGFKALAVL-----DLIFLDIQMPDIDGYECCTLIRNQD--RNVPVVMLS
SADGVFDIAQGTVRGANGHVTKVPTDEVLRETVMKW----
>A0A7C8HH15
VLIVDDSALMRKALKEIVMTDS-LVIGTARNGQDAIDKV-----DVITMDINMPVMDGLTSMQHILNED---DIPVLMVS
SLTEELITFEALELGAFDYVTKPIVGREIIQKIK------
>A0A3N1D9P3
VLVVEDEESFSDALSYMLRKEG-FEVAVAATGPDALEAF-----DLVLLDLMLPGLPGTEVCRELRSRS---SVPVIMLT
AKDSEVDKVVGLELGADDYVTKPFSSRELVARIRAVLRRQ
>A0A1V9EUI7
CLIVDDEPPARELLASYIEKMD-LITGQCGNALEAFAFI-----HILFLDIQMPRMNGLELIKSLQE------PRIILTT
AYR--EFAVEGFELDVLDYLVKPVTFERFLKSISKYHQY-
>A0A7Y6NRA7
ILIVDDDVGIRNLVSSFLEKHG-FRVDSAADPVEMRERL-----ALIVLDVMMPGEDGLTALRSLQRSN---GPPVIMLS
AVGSDIDRIVGLEIGAEDYLAKPCNPRELLARIRTVLRRS
>A0A1I2GU21
ILVVEDEESYAEPLTYQLEREG-YEVVAVANGPDALAAF-----DLVLLDLMLPGLSGTEVCRELRTRS---NVPVIMLT
AKDTEIDKVVGLEIGADDYVTKPYSFRELLARMRAVLRRH
>C6VRP4
VLIVDDEPRSRNVLAHYIETYE-VEVKQAESVDNALQIL-----NIVFLDVEMPGKNGFDFLRALKE-----AFEVIFTT
AYN--QYAVQAIRFSALDYLLKPVDPDELRSAVNRFL---
>A0A2T5J3C0
ILLVEDNAINQRLQKEMLQRLG-LEVDIAANGTKALEKL-----ALILMDLQMPVMDGFETTLRIRERFDRETLPIIALT
AYAMPTDKQRCLEIGMNGHIAKPIDFHELAEVL-------
>B8IN44
ILIVEDEEPLTLLLRYNLEAEG-FEVDAVARGDEADIRL-----DLVLLDWMVPGLSGIELCRRIRARRETERLPIIMLT
ARGEEGDRVRGLATGADDYIVKPFSVPELLARVRALLRRA
>I0HMK9
VLVVEDEPSLGRLVADYLAAAG-YETHWIADGLAVLPAV-----DLIVLDLMLPGQDGLSICRELRSF---SDVPVLMLT
ARVEELDRLVGLEAGADDYVCKPFSPREVVARVKAILR--
>A0A4R5A4B9
VLLVEDHRELAETVAAGLRREG-LAVDVAGDGAAALERA-----DVVVLDRDLPVVHGDEVCRSLASDG---TARVLMLT
AAGTIEDRVDGLGCGADDYLPKPFAFAELVARVRAL----
>A0A7I6H4X7
ILLIDDHPMLRTGVKQLISMAD-IVVGEASNGEQGIELA-----DLILLDLNMPGMNGLETLDKLREKS---SGRIVVFS
VSNHEEDVVTALKRGADGYLLKDMEPEDLLKALHQAA---
>A0A556QPV2
ILVVDDERINQQIVVAMLSNLG-HRADVARNGLEALEAL-----EIVFMDWHMPELNGLDATRAIRTELNPVQPWIIALT
ASAMPEDREKCISAGMNDYLTKPLKIDALRAAFTRFE---
>E1R6D4
ILVVEDESIVAMDMERRLRGLG-YHVGRVLTGKDAVQQD-----DIVLMDIHLKGDDGIEASTYIHS----RDVPIIYIT
AYSDDKTLERAKATQPYGYILKPFQEREIHSVIEMALYKH
>A0A0Q8RB25
ILLAEDNALNQLVARSMLEAVG-ASVHIAENGAQALDFL----VDLVLMDVQMPVMDGFSATQAIRKELGL-DLPVLAMS
AGVTLGERAECDAVGMNGFVAKPVDGDDLIATILQ-----
>A0A371QIV5
ILVAEDNPVNQVVTRRMLESEG-YTVHLVENGDEVLDAL-----DLILMDLQMPGMDGLEATKIIRKQESQKQIPIIALT
ASTLKEDKNKCLQVGMDDFLIKPIKKEKLKTILERWFKKL
>A0LPJ2
VLVVEDDRQITDFLERALTEAG-FKIDVAWNGPQGFELA-----DAIIIDVILPVMDGLEILQKLRNRGI--LTPVLILS
AKGSVSDRVSGLELGGDDYLTKPFELAELLARVWSLIRRS
>D0LHU4
VLVVDDDTSFRREVCEILEFHG-YRAVEMMHGRDALAYL---PPDLILLDLMMPQMDGWEFYAHLKMDPKLTGIPTVILS
CLDR-GKAGPAL-ADAKAHLEKPVRMSQLIEVTRTHC---
>D6CVQ5
ILVIEDEAEIRHVVRTALEAEG-WRVCEADSMARGLIDA-----DLVILDLGLPDGDGIDFIHQFRGWS---GAPLLVLS
ARSAEGVKVSALDLGADDFLGKPFGVAELLARVRAAL---
>A8ML70
VLLVEDEKHLAEALLQILKKNK-YTVDGVYNGEDGLDYA-----DVIILDIMLPKLSGLEILKSIRKKK--ISTPVLLLT
AKSEVSDRVKGLDLGADDYLPKPFSTEELLARLRAL----
>A0A0F4KU06
LLMVEDNRSVSEMMSMFFQKEQ-WEAAFAYDGDEALEMF-Q-DWDIVTLDLNLPGKDGMEVAKEIREKS--KTVPIIMLT
ARDSESDQVLGLEY-ADEYVTKPFSPITLIARIKALYRR-
>A0A222E0X8
VIVAEDNKTNQLVFRKMAKNFN-VTLRFANNGIEAVEAF-----DMIFMDISMPQMDGKQATREIRTLEG-QQVPIIAVT
AHAMPGDRESILEAGLNDYLTKPLRKAALGEKIK------
>A0A090W7V2
ILIIEDNSDLIKYLRNKLIGE--YDV-HVSDGTDGIEKA-----DIIICDINLPDKTGFEICEILKKDLRTSHIPTIMLT
ALNNKESYLKGLESGADLYLTKPFSFAVLQQSIKTMIYN-
>F9UNC1
TFVVEDDPEQLATLKQIIKNHD-MLTLATGQAQTLLDYV--E--GLYFLDIEYPDLNGLALATRIREAD---NARIVFVS
THS--EMAFLTFRIEPLDFIVKDLGQETVKAKVET-----
>A0A841H6H6
VLVVDDERPARQRICALLEGHD-FVVGECGNGREAVSAI-----DLVFLDVQMPEVDGFGVAEEIGADQ---MPMVVFAT
AYD--EFALRAFDAHAIDYLLKPFDEERFQRTLNRVRAQL
>A0A5C5WIL2
ILFADDEKNLQELMRTELPRMG-YSVTVCPDGLTAVAAL-----DCMIVDLDMPGMNGIEVIEKARSLR--PEIEAVVMT
GKPSQETAIAALRHQAFDYLTKPSRLADIAGLLGRVAERR
>B8DZ94
ILIIEDEKKLGTALKKGLEKEG-YVVDLAFDGEEAKYII-----DLVILDIMLPKIDGISLCKDLRAKN--FQAPILMLT
AKDKVEDKILGLESGADDYLVKPFSYEELLARIRALL---
>D2MM17
ILIADDEEIIRRNFVKRIVKEG-FEVYRAANGKEALQLF-----DIALIDINMPFKNGIDLIREIRQQN--QKVILIIVS
GYDDFRFAQQAVELGVFRYLLKPVDATEFISVIQEAIRQV
>A0A2T5C7I4
ILLAEDNPVNQMVAVKILERLG-YKPDVVANGREAVESL-----DLVLMDVQMPVMDGLEAAREIRRRETETGTPIIALT
AHAMQGDRERCLQAGMNDYLSKPLQPVDLLQMLRKW----
>A0A2T7BBB1
VLVVEDNIMNRKYISGLLHRAG-LHFQLAANGQDALHLL-----DLILMDLRMPGLDGFELATMVRADESQAATPIVAVT
ASAMEDMADQARMAGINDVLSKPYTPEQLIRVLQKFL---
>A0A5B8FZU5
VAIVDDEEDMRASIGQWMELSG-FIPAPFESGLAALDAI--S--GVVITDVRMPEMDGMTLLSRLLERD---DLPVILIT
GHGDVPMAVEAMRVGAYDFLEKPFNPDRLTDLVRRAAEAR
>A0A4U1I0U8
VLIVEDEPDARELVERLLQERG-ATTTAHGNAADALAAY-----DVVVSDIGMPGEDGYEFIRKLRALE-LRTAPAAALT
AFARSEDRRRALLAGFQTHIAKPVDPLELVVVVASL----
>A0A840S5M0
VLVVDDVELNRAILMEMLQSQG-ALCQQADSGAQALACM--DCPDVVLMDVQMPGMDGYETTRLLHSRR--PELPVFALT
AHALPEQVELSRAAGMAGHITKPVELSRLVEALMAR----
>A0A327R4Q1
ILIAEDNNINFMLIKRVMDIRK-YNVLRATNGIEAVKIC-----QLVIMDLKMPLMGGFEAKKIIKSFR--PYLPIIAHT
AYSSAEINSEVYDAGFIDCISKPLDKTKLFRVIDRIE---
>D5SWE1
ILIIDDDREIASTLQAVLQHAG-HRVTLAPNGMEGQRLI-----DLVITDMMMPRMGGFPVLEFIRTLA--KKPRVIMIT
ANEGGRHKAYAEMLGVDDYLRKPFPMEALVESVNRIF---
>A0A380MTU1
VLIVDDSGTIRKTAEAILGKEG-YTVATAEDGFAAFSKI-----TVIFLDIMMPRLDGYQVCSVIKSNAEFKDTPVIMLS
SKDSVFDKARGKIAGSECFMTKPFSRDELLEAIRKY----
>V2Y2F3
LLYAEDEPDLNRIVTKKLAEEG-FSVDSCFDGREAIDNI-----DVAILDIMLPHADGFAILKELRKLK--KNTPVLFLT
ARDSIEDRVKGLDSGANDYLVKPFSFEELLARIRVMTRE-
>A0A3F2V085
VLIVDDSPTETYKFKETLEKHG-FEIITADNGADGVAVA-----DVVLMDVVMPGLNGFQATRQLSKGDDTKHIPVIIVT
TKDQETDKVWGRRQGATDYLTKPVDEKVLIDTINRAM---
>A0A545UJY1
ILIVDDSLVSRMMIKEIVMSRD-WECSQAASADKALEAC-----DFITLDLNMPGKNGLDAAPEIIATQ--KDAKIALLT
ANIQSATKQKATDIGL-AFVAKPVTEEGVL----------
>A0A437KHJ8
VMVVEDDYSLAELIIQELQESD-FHVFYSKNGIEGLKKM-----DALVLDIMLEDMDGWDIMKAMKNSENMKNIPIVVST
ALDE---KEKGIALGANDYLVKPYPPSQLSRSILQTL---
>A0A1Y6CXV4
VLLCEDNPINRDVALELLREAG-LVVDVAENGAEALDKA-----ALIFMDVQMPVMDGLEATRAIRALPGRQQVPILAMT
ANAFSEDRQRCLEAGMNDYVAKPVDPDLLFATLEKWL---
>A0A372BU03
VVIVDDDGPVRESLSLLLDTAG-FDTRCHRSGEDLLDCG-----ACLLLDLEMPGMKGTEVQKRLADAD---SIPIVFLT
GHGDVPAAVNALKTGAVDFLQKNLKPGILLDRIEKG----
>A0A4R1H911
ILLVEDNADDVDLTLRAFKKSR-NQIVVKRDGQEALDYL-ATLPAVTLLDLNMPRLNGLDVLKRLRSEDRTRLMPIVILT
TSDEQRDVINSYQLGANSYIRKPVDTQEFFTAIQELE---
>A0A4R3NDC7
VLIVDDEPLARTRLRALLDAQG-VVAGEAGDGQAALEAC-----DLVLLDIAMPGLDGMQAAHRLAACR---QPAVVFCT
AFD--AHALSAFEAQALDYLVKPVRAERLAQALDKARTFL
>A0A7L4US45
LLWVDDEIDLLKAYIIFLEEKG-YELTLINNGADAIDRV-EEKFDLVLLDESMPGLSGLEVLEELKKIR--TGMPVVMIT
KNEEEGLMDEAIGSKIADYLLKPVNPKQILHSIKKQLDGK
>A0A0S1S8D9
CIIIDDSTMQRLAVAKLIKSNH-LLLAEYANAMEANKGI-----DLIFLDIEMPIINGFDLLESLKKK-----PQIILIT
GKI--EYAFKAFEYGVTDYLQKPISSNRFNTSVERAITNY
>C7LPI5
VLVVDDDPFIRATTGASLSSRG-FTILQAGNGQEGLDMF-----DLLIVDLKMPVMNGLELLSRLSGVT--PHTPVLVVS
GEGGLDEAVEALRLGAWDYLVKPVSPTVLLHAVDKALERA
>A0A2S5SZN7
VLVIDDSNTIRRSAEIFLKQGG-YDVVLAEDGFDALAKV-----HLIFCDILMPRLDGYQTCAIIKRNPKFSGVPVIMLS
SKDGLFDKARGRMVGSQDYLTKPFTKDQLLQAVEQH----
>A0A7W6IBS8
ILLVEDSETQALQLRHMLETNG-FHVTWRSTAEAALDGL-----DLVIADYHLPGMNGDELTRQLRLNVRTRAIPVIMLT
EARERAVERQGLESGADAYISKSAEQELIILRIKAL----
>A0A1I3UTX9
ILVVEDMVDIGEAIVARFERMG-HAVDWEQNGAVAGDLA-----DLIVLDVMLPGRDGFAILKDLRMKR--NATPVLILT
ARSAVDDRVSALDLGADDYLIKPFDYRELEARARALLRR-
>A0A075P2U3
VLVADDSKLSRRSVIRSLPPEE-YDISEATNGKEAIALL-----DLILLDLTMPEVDGVGVLEYLSAQE--IKTNVIVIS
ADFQPEKQRIVLSLGAKRFIRKPLDKEELAMT--------
>A0A7G8C0G7
ILVVDDEAPSRGIVASLLEHGG-HSAVTASDANEAIDLL---HYSLVLSDIMMPGTDGLALLDRITSNH--PDLPVIMFS
AVRDIHVATNAFRRGAFDYLLKPFERKQLESVVARAAEHR
>A0A4R0YRE4
VLQIEDSLLDAELVLSELEADG-FDVCLVDEEGAFVQAL-EFQPDVILSDLSMPGFSGERALELLREQD--KDLPFIFVS
ATLGEEAAIDALRNGATDYILKQN-PARLASAVRRAMREA
>A0A1H7ZCH6
IIIADDNKDFSVPCSNLLKTYG-FTTILEKDGAILLEKI-----DVVLCDIFMPYFDAISVMKQVKNAG-TAKPLFMVMS
TFDNPTLQKEVMDTGASYFFLKPFDVEVLVERIVQL----
>A0A7V8VDN3
VLIIDDDELLAETLAESLERRG-HNCTICCSGRAGLARL-----DIVLTDLKMAEVDGLEVVRRCKQLQ---ETEVFVIT
GYGDVRTAVEAMKLGAAHYLQKPIDLAELRAVVDHAAERI
>A0A4R1QFH8
VCIVDDNRELVQLLEEYISSQD-MEIGVAYNGQDCLQML-----DILVLDIIMPHLDGLAVLEKLRGMKE-KQPNVIMLT
AFGQEDVTKKAVELGASYFILKPFDIENLVNHIRQVS---
>A0A848FXE5
IMIVDDSASLRQVVGIALKGAG-YEVLEGCDGKDALAKL-----HLIISDVNMPNMDGISFVKALKQLPAYRFTPVIMLT
TEAGDDKKREGQAAGAKAWVVKPFQPPQMLNAVSKL----
>A0A4Y8IMX8
LLVIEDDESLFHEIKERLTQWS-YEVYGIQDFEKVIEEF-----DLVIIDIQLPKYDGFHWCRMIRAHS---NVPIIFLS
SRDHPTDMVMSMQLGADDYIQKPFNFDVLIAKVQATL---
>A0A136Q1M4
ILVIDDDKNIREVVKLYLRKEG-YEVTEAADGAIGVDLF-----DLVILDIMMPVQDGIETIKQIRAKS---NVPVIMLT
AKGETFDKVLALELGADDYIVKPFDPKELVARVKAVIRRS
>A0A4Q1ZYI0
FFIVDDDPSVLAILSKIIRNLG-DVIGTNQTGDSAVQEI-----DIVIIDLLLPKIDGITLVRQLKDYD--PDLPLIMIS
EVQAKDMVSKAYESGVEFYVNKPINVIEVVNVLKRVDEKI
>A0A1B1AK20
-LLVEDDDNVAALTAEMLGHLG-WSVTRVASAEAALGAI-----GLVFSDVMMPGKNGIELAYALRERD---GLPIVLAS
GYT-EAVHRDAERAGL-PLLAKPFNLEALAAAIEAA----
>A0A5B9P809
VLIIDDEESICWGLARLCEQMS-LEHETASSAERGLELA---SFDVIIMDVRLPGIDGLSAIEQFHKRF---KVPIIIIT
AFGDLDTAIGAIQKGAFEYIVKPFELEVVKSTIGQAIVAN
>A0A1N6H7I2
VLLVEDEAPVRSFAARALALDG-HTVLEAETGEEALDLL---RVDVFVTDVVMPGLDGPSWVAQALEDR--PGTRVVFVS
GYAEDSFGEIRGRIPHSVYLPKPFSLADLTATVQRQLRSA
>A0A1M6FPE6
VLLVDDDRMLIEVGNKMLKEMG-YQVTTVTDSREALKTF--DGFDLVITDQTMPEMTGTDLIEEIRKI---SSMAAILCT
GYSSKVDAAKAKKMGINAFLMKPIEGRVLLDTVRLVLD--
>A0A4R6TSW0
IVLLEDDASLAALLGDELMDTG-FSILHYQGGRQLLEEL-----SAFVIDLTLADTSGWDIVQKIKENHRLADVPIFISS
AAEK---TAETDTLGITDYLVKPYPPHKLSMLLLQTL---
>U1SG53
LVVVDDEPSIRELLSASLRFSG-FEVITASNGTEAIEVI-----DLIIMDVMMPDIDGFTVTSRIRQEG--IDAPVLFLT
ARDDTQDKVMGLTVGGDDYVTKPFSLEEVVARIRAILRRT
>A0A2H3KM94
ILLVDDTPANLVILGDALQDE--YDLFVATTGVQALQMV-----DLILLDIMMPVMDGYEVCRQLKENPATSGIPIIFIT
AMDAEEDEARGLEAGAVDYITKPFHLPIVKARVRTHSELK
>A0A2H3L8F6
ILIVEDEQEIANYLRRGLVLEG-FQVTVANDGPGGLVVA-----DLVILDLMLPGLDGLEVAKRLRAAS---EVPIIILT
ARDAVADRVRGLEHGADDYLVKPFAFEELLARIRVQLRRR
>A0A370L1Y5
ILIVEDEEPLTLLLRYNLEAEG-FEVDSVARGDDAELHL-----DLVLLDWMLPGLSGIELCRRLRARRDTERVPIIMLT
ARGEETERVRGLATGADDYVVKPFSLPELIARIQALLRRA
>A0A222EV14
ILIVDDERDIRELVAGVLSDEG-YDCRTAADSDAALAAV-----SLVLLDVWLHGMDGLEVLDAIKVRE---DLPVIIFS
GHGNIDTAVSAVSRGAVDFIEKPFEAERLLHLVERATETE
>H2CA77
ILAVDDTPASLKLLTDILREAG-YDVRSARTGQIALKAA-----ELILLDIRMPDMDGFELCRLLKSRPQLADIPVIFVS
ALSETEEKVQGFALGAVDFVTKPYQREELLARVRTHIELH
>A0A5J4IPD5
IIVVQDEMLQAEDIVNRLKELN-YNIGFTDSAAAALELI-----DILLLDVVLKGADGIELASIINE----YNIPFIFLT
AHADNTIIDRAKKVKPRAYILKPFNDRQVSIAIELTLVNF
>A0A563VSL2
ILIVEDELLIAENLAMKLETLD-YNIDIVSSGKAAIKKV-----GLILMDIAIKNMDGIQTAEVIRANH---DIPIIFLT
AYADDKTLDRASKTGCYGYILKPFKDRELHATIKMALSKH
>A0A1G7ET59
ILIVDDEKEIRELLRLYIEKDG-YSVIQAENGLEALKHA-----DLAVIDIMMPELDGYQLIKGLRERS---NLPIIIVS
AKTENHEKILGLDLGADDYVTKPFDPLEVTARIKAQLRRY
>A0A6G6X0R7
ILLAEDESRIADDIVAVLQGAG-MAVDTVRDGQAAWFAG-----DAAILDLGLPKLDGLTVLKHWRANR--RRFPVLILT
ARGLWTERVEGINAGADDYLPKPFEMEELLARLRAILRRS
>A0A7W6H4F6
VLVVDDEPAIHRFLRPSLAAEG-YDVVQATTGEEALALA-----DILVLDLGLPDIDGKVVIERLRRV---SDVPIVVLS
ARDREAEKVHALDLGADDFVNKPFGVGELMARIRAALRHR
>A0A1S2VH03
LLLIEDEDKLSIAVRKGLMQLG-YRVDTAYDGQSGLSMA-----DVVILDINLPLLSGFQVCQLLRTDK--PQIPVLMLT
ALESLAHKKDGYATGASDYLTKPFLIDELHTRILSLYTRF
>A0A1W2B8L8
ILFVDDEPSLLKLAHKMLERLG-YKVTCHNTPRNALAQF--RDFDLVITDMTMADLSGDELARNLLEI---PEIPIILCT
GFTEKINALDAASLGIRRFLAKPLDRHELATAVREVLD--
>A0A5P9K0A4
ILIVEDEMEVAFALQAMLEELG-YLARIATDARQALKTL---KLGLLLVDVAMPGMNGAALAREARAA---PDLPVLLIT
GNP--AVME---DASEFPLLRKPVVSRDLHVTIQRQL---
>A0A369QIX7
ILLVEDDYMDIINVERELRKLS-LPLLIARNGQEALTLL-DSLPSVVMLDINMPRMNGLEFLTEIRKDRELEHLNVFITT
TSMEDSDYSEAADLNVSGYIEKPLSFDTF-----------
>A0A1Y4SKR8
ILVVDDEKEIADLLEFYLCNEG-FEVYKFYNGQDAIRCI-----DIAVLDVMLPDIDGFQICQKIREHY---FFPIIMLT
AKVEDMDKIMGLTLGADDYITKPFNPLEVVARVKTQLRRY
>A0A096B8N0
ILVVDDDPEIVRAIAILLEKEG-YQVLKAYNGMEALEQA---ALRLIIIDVMMPRLDGLSAVMKIREK---RNLPIIVLS
AKSEDSDKVLGLSMGADDYIAKPFHPQELVARVRSQLRRY
>A0A7X4VYM4
ILLVEDDPSLVSGIRLALKTEH-YTVDHLADGAMALAAL--F--DAVILDLGLPGLDGMRVLEAVRRSG--NRVPVLVLT
ARDAVDDRIEGLDAGADDYLVKPFEVAELKARLRALLRRS
>A0A0X8XY55
ILWIDDEIELLEPHIIFLKNKG-YEVIYVNNAAEALELI-INNFDVVLLDENMPGIGGLEALQRIKEIK--YNLPVIMVT
KNEAEDIMEEAIGEKITDYILKPVNPNQVLISLKKIFKSD
>A0A1B6BCK4
ILVVDDEPILLKGLKFSLEQEG-YEVETAVDGKEAYDKI-----DAVILDLMLPGMDGLEVCKKVREKS---MVPILMLT
AKDDDSSKVLGLEYGADDYITKPFNMLELKARIKAIL---
>A0A840G8L4
LLIVEDDPALQKQMRWSLD--Q-FDTLTAGDRESALAQI-----AVVTMDLGLPPAEGFRLLEQTLAAA---DTKIIVLT
GQNDRSNALRAIGLGAYDFFAKPFEPELLALTIERAFRLH
>A0A5M6DE90
VLVVDDSKSARMRVVRSLEKYP-VTIYQADDGQAAMELL-----ATVFSDIDMPRMSGLELLEMIKNEPRFESIPVVMIS
SRSNETAGKQSRERGALEYVQKPLTQERFDE---------
>A0A7D3W1W8
ILVVEDEPTIARAVADRLAAEG-FAVRTAADGPSAVEGA-----HLVVLDVMLPGFDGLEVCRRVQAE---RPVPVLMLT
ARDDETDLLVGLGVGADDYVTKPFSMRELVARIRAVLRRV
>A0A2R4CG33
LLIVDDSALMRRQLAALFEQAG-FV-RLARNGREAVAEN-----DVVTLDINMPEMDGLTALSQMMVER----VPVVMLS
SLTEKLATFEALHLGAVDYVAKPEIGRQLVAKVRG-----
>A0A5J5I3E2
ILLIEDDTTLFQEIKDRLTGWS-YDVHGISDFSQVMQEF-----DLVIIDIQLPKFDGFHWCRMIRS----SNIPILFLS
SRDHPTDMVMSMQLGADDFIQKPFHFDVLIAKIQAIL---
>A0A4R5QQ44
VLLVDDDPLIIRSTADMLEDLG-HTVLEAESGAKALALL--ATVDLLVTDYAMPGMTGLEVALAAQRL---PGLQVVLAS
GFVDLANGS---APADLPRLTKPYRQEELARVIDQVL---
>A0A2V2L8Y8
ILLVDDDEDLREALSEQLVTEE-FDVFEAGNGAEGMKRA-----DLVILDVGLPDTDGRELCRLMRKQ---VKCPVLMLT
GHDSDSDTILGLDAGANDYVTKPFKFPVLLARIRAQLRQH
>A0A1X0Y5I8
VYICDDEAGMLRYLKKMLVAWG-VEVVTFDRPLALLEGL---GADLLLLDIKMAELDGLETLRRVRGRH---DLPVVMMT
GHGSIESAVEAMRMGAQNYLTKPFPQEQLRAVVGQCLQRG
>K9TLH7
VLVVDDSAYVRKVVKQMLSRSF-IVVGTSRDGAEALEAI-----DVVTLDLIMPEMDGVEFLRQQMARR----IPVVIIS
-IASEEQVLAALDAGAVDFLQKPEISNELIEKVKA-----
>W4M0Q7
IMLIDDEPTTLDVLQALLEDAG-YYFITTIQSEQALDII-----DVVLTDLHMPLVNGFDIVKSMRADIRLQHLPVIVLT
SDDNAKTKLQALQLGATDFLAKPVDPSELTLRLRNTLEAK
>A0A3M8GSH9
ACVIDDDEIFLYWTTKVMLNFC-DELLVYRNGEEAINAL---LPEILLLDLNMPVLDGWNFLKKFIKLTEGEKVRVYVVT
SSVDLADLIAKQFPIVHNYLLKPLTIDTLMEI--------
>C1F1R9
VLIVEDEPHALTGLAELVSAWD-YRTETARDGIEALEKV-----AIVVTDLKMPRMDGMQLLERLNQMD--GSRAVIVLT
AQGSIESAVEAMKIGAFDYLQKPVDSVRLRTILSNVSRQL
>A0A161SLP5
VMVVDDSVVIRGLISRWIEAED-MVAASLRTGLDAVNQI-----DVAILDIEMPELDGISALPQLLAKK---NLIIIMAS
TLTRREISFKAMSLGAADYIPKPIFKHDLLQKIR------
>A0A402AAW7
ILVADDDPQLVRLMARNLQFED-YDVLTASDGEEALEKV-----DLIVLDVMMPKFDGFTVCSRVREFS---NVPIIIVT
ARGNEQDRIRGLDLGADDYLTKPFSVDELLARVRAVLRRS
>A0A1Y6BBX1
ILIVDDEVDICEMMSFTFDSHG-FETFVAHDAAAAFELV-----DLVVSDIRMPKGGGMKLLEDIKNHNA-DRPKVFLIT
GYSD-NTREEAISAGAEDVLAKPIKLQELVERVTSA----
>A0A1I7B4P9
LLVVEDETIIAENLKRILINLG-FPIYIANNYDEGVFLF-----HIALVDINLGSSTGIELAQYMNE----GKVAIVYIT
ANSDMHTLDKAKITRPTSYLLKPFDRKVIQSTLEILVY--
>E1ID56
VLLVEDDERVRQLTEQILHSHG-MKVITAANGTAALRVC--DRIDVLLTDVIMPGINGIQLADRIRLS---PHISILLMS
GYSDEVFAMTDPVRAETAFIQKPFTPGLLIEKIAEILA--
>L8JUI6
ILVIDDDPDVLHTARIVLKPHF-SNITVESSPEQINYLL-----DVILLDMNYSGKEGLFWLKNVINKN---GQQVIMMT
AYGDIKLAVEAMKIGAADFVVKPWENEKLQATVYAAYNHH
>A0A6N9Q7A8
VLVVDDEKDLRSLIQMYLETSN-FETFQASNGKEAIFIL-----DIIILDVMMPEMDGFTFCKKVREKS---NIPIIFLT
ARGEEWDRVHGLKLGADDYIVKPFSPGELVARIDAVLRRF
>A0A2V3W4T9
ILITDDAAFMRMQLKDIVTKLG-HVVGEATNGLEAVEKN-----DMITMDITMPEMSGTDAVKEIRKTD---DVKIIMCS
AMGQQGMVLEAIQAGAQDFIVKPFTHDRIKEAIEKA----
>A0A0C2DRY7
VLVVDDQLPVRRLVEMTLETRG-VKVLHAESGEAGIELA-----DLIIMDIMMPGMDGFDAVRVLRAQPENRDCPIIMLT
ANDQKPERTKAFAAGVDDYLAKPFKLRDLLTKVERLLD--
>A0A839GKT6
ILLVEDDEVDIMNVQRAFKKNN-NPLYIANNGLEALEML-LPQTPIIILDINMPKMNGIEFLQELRKDPALNRISVFVMT
TSNEDSDKFNAYNLNVAGYILKPLSFEKFITAVGTLDRYW
>A0A1M5CLV9
VLVVDDEAYIRRGIIHKVK-RT-VEIEEAKNGEEAFHKI-SFRPDIVITDIKMPGMNGLLLIEKSLEKN---FIKFIIIS
GYDDFEYARKAVRLGVFDYLLKPIVNDELKQALVSLKQKI
>A0A7U8C3V7
VMLVDDEQPILNSLKRLIKRLG-CNIITFTSPLDALEAL-----QLVISDMRMPEMGGEVFLEQVAKSY---DIERVVIS
GYADAQATIDAVNRGISRFLLKPWEDEDVFKVVEKGLQLA
>A0A369BAG0
ILYIEDDREIGEWVSTDLKERG-YGVTWLTSGDRAVEEA-----QLAILDVMLPGLDGFTVGQRLKKQY--PGLPVLMLS
ARTSIDDKLQGLQF-ADDYLTKPFHPDELAARVEVLLRRS
>A0A4R3HRB9
LLLVEDDPLLGNGIEAGLRQAG-FTVDWARDGRQAQLAL-----EIVVLDLGLPKVSGMELLTRLRQRG---DVPVLVLT
ARDTVQDRITGLEAGADDYLVKPFDLAELVARLRALLRRA
>A0A0M9E942
ILVADDSEMTRMILQGRLKQWG-YEPVNACDGQEAWDIL-----RVALIDWMMPKMNGIQVCENIRKYIKEPYIYTILLT
AKKGKEDLVQAMNAGADDFISKPFDPHILKVRLRAGMRIT
>Q164M3
ILAVDDSRTMRDMIRLALVPAG-FTVHTADDGIHGIEVL-----DAIITDINMPRMDGFGFIDAVREQDKHRATPILVLT
TEAAPELKARARGAGATGWIVKPFDPNKLVKALQMV----
>A0A1Y6CLV0
ILLVDDSPFFRNLMAPLLQAAG-YEVTTVSDGSEALALC-----DAIVSDIEMPGIDGFELARQLRDNR-WSSVPLVALT
SHASPSHMARGREAGFTDYVAK-FDRNALLTSLHDTLS--
>A0A3S4T6Y6
ILIIDDEAPIREVLSGILSDEG-FQPLSAPSAEEGLTIL-----HLVLLDIWLPGMDGIAALEKIKQDG--NDVPVIMIS
GHGTIETAVQATRIGAFDFIEKPLSYDKIILAINQGLRVA
>A0A1H8EPL1
VLVIDDSAHNRRTLTQLLGSAD-VEVGEAEHGEEGLRKV-----DVVTVDLEMPRLGGYTFLRLLRGTA---PTPVIVIS
SYSHQTDVFKALELGAFDFIAKPSLRVELLEKVRA-----
>A0A1G5I960
ILIIEDNRDIAENIGDYFDARG-HVTDFAMDGITGLHLA-----DVIILDLMLPGMDGLTLCAKLRQEGG-KTTPVLMLT
ARDTLDDKLIGFDTGADDYLVKPFALEELAARVLALSRRN
>B9XFI9
VLIIEDDPALLRGLKDNFEAQK-YRVQIARDGQEGLGAA-----DLVLLDIMLPKMNGYEICRAIRAKR-F-DMPIIMLT
AKGQEEDIIRGLELGADDYVTKPFSIRELLARAAAFLRRR
>A0A839GQX7
VLIVEDDRGFSDILADFAKAKK-FVVHQAFTGQDGLKLA-----DAMLLDVHLPDISGWEVLKEIREDRELRHLNVHVMS
AYDK---EVMGEHGHKEEYLPKPVTLEMLNKAF-------
>A0A841HKG9
ILIVEDERIVAMDLAGTLTELG-YVAGMASRGEEAIEKA-----HLILMDVRLAGIDGIQAAQTIREQQ---DVPVVYLT
AHADSDTLRRAANSEASGYLVKPFRSPELRCAIEIALHKH
>A0A1C7IIP6
ILIVDDEYYICEGLHNKIRLLE-AQIRTCLSGEDALEIC-----QIVFTDIKMNGMDGISLIHALSKKL---PVQFIVLS
GYDDFDYVRGAFQNGAMDYLLKPILNDSLAKVLAKAFSAF
>A0A501PLU9
LLLVEDDPKLGPQLQKDLQNRG-YAVDLTASGEEAEFMG-----GIIILDLGLPDRSGIEVLKAWRREN---TVPVLILT
ARDSWQEKVEGFQAGADDYLAKPFHFEELVERLGALIRRA
>A0A2S9XXV3
ILLVDDEPDIRTIAEMSLSQVG-WKTMLASSGAQALELA-----DVILLDVMMPEMDGVATFKALAAMAETRNIPVIFMT
AKVQSHEKERYVGFGAAGVIPKPFDPMQLPKEIRNIL---
>A0A0P9H892
ILVVDDEPPILDLIASYLRADG-FAVHTALDGPTALAQA-----DLIVLDVMLPGMDGLEVCRRIQQE--F-DVYVLMLT
ARAEEIDKIVGLSVGADDYLTKPFSPRELVVRVKAILRRS
>A0A318MW37
IALVDDDRNILTSVFMMLEADG-FIVQTYTDGESALQGL-----DLVVLDIKMPRMDGIELLQRLRNRS---QIPVIILS
SKDEEIDQLMGLRLGADDYITKPFSQRLLLERIRALLRRH
>A0A6L9SAN6
ILIAEDEARIASFIEKGLRSAG-MTPTVVADGRAAFDYA-----DLLVLDIGLPAMDGFAVLRQLREAR--NHIPVIILT
ARDSITDTVAGLSGGADDYMAKPFRFEELLARIRL-----
>A0A2I9DVP6
VYIVDDDKVINLTHLQIITGIA-NETRVFSNPLKALEDL---KNIFVLLDISMDQINGFELLDSLTYINVKGILDIVMVT
SSLDYKNRQGLEHPLVKGYINKPLTKKHVLEFVHNY----
>A0A1E5G1Z3
ILLVDDNTDNRLLVELYLKSQP-VTIDIAENGQQAVDFL-----DLILMDIQMPVMDGLDATRKIRRLEQLTETYIVAFS
AYAMQQDIDKSIQAGCNEHIGKPARKKQILELLERIQN--
>A0A179T4D7
ILLVEDDKEIARIVCDHLRKVG-YHITWASTGKEGWEDF-----DLILVDLMLPEMDGFTLCKTIRLE---SDIPLLIVS
ARHEDESKIRGLELGADDYLTKPFSLEELSARISSHLRRY
>A0A370QQ58
ILIVEDELVTRNTLKSIFEAEG-YIVHEANDGAEMHQIL-----NLVIMDINLPGKNGLLLARELREQ---ANVALMFLT
GRDNEVDKILGLEIGADDYITKPFNPRELTIRARNLLSRT
>H1YF20
ILLAEDEEHLLEAIKLNLELEG-YKVSTANNGKKALQKF-----NLVILDVMMPEIDGFVVAETIRLEN--SEVPIMFLT
AKNTTEDKVAGLKKGADDYLTKPFNLEELILRVNNLVKRS
>D2UA79
ILVADDHAANRMVLQRMLQKAG-HRSICVDGAEAVLDAL-----DAVIVDLHMPDMSGLDMLKQLRVMHAGLRTPVVMFS
ADVTPESIKRCEQAGAHSFLAKPVVANRLLDTLADIAAAG
>A0A2Z3HCB6
VLIVDDQIDIRRLCRVALGAEG-LQCEEVGNGPDAVALA-----DLVLLDVDLPGFSGEEVLRRLRQRQ-TRHLKVVMFS
GAASGDELSRIMLAGADDFLTKPFSVVQLRARVKAALRLK
>K6ED49
VLIADDEEQMLMLVGSYLEKEG-YETVTAVDGIEVLAQW-----DLVILDIMMPKMDGFTVCEKIREVS---KVPIIMLT
AKSAELDRIHGLKIGADDYIVKPFSPKELVARVEALLRRS
>A0A7H4GNK4
VLLIDDSRTIRRSAETMLSREG-CEVITANDGFEALSLI-----SLIFVDIMMPRLDGYQTCAIIKNNARFKSVPVVMLT
SKDGLFDKARGRIVGSDHYLTKPFTRDELLSAVREQISRM
>A0A6V8LSN6
VLCVDDQPMVAEALRRMVAPED-IAFLSTQDPAKALPMA-----TVVLLDLVMPDIDGLTLVKYFRAHPKLKELPLVVLS
TKEEPETKAMAFALGANDYLVKLPDRVELTARLRHHS---
>Q0VNV9
LLVIEDDSVLSGHLLDYFSERH-YLVSVCAEGPAGLDAA-----DLVLLDILLPGLNGLELLNALRQQS---PVPVIVVS
ALGDEQARIQGLINGADDYLPKPFSMAELAVRVDAVLRRV
>A0A7G9B1L4
ILVIEDEPDIQELLCAYLRDAG-YETTAAGDGVAALDLF-----DLLLLDLMLPKIDGYAVCELIRRES---AVPIIMLT
ALDTEENQIKGFDLQADDYVTKPFSMPVLLRKIGAVLRRS
>A0A4R6XTN1
VFILEDDIDQALLVKHWLEKSG-HECQHFVNGRSFIDKL-----DLLVLDWNLPTISGLEILNWVRSSD-YSDLPVIFAT
TRGHDDDLVQALDQGADDYLVKPIKEVELIARANALHRRH
>A8LPF3
VLVVDDSRLQRRILSMALKKKG-YDVFEAEDGNHGFEIF-----DIVISDWMMPGLSGPDLCRKLRAVESEHYVYIILLT
TKSEKDEIAQGFDAGADDFLSKPVHAVELMARITAGERVM
>A0A0Q5B3K2
VLLVEDDPSIAQSLREGLERFG-FEVDWVTTGAEALA-A-----DVVLLDLGLPDMDGLDVCRSLRARS---DLPIIVIT
ARGDEIDTVAGLEVGADDYVAKPFGVREIVARIRAVTRRH
>A0A518CLB0
ILIADDNIPNCELLDAHLEAEN-YEIFMAHDGKETLEKV-----DLVLLDIMMPKLSGYEVCQKLKENPETAGIPILVVT
ALHEKGDIEKAVKSGCDDFLSKPINSIELKTRVRSMLRVR
>A0A433R9V4
VLIVDDDKEIRDAIEIYLKHEG-ISVLKAKDGLEALETL-----HLIILDIMMPRLDGITATFKIRET---RNLPILMLS
AKSEDSDKILGLHVGADDYVSKPFNPMELVARVKSLLRRY
>A0A1C7IIQ9
VVIVEDEYMAQTGLGHLIEKIE-YIAGYADNGCDGMVLV-----DIVITDIKMPRMNGLEMIESLRKIH---DCLFVILS
GYAEFSFAQQGISLGVTDYLLKPVTVQKIKDLMERLEQKL
>A0A6H1TXN8
ILIVDDDLTVQLVLRDLLESEG-HQVSVALNGQEGLQRA-----DLMICDWMMPVLDGLQVCRQVKADPQLATMFFILLT
AREEVDDRVKGLDTGADDFLSKPVEAEELLARVRAALRLH
>A0A2N1J1A0
VLYVEEDIKTQKDYVKLFSKYI-KKLILAEDGQEGLELY-----DIIITGIDMPKKSGLQMAKAIKELN---FQAIIIKT
RHDDTKSLLEAFDIHIDGYILKSDPKEKLLKKLEEIAKRN
>K9YIH7
ILMAEDNSANILTMKSYLEAKG-YRLIVANNGLEAINLA-----DLILMDIQMPDLDGLEAIQQIRSDGN-ETVPIIALT
ALAMENDRDRCLEAGANDYLTKPVRLKELVTTIENFL---
>A0A0E9MUB0
VLVVEDNQLNRTLLTRMLEQWQ-IRVECVADGESAIRVL-----DLVLLDIQLPGMDGYDTVAAIRKLW-GRELPVIAMT
AHVFAGEKEKCLAAGMNGYLSKPILEEELLETIREF----
>A0A174GXW2
ILVVDDDKELVKMLCSYFNMKQ-YETITATDGMEALNKI-----DIILLDINMPRMDGIEVCRLIRSK-V--LCPILFLT
ARVDEDDKINGLLSGGDDYITKPFSLRELEARIVTNIKRE
>A0A4Q7KIY8
VLVAEDEALIRLDLVEMLREEG-YEAGEASDGEQAVQLA-----DLVILDVKMPRKDGIEAASEIAGER---IAPVVILT
AFSQRDLVERAREAGAMAYLVKPFGKPDLVPAIEVAVSRF
>A0A1H3YZD8
CIAIDDEPLALRQLTSYISKIY-LLAATFNNALEAQQML-----DLIFVDINMPDLNGVDFVRGLIE------PMIIFTT
AYS--EYAVEGFKLDAVDYLLKPFGFADFSRAAAKANSLY
>A0A6L6Q948
AMVVEDSAVQRDHMVGLLRQAG-FNVLQACDGIDALRKL---PVELVLTDLDMPGMDGLELIRHLRELGLAAS--LAVAS
AREI-RLAEAMQLLGT---VLKPVHFDMLQSLL-------
>A0A2V1K4M4
VLIVDDDPRLRDLLRRYLSEQG-FTVFVAEDAKEMGKLW-----DLLVLDLMLPGEDGLSICRRLRGGH--DNTPIIMLT
AKAEEIDRIVGLEMGADDYLSKPFNPRELLARINAILRRR
>A0A6I4YNG9
LLLIEDDESLAAEIVANLEERG-YDIQRAATGTAGLEVA-----DVMVVDRMLPELDGLSVLESLRQQG---MVPVLVLS
ALSAVDDRIKGLKAGGDDYLGKPFAMEELAARLEALL---
>B5W265
ILIVDDTPGNLHLLSRILRKKG-YQVREAIDGKTALEEV-----DLILLDIMMPDIDGYTVCNQLKSDPNTAEVPIIFLS
ALDDIFDKVKAFESGGVDYISKPFQFQEVLIRVKNQLTLR
>A0A254N5W4
VLVVDDNEVNQIVARGQLEALG-YEVVVAADGIEALDSC-----DMVLMDVDMPVMDGLEASEHLRALQRLPPFPIVAST
AGDSDSRRDACRHAGMDGYLSKPMDMQALADELHRV----
>Q9KBI3
ILIVDDELDLRELVTSYLRKEG-FAVYTAETGDEAIKRL-----DLVVLDVMMDEMDGFTACKEIRAFS---QIPIIMLT
ARGGEDDKVMGLQIGADDYIVKPFSPRELVARIEVALRRT
>A0A840RR34
ILVVDDEMGIRELLSEILGDEG-HVVATAENAQQAREFR-----DLVLLDIWMPDTDGVTLLKEWRDGL---TMPVIMMS
GHATIDTAVEATRIGALNFLEKPIALQKLLKAVQQGLS--
>A0A368L6T9
FLIVDDFSTMRRIVRNLLKEIGYSNADEAEDGAAALQKLKAGSFNFVVSDINMPNMNGFELLRNIREDPQLKTLPVLMVT
AEAKKEDIVLAAQIGASGYIVKPFTKATLEEKLTKIIQK-
>A0A1H9X9T9
VLLAEDDPAISEPLARALRREG-YDVDVRADGRSALDAA-----DLVVLDLGLPYVDGLEVCRRIRAEG--RSVPVLILT
ARADEVDTVVGLDAGADDYVTKPFRLAELLARVRALL---
>A0A1M4SC61
VLVAEDNEINRMIVVSVLEEQG-CEVWEAADGSEAVSAF-----DFVLMDVQMPVTDGYEATRQIRSLPRGTSVPIIAVT
ANAFREDAEKALKAGMDDVVTKPLDISLLLEKIKNLK---
>A0A1M6EGU5
CIIIDDEATARAIIGQLCSNFN-LVVEEFPNAIQAIKYL-----DLILLDIHMPDFTGFDFIATLKN------PKIILTT
SDP--QFAIQAFEYEIVDYLVKPIELARFEKAIQKAE---
>A0A0Q4F709
ILVVDDDTALAEMIGIVLRAEG-FEPVFCADGAEALGIF-----DLVLLDLMLPGLDGIEVCRLIRAES---GTPVIMLT
AKADTTDVVKGLEAGADDYVVKPFNPKELVARIRT-----
>K4KM74
VLVAEDNSTNRLVIGSMLEKLG-HQPLYANDGEAALNFY-----DLILMDFEMPKLTGVQAAQAIRQWEQLAACPIYALS
AHALPEHRATFLEAGMQQVLNKPLQMDELRQALAEVTHKR
>A0A0X3U9H0
VLAVDDHEANRLLIGELLRGQG-VETTVAASGEEALELC-----DLILMDIQMPGMDGIETTRQIRAGEADRRTPIIALT
AHVGTEEKARLLAAGLDDYLSKPVSEAQLSHTIQRWM---
>A0A4R1PZV3
ILIVEDDKGIAELERDYLEAND-FTVEIAADGSQGLQKA-----ALILLDVMLPGHDGFQVCRQVREH---KNTPILLIS
ARREDIDKVRGFGIGADDYIVKPFSPNELVARVKGHIARY
>A0A7X9MSU8
ILVVDDEKPIADILQFNLKKEG-YQVFCAYDGDDALKKV-----DLMLLDIMLPNRDGMEVCREIRKRF---SFPIIMLT
AKDSEIDKVLGLELGADDYVTKPFSTRELIARVKANMRRH
>A0A7W6IBV5
ILVVDDEPDILIAIEDLLEDD--YRVLTASTPIKALDIL---DIAVIISDQRMPEMQGDEFLAKARELS---DAEAILLT
GYADLKAVIGAVNKGIMAYAPKPWDPAALSNMVANAYQRR
>H1Y8R7
ILVAEDNLINQKLILRILSKLG-YEATVAQNGLEVIALT-----DVILMDIQMPMMDGLEATQIIRSSKI-EQPFIIAMT
ANAMPEDKEDCLKAGMDDYLSKPIHLESFLTALSKVDIT-
>A0A1I0JP70
VLIADDEMIERAVLYKTLHKNG-CAIFQAENGREALRIY-----QIAILDIEMPGINGIEAAQRIRETD--KDCCIIFLT
AFDEFSYAKKAIMIRALDYLLKPYDEQELMLVMEEAMRLT
>A0A1B6B789
IYVADDEKNIRELIMSFLKNDG-FEVKTFEDGEALYDAF-A---DMIIIDIMMPKMDGLSLCSKIREK---HNVPIIIVS
ARDSELDRITGITIGSDDYLVKPFSPIELVARVNAIFRRM
>A0A6I1EFH5
VLLVEDEVPVRSFAARALAMQD-VTVIEAGSAEEALKFV--LHIDIFVSDVVMPGEDGPTWVRKALITR--PDVKVVFVS
GYAEETFSQEFGSIVGAKFLSKPFTLSSLIQTIHDI----
>K9HQ03
VMVVEDEEASASYIRMVLGDMG-VQITSAEDGHQALDLF--DAFDLVISDWMMPRMSGIDLLKQVRSTH--SKLPFLMVT
ALATQPAVEEAMAHDVTAYIAKPFPPEQLEEKVMVLMNRG
>I0JSJ2
--LVEDDPNIRDIVEGYLKKEG-LKVTAVETAEKAWEIF-----DLWVLDIMLPGMDGYEFCKKVRESS---QVPIIIIS
AKDEEVDKILGLELGGDDYLTKPFSPRELVARVKRHLKRW
>A0A1U7ITN9
ILVVDDEASIRRILETRLSMIG-YDVVTAADGEEALETF-----DLVVLDVMMPKLDGYGVCQELRKE---SDVPIIMLT
ALGDVADRITGLELGADDYVVKPFSPKELEARIRSVLRRV
>K0NJL8
LLIVEDSPTQALKIQYFLEQNG-YKVSMAKDGEQALVML-----TIIISDIVMPKMNGYELCDEIKKNDKLKDIPIILLT
SLSEPENVINGLVCGATNFIVKPFDEQFLLSRIKYILINK
>A0A2Y9BB54
ILIVDDEKLERNGIKFLLKREE-LEILEAENGKAALGIL-----DILFSDIKMPYMNGLELTKKAREMY---DMEIVIFS
GYNDFTYARDALRYGVVDYVLKPVDPAEFHKTFTRITEKL
>A0A063Y7W0
ILILEDNAILAQGLRSVIEEAG-YSVDLLMDGSQAIAWL-----DLLMLDLGLPGMDGIEILRYLRRRN--NPIPVIIIT
ARDRLDQRISGLEEGADDYLCKPFSLEEVVARVRAVIRRS
>A0A7U3YN78
ILVVEDSSTTRKVIAITLSRQG-YRVVEAADGLEALSKV-----DLIMLDVILPKMDGYKILSIIKGNKEFKDIPVIMLT
SKDGFISKMKGKMAGSSAYLTKPFDPDKMIAEI-------
>I2GK35
ILIVEDEFIIAKDLRLLLERNG-YTCGIAKSVTEAMDIL-----DLVLLDIQLKGNTGIDLAHQLQE----KAIAFVYLS
SNTNQSVLEAAKSTHPYGFIVKPFREKDVLISLDIAHYRY
>Q2SFY4
VLLVDDSAVVRQVLQQVLERDN-IVIGAAADPIFAQLRM-----DVIVLDVEMPRMDGITFLKKLMAER----TPVVMCS
TLTSKQTSMKALAAGAVAVVAKPSAAGELIMEI-------
>A0A3M8G011
CAIVDDEQPARELLKNFSKRVG-LVIGTFKSPLAVFPLI-----DLLFLDIQMPDIKGTDFLKSIKN------PKVIFTT
AYP--DYALEGYDLNVTDYLLKPFSFERFLQAIEKVHRLI
>A0A251X399
ILVVEDEAAIREMLHLSLKKAG-YVVSEAADVRQAKALI-----TLILLDWMLPHVSGIEFARQLKKEPQTQQIPIIMLT
AKGDESDKVRGLEVGADDYITKPFSPRELIARIKAVLRRS
>A0A1F2ERI4
ILIVEDEKNLARFVELELKHEG-YETELAKDGRIGLEKA-----DLILLDLMLPEINGIEVCRRLRPT---SDVPIIIMT
ARDSVIDRVSGFDHGADDYIVKPFAIEELLARIRALLRRI
>A0A139XDB3
ILFVEDESKIANFVQAGLKEQG-FVVDYCDNGDEGYIRA-----DAVVLDIMVPGKDGLSILKHLRRAG--RNVPVILLT
ARNELDDRLEGFNLGADDYIAKPFFVEELVARIHAVIRRS
>A1HTB0
ILICDDSAFMRMMLKKVLVDHG-HVIGEASDGRQAVQMY-----DLTTMDITMPKMDGIEAVRLIHEED---LARIIMVT
AVGQRSIITDALKAGASDFIVKPFVPSQVVEAINKVLA--
>A0A1C0V5Y2
ILMVDDEPVNLQVLENFLSQEE-YEIVTADNGPAALAVL---QPDVVLVDVMMPKMTGYELTQQLRSRYPAHKLPILMLT
AKNQVEDLVQGLDSGANDYLTKPVSKKELLARLKTHLQLS
>A0A3M0ACE8
VMVIDDSKTIRRTAETLLAKAG-CEVITAVDGFDALAKI-----DIIFVDIMMPRLDGYQTCALIKNNSEFKGTPVIMLS
SKDGLFDKAKGRIVGSDEYLTKPFGKSELMNAIQSHIN--
>D3PBC6
VLVIEDEDSLREIISFNLKKAG-FNCIEAADANDALIIL-----DLILLDLMLPGLKGTQFLKILKDSDKFSKIPVIIIS
AKDEETTIVAHLELGAIDYLTKPFSIKVLIAKVNKFL---
>A0A4Q2TZ96
ILVIDDEPPIRKLLRMGLSSQR-YAVIEAANGRAALDVM-----DLVILDLGLPDMKGHELLRIIRGRD--DAVPVVVLS
SRSDEAGKVEAFDLGADDYVTKPFGMNELLARLRAALRHR
>G6FW33
VMIVDDDPVQLKALKALLQPWG-VQVTCVGNPQQFWQVL-----DLLLLDLEMPKFNGFELCRVVRQDSKYADLPVLVVT
AHTSTSSIQQVFAAGADEFIAKPIVGPELVTRVLSRIKRT
>A0A0L1JLY5
VLLVEDEAPVRAFASRALRLRG-YTVVEAESAEDALKTL-----DLFVTDVVMPGLDGPTWVRKAREKR---GVGVVFVS
GYAEESLSQSQARIPNSVFLPKPFSLNELTETVQRQL---
>A0A0P6XZT9
ILIVDDHEVVRIGLRSLLQHHQ-FVVGEAGTAKEAIEKV-----DAVLMDIRLPGPSGIEACEEITHTY---NTKVIMLT
SYAEDEMLFSAIRAGASGYVLKQIGGDDLVKALEAV----
>A0A5B8SNE4
ILLIEDDDELRELLARYLGGQG-LNVQEAANGRDGLALA-----DLVVLDIMLPDINGLEVLRRLRGR--T-RLPVILLT
ARGEETDRIVGFEVGADDYIPKPCNPRELVARIQAILRRV
>Q3B638
VLVVEDSMVNRNVAVSMLKKLG-YSPDVAVCGTAALEAM-----DLVFMDCQMPEMDGYEATRHIREDEDLRSVPVVAMT
ANAMKGDREKCINAGMDDYIAKPLRKSDFKTIMDRY----
>A0A517Z838
VLVVDDRRDIQLLARHFLIEAG-AEVITAANGQEAVDLA---EFDAVVMDMQMPVLDGFEATKVLRARG-F-DQPVIAVT
AGAMQGDRDECLKAGCNAYLTKPIDGVELVRLVARHV---
>A0A1Y5R9C7
VLIVDDERDVRDALAQTIELAD-LVPTRAGSFIEAKDHI--D--GVIVTDIRMPGRDGFYLLDHVCSVD---DLPVILLT
GEGDIPMAVKAMSEGAYGFLEKPCGAKELLAVVEKALKAR
>A0A2G3E255
ILIVDDESLTREGLIASVDAAG-IEIYQADDGLSGLETA-----DIILCDVRMPRMNGIEMLEQIEGFD---DVTAIFMS
GYSDKEYLKAAIQLKAINYIEKPIELGEMQQTLQRAVEQC
>W0HRC7
VWIDDDDSSIRWVLERALTGAG-LTCTTFEGGSQVLDAL-----DVLLSDIRMPGMDGLALLKQIKQRH---MLPVIIMT
AHSDLDAAVSAYQQGAFDYLPKPFDIDEAVALVERAVSHY
>A0A1S1Z4G8
ILWADDEIDLLKPHILFLTKKG-YEVTPVLSGLDAIEKC-EEEFDIIFLDENMPGMTGLEALEQIKRIK--PSIPVVMIT
KSEEEYIMEDAIGAKIADYLIKPINPKQILLSVKKLLDKQ
>A0A1G9V0G8
ILVVEDEDVIRDFVVINLQRAG-YDVTDVNCGEAALKAF-----DVVLLDVMMPGIDGFTVCKRLRQKS--NSVGIIMLT
AKTQEMDKVGGLMIGADDYVTKPFSPSELVARVDAIYRRV
>D1B325
ILLLEDDILLNESITKYLSTMG-HAITSVRDGNECLSIL-----DLLVFDINVPNIDGLSILEILHKQK--KVTPVIFTS
TLIDIEDISRAFDLGCYDYLKKPFHLKELSIRIDRIAKTA
>A1VTE7
ILVVDDELGIRDLLSEILNDEG-HQVDLAENASQARAAR-----DLVLLDIWMPDTDGVTLLKEWSTGL---TMPVIMMS
GHATIDTAVEATKIGAMAFLEKPITLQKLLKAVEQGLART
>A0A850GMG5
VLLVDDSAGPRQVASRLLSRLG-FEVMAAPDGPTALDLL--L--RGAVLDVRMPGMNGVETLRRLRELN--PELPVVMAS
GYADPEHLDELATLGVHDVLRKPYTLDELGGALARVLA--
>E6X009
LLVLEDDANLSATLCDYLESAG-YEVVPAYDGEEAQDRL-----DLLLLDVNTPGVNGFDFLKEAREQG-T-ETPAIFIT
ARRSVEDLEEGFRSGADDYLRKPFELKELKIRIETLLQRR
>A0A1M5AB45
ILVIDDERSIRNTLKDILEYEK-YEVDLAEDGKKGLEMV-----DIILCDIKMPGMDGIEVLEQLHVVA---DSPVVMIS
GHGNIDTAVESIKKGAYDFIEKPLDLNRLLITIRNAMDKS
>A0A410UJB5
VLVIEDNSDIATNIGDYLEGRD-HVVDFAGDGVTGLHLA-----DVIVLDLTLPGMDGLDVARKLRHEAH-KQTPVLMLT
ARDALEQKLTGFESGADDYMTKPFALQELAARLEVLARR-
>A0A1I1KM54
ILLVEDDLDLAATIIDYLEIED-ITCDHAANGIAGLQLH-----DMVILDVNMPRMDGLSMCKSLRDSG--SNIPVLMLT
ARDTLPDKLAGFEVGTDDYMVKPFEMLELIARIKVLIKRQ
>A0A840MLT7
ILVIDDDPRLRELLLRYLTEQG-FDVDAYADASQLDKRL-----HLLVLDLMLPGEDGLAVCRRLRAQH--DLLPILMLT
AKGDDIDRILGLEMGADDYLAKPFNPRELVARINAILRRQ
>B2IWN8
LLIVDDDPALLSMLEAQLQLWG-FQVTTLADSSQFWQYL-----DLLLLDVAMPGFSGIELCQVVKSDPRWSRLPVLLLS
AHADADTLYRALAAGADDYILKPIVEADLIQRILN-----
>A0A1M5WIL8
VLLIEDEPNIIEAISFILSRDG-WTVKTHSNGADAVDIV-----DVLILDVMLPGKSGYDILRELRGDPANSDLPVLMLT
ARGQSKDREIAERAGCDAFMTKPFSNADVLETVRTL----
>N9WTZ8
IMIAEDQQLIRESLKIILNSIG-LVISIVANGEEVLQQL-----DIILMDIRMPVMDGVESTRVLKQRY---DVHVLMLT
TFNDDEYVLKALAYGASGYILKGISLRELKYSIETT----
>A0A1D8U493
LLLVDDEPGVREAVKEYLTEFG-FTVQVASNANDAWQML-----ELVISDVMMPQVDGYQFLQQLRDDPRFKALPVVFLT
ARGMTSDRIQGYQAGCDAYLPKPFDPDELVAIVKNLLERR
>A0A4R7JJ93
VWIIDDDRSIRWVLDRALSQAG-MTTVSFESGEGVLGRL-----DAIISDIRMPGIDGISLLKSIGQDY---DVPVIIMT
AHSDLDSAVSSYQTGAFEYLPKPFDVDEALELLRRAIEHS
>A0A0P7DN54
VLIVDDESSIREMIAVALEMAD-YRVLEADNAQDAHAIV-----DLLLLDWMMPGTSGLELARRLKRDETTSELPIILLT
AKGEEDNKIQGLEAGADDYITKPFSPRELVARLKAVLRR-
>A0A1W1ZC15
CIIVDDEPPAVRVLQKYAEQLD-LCIAASNNSIEALQLI-----DVLFLDIQMPELTGIQLSTLLKD-------YIIFTT
AYA--QFALDGFELNAVDYLLKPISFNRFIQSVEKVKTRI
>A0A6I3SBT4
ILVVEDDQHILELVRFNLEKEG-HEVETAMDGEAALERL-----DAIILDLMMPRLDGLEVCRRVRSRARSAHLPILMLT
AKGEEVDKVIGLEMGADDYMTKPFSPRELTARIKALL---
>A6GL28
ILVLEDHPLISMVIEDVCKDMH-AQIHVATSLVQAREHL-----DLIIFDLTLVDSKGQETIDWLDSMF---KVCGLIYT
GFVSEAIEARAAQSG-YSVVEKTCSQSALAHEIESVL---
>A0A0P1H0K6
ILIVDDERDIRELISDILEDEG-YATRKAGNSEDCMAEL-----ALLILDIWLKDMDGIDILKTVKRDN---EVPVVIIS
GHGNIEIAVAAIKQGAYDFIEKPFNIDQLMVVIRRAMEAS
>A9CH56
IEVVDDEKDIRDHLRALFEGEG-WTVATYVSAEEYIADY-----GCLLVDAYLPGMVGMELLRLLKERQ---RFPVIVIT
GHSDVRMAIDAMRYGAADFIEKPISYQELYRSVRSALDRS
>A0A542SNP0
VLLAEDDPAIAEPLARALGREG-YEVDVQGTGGGAVAGA-----DLLILDLGLPDMDGLDAARAIRSKG-Y-TTPILVLT
ARADEVDLVVGLDAGADDYVTKPFRLAELLARVRALLRRS
>A0A5S9IT34
VLIVDDSPEIQEIVKNVLEEHG-HTVTSAYNGKEALQTI-----QLILLDLMMPVMDGFEVLDQLHAKNNWRDIPVIVLT
AKDLSAEEKKLLQIKAQKVMEKKFSEKNFIEELKKVL---
>C3MBG0
ILLVEDNEMNRDMLSRRLSRRG-FDVLIAENGKDGVEIA-----DLILMDMSLPVMDGWEATRQIKANPVTCGIPVIALT
AHAMASDRDMALDAGCDDYDSKPIDLPQLVRKIEQLL---
>A0A1G6BYU4
IVIVDDEEDIRITLRGILEDEG-HDVLEAASGEEGLALL-----DLCFLDIWLPGMDGLDVLERLQITA---NLPMIMIS
GHGNIETAVTAIKKGAFDFIEKPLSLEKVLVTTAKAVEFK
>A0A3N5ZCK2
ILIAEDNEINQVVIEALLESTE-ATLKIVENGKLAVAAA-----DLILLDIQMPEMDGVEAMKRIRQFS--SYTPIIALT
ANAMVEDVSSYLSQGFTAHVAKPVDKNHLYGLLASLL---
>A0A1I4W8N2
VMAVDDNPANLKLIGALLEEQV-EHIVLCESGREAVHQA-----DIILMDIQMPDIDGIRASEMIRALSGYQNTPIVAVT
AHALDGEREELIAAGMNDYLAKPIDERKLRQLLAQ-----
>B3E7V7
VLIVDDSSFMRMAIRGILVKES-IVVGTASDGVEGVEKA-----DLITMDVEMPRMDGISALKQIMAKA----TKVLMVS
TLTNEKATFEALDAGALDYIPKNIFRDELLKKVRE-----
>A0A839IUW1
LLIVDDDDMHCELVSEMLEDE--YQIYTATTSQNAENLF-----DIVLLDISMPGKDGISLCQTLKQEHG-DDFSVVFVS
GHNSLEERLRAYDAGGDDFVPKPFEMKELLAKVHAVAHYQ
>A0A3P3WA61
ILLVEDDPNFGAILKDYLVMND-FEVTLAKNGMEGFEKF-----DLCILDVMMPYKDGFTLAREIRDKN--KEIPIVFLT
AKTMKEDVLKGYKVGADDYLNKPFDSEVLLMKIRAIMQRK
>F9Z866
ILYVEDDLDFGRMTKVFLDQAG-FLVELTTNVEEAWKLF-----DLLLVDLDLEGKNGIDLIRQIITEV--KQYPVIVYS
SHTDPATVITTIELGVMDHIGKDTDREVFLAKLRNIAKRN
>A0A0L6JM37
VVIIDDEEIIREGLRKIIDNSN-CIIGEAEDGEDGLELI-----DIIVTDIRMSSKSGLEMISEIKSIK---DCRIIILT
GFRDFEYAREALKLGAFRYLLKPSKVDEITQAIKDAIKEI
>A0A5C6DUH3
ILLAEDGETNQMVATILLEGLG-HQVKIAHNGCEAVQLS-----DLILMDLEMPEMDGIQATRQIRNREYGRHMPIIAMT
AHAMESDEQRCLEAGMDAYIAKPIRQNNVFVTIENLMKK-
>A0A858C086
ILVIDDDKELCALIRQSVAKER-INADYCHSGTKGLELL-----QLILLDVMMPGIDGFQTLEKIRAQS---NIPILMLT
SKDDSMSKVQGLRSGADDYLTKPFDMEELIARILSLIRRA
>A0A501PJB2
IAVVDDDPGIRELIADFLGRHG-FTVLKAKSGEELDSIL-----DLIVLDIMMPGEDGLSICRRLTAAG---GPPIIILS
AIGDDTDRIIGLEIGADDYLAKPGNPRELLARVRAVLRRR
>A0A3M0CJ03
ILVVDDMDLMRQIIGVCLKRAG-FELAFAGDGDEALRYL-----DLVILDLNMPRMSGYEVCRRLRAESKTASLPILVQS
AAETAEERVEVFNVGATDFVSKPINQPELLARVCMHLENR
>A0A290Q1G5
ILIVEDEEELAKLITIHLEEAG-MQTQWYNRCALAARFL-A---NLLLLDVNLPDQSGFQLLDELKKGD--ISIPTIFVT
GNALETNKIRGLDMGGDDYITKPFSYPELVARIRAVLRRA
>A0A1G6ZYG7
LWVIDDDRSVRFVLAEGLRDAG-FEVREFDGPGPALAAL-----AAVFTDVRMPEMDGLKLLNVLKADH---DLPIVVMS
AYTDVASTAGAFRGGAHDFLSKPFDLDTAVAMARRALQQ-
>A0A7G8BTA4
IVLVEDEEHLAQGLLFNLQAEG-YRTHHESDGDSALEYL----IAAIVLDCMLPGKDGFEIVRALREAQ--RYTPVLMLT
ARSSSSDILQGLEAGADDYLAKPFDLSILLVRLKSLLRRT
>A0LAZ5
VLVVDDSEDNRVLLSHYLEEYD-QEVVEAVDGHEAIDKF---CIDLVLMDLQMPGCDGLSATQRIREHSV-PRVPIVVLS
AHATESHRSSSFNAGCDEFVIKPIRRKRLKKIMAQ-----
>A0A1Y6EPR4
ILVVDDFSTMRRIIKNLLRDLGFQNVSEADDGNTALPMLQNGDYDFVVTDWNMPGMQGIDLLKAIRADENLSHLPVLMVT
AEAKREQIVAAAQAGVNGYIVKPFTAATLREKLEKIFE--
>A0A327QAK5
AIIIDDEKHCRDVLQMLLNYCQ-VIVAMCNDGTTALAAI-----NLIFLDVEMPGMDGFELLQAIPQ------TSVVFTT
AYN--QYAIQAIRHSALDFLLKPIDKDELIQAVQRAQQAQ
>A0A553ZY98
VLIVDDAAFMRMMIKDILTKNG-FVVGEAADGNEAVTQY-----DLVTMDITMPEKDGISALKDIKLFD---NAKIIMCS
AMGQQAMVIDAIQAGAKDFIVKPFQAERVIDAINKTL---
>A0A251X7S2
VWVIDDDKSIRWVLEKALHQAD-IHVTSFDNANVVLTRL-----GVIVSDIRMPGLDGLTLLEKINQSY---QLPVIIMT
AFSDLESAVSAFQGGAFEYLPKPFDVDDAVDLVQRALQRS
>A0A6G7PT68
ILIAEDERSIGELLVEVLEEED-REIDLVTDGDQAIETL-----DILITDLKMPGADGVTVMKEGRKLY---DLVVIVVT
GFASLETAIEALKQGAYDYIKKPFRLDEIKISVKNACEKV
>A0A1Y2Q4T1
ILVVEDEPRAGDYLQQGLGEAG-YVVDVARDGHTGLHLA-----ELIVLDVMLPGMDGWNLLRHLRETASGRQVPVLFLT
ARDALADRVKGLELGADDYLVKPFAFAELLARIRTL----
>A0A6B9ZPA9
VLLVEDDHFFAKVIKSHLEKAG-YLVVHCSDGEEGWNTF-----DICLLDVVMPGMDGFALAREIRDRN--ENIPIIFTT
SRYMEQDKLNGFECGGDDYLVKPFNMEELLCRMDVFMKRS
>D8G5I3
ILLVEDNEMNRDMLSRRLARKG-HEVLIAVDGAEGVEMA-----DLILMDMSLPVLDGWQATQQIKATPETNTIPVIALT
AHAMAGDREKCLAAGCDDYDTKPVEFPRLLGKIEMLLSS-
>A0A1W6MSE2
IHVIDDDAIIRDSVALVLARNG-LCVQTHDSASEFLDRV-----ACVVTDVCMPGMDGIELLAKLRELG---VFPVIVLT
ANGDVPLAVEAIKRGAIDFLEKPFDDESLLASVREALM--
>A0A7Z0VMJ8
LLVVDDEPEICEILLEYFGQQG-FKVVSACSAEQARPLF--E--VVVILDIRMPGEDGLSLARWLRDAH--PNVGIIMLT
TAADVVDRVVGLEIGADDYVAKPFDLRELLARVKSVIRRR
>A0A3A1U2V5
VLVADDDPQILKALRIILTAHG-YDVSTARDGREAIDAA-----DVIVLDLGMPGLDGVAVIEAVRGW--T-TTPILVVS
GRTDTSGKVDALDAGADDYVTKPFATEELLARIRAV----
>A0A0N0D6H9
IMLVDDEKRFLETTAKLLNKKG-MDVITAESGVKALEVL-----HIVILDVKMPGMDGIETLKKIKANF--PLVEVIMLT
GHGTMDSAIDGLKAGASDYLIKPAEIDELIRCVKKAFEKR
>A0A6B9Z9S5
ILIIEDDKMSQLILSRFLNGLG-SRTIVAADGMEGLLLA-----DIIILDSHIPGLSGKDTLAEIRADDILKHIPVIIAS
GDAFKENAEELLLAGANDYLVKPIEFKTLQTKLNKYLKA-
>A0A5S5C9P6
ACIVDDDPIFVFGIKKVMANFC-NGFLVFKNGREALDKL---LPDILLLDLNMPILDGWQFLEEFTKIPCSKKITIYIVT
SSVDPQDVAAKSYELVSDYIVKPISVKRLKEILKEF----
>A0A512NMM4
VVLVDDDDLYREVLTADLADRG-FSVLCFADGPSFLEAL---DVQVALLDWTLPEMSGFELLGAMRERG--IGLPVVFLT
GHALPERELQALDRGAIDFVDKSRGTDVLVHRLRVVIE--
>A0A0E9N4K6
CIVIDDEPLARQGLAEYIAEVF-LLIGVYDQALKAMEAL-----KLIFLDIQMPRITGLDFLRSLKQ------PPVILVT
AYP--QYALEGFELHALDYLVKPVSFERFLQSALRAKEYY
>A0A1C0UZL2
ILLVEDSIATRTQEKRILETAG-YDVVTATDGMDALHKL-----DAIVSDIQMPRLDGLGLTARIRQMPEYDDLPIVLVS
SLNSDADKRRGAEAGANAYLTKAFNQAALLGILREL----
>U3AG87
VLILDDDVVFRKLVSSLLKAKN-YRTFEADNGLVGLQHL-----DLVICDIEMPVLDGIEFVEEVSHQY---SLPMIVIS
GTDKISVVAKALKFGIKDFVTKPVNPSHLLKTVESTLLE-
>A0A5C6EJB1
ILLAEDGVVNQRVALGFLEKWG-HRVVLAVDGLEAVAAV-----DLILMDIQMPNMNGVEATKAIRDGES-QHRMIVAMT
ANAMKGDRERLLGEGMDDYISKPFDPNDLRRVIEK-----
>A0A512L3F8
TLVVEDTAEIADLIRLHLEDLG-LQVTCAADGIAGLELA-----DLIVLDLMLPELNGLEVCRALRADTR-HYTPILMLT
AKASEIDRVVGLELGADDYLGKPFSIPELQARAKALLRRS
>A0A0Q6ENV2
VLVIDDDTAQRELMTRFLAREG-FGTLTAADGPTGLAIA-----RAILLDVMMPGMDGWTVLGRLKADPDLAEIPVVMVT
FVSE---RGLASSLGAADYVSKPVNWDNFKQVM-------
>A0A2T0WZE1
VLFVDDEEHIRLAVAQALDLAD-LPHQCLADPSLALARI--D--AVLLTDIRMPGMDGTELMRRALEVD---DFPVILVT
GHGDVDLAVASMKAGAYDFVQKPFETEDLVERARRALEKR
>A0A085WWA1
ILLVEDDEVDVMNVQRSFKKNN-NPLYVAGNGVEALEML-PSTNRLILLDINMPKMNGIEFLRALRADPALRTSPVVVLT
TSNDDKDRMESFQLNVAGYLLKPVTFNSFVDLMLALNKYW
>A0A2T7HFI7
VLVVEDETALAEIMRDYFIDAD-MAVDHLDHGTPAVEAI-----DLIVLDLMLPGKDGLEICREVRQS---SDVAIIMVT
AKVEEIDRLIGLELGADDYLCKPFSPRELIARARTVLRRS
>A0A3B0CES4
TCIIDDDPIFIYGTRRIMVDFC-DNILVFNNGQDAIEGL---LPEVLFLDLNMPIMNGWEFLEDFVKIPNGKKVIIYIIS
SSVDPRDLEIRNYKMVNNYILKPLSPQDLENVLQDV----
>A0A850P9K0
VLVIDDDARLRRLLQRYLVEQG-FRITVAGDAAEARQIL-----DAMVVDVMMPGENGLSLIKGLRDSG-L-ALPVLMLT
ARGEPEDRIVGLEAGADDYLAKPFEPRELLLRLKAHLRRA
>H1YBB2
ILIVDDKSENLIALSKTLESRG-FQIDTAISGEEALKKV-----DLIILDVQMPGMDGFEVAEAIGGYSKTADIPIIFLS
AVNVSKEITKGYASGGRDYLVKPFDTDILVLKIKTFIKLN
>A0A3L7JY40
VLIVDDEHYSRLELKHLLENTH-IIVGEADNGEAAIMKA-----QVVFLDVEMPKMNGMETAKALTGFRT---PLIIFAT
AYP--QFAAEAFQYEAIDYLLKPYDEARLNQALERVKKQV
>A0A517S7J0
VLLAEDSLANQKLAKGLLTRWG-HHLTIVNNGLEAVAAV-----DLVLMDVQMPELDGIEATAQIRQLEANQRLPIIAMT
AHAMKGDKERCLAAGMDGYCPKPVRPRELHDAIIRVL---
>A0A1T5D8H9
ILIVDDKIENIKALKKILTAQG-FEVDTASSGEEALKKV-----QLVILDVQMPGMDGFEVAEAISGISKTSELPIIFLS
AVNVSKAITKGYTSGGHDYLVKPIDPDILVLKIKMFIKLQ
>A0A494Y0M9
IAVIDDDEKITALLRRSLAFEG-FEITTAPDGAEGLKLL-----DLVILDVMMPRMDGWEVCRRLREAGI--TSPVLMLT
AKDEVTDRVKGLDMGADDYLVKPFALEELMARVRALLRRR
>A0A3P5W7R0
LLIVDDQSGIRLLLDEVFKKEG-FVTRLAANGAEALEAV-----GCVLLDMKMPGIDGIEVLKSLKKNW--PDLPVIMMT
AYGEIELTEDALKLGAVKYFTKPFDIYEVRDAVNA-----
>A0A517Z212
ILLIEDDREISSTLSGVLDGAG-YNVITAPNGIEGQRLI-----DLVITDMMMPRMGGFPVLEFIRTLD--APPAVIMIT
ANEGGRHKAYAEMLGVVEYLRKPFAMELLLDAVSRAFEKR
>A0A368L3G2
ILVVDDEPLNLEIIGEYLDDPR-FVLTFAENGQEAWEKL---PFDLIVLDRMMPVMDGMELLHKLKAESRFSKIPVIMQT
AAASKEQVAEGLRQGAYYYLTKPYEEEILRSIVESALGEQ
>A0A4R6E818
LLCVDDEPANLQVLRQVLQQD--YRLLFARDGARALELV-----ALILLDVMMPGMTGYQVCSALKADAALAAIPVIFVT
ALSEMDDEARGFEVGAVDYIVKPLRPAIVRARVRTHLSLV
>A0A3F2V8W4
VLVVDDSAFFRRRIKEILEKNN-LVVGFAENGKEAVDQV-----DVITMDYEMPMMDGISAVRVIMAEM----TPILMFS
SLSYERVTLDALEAGALDYLPKSDSVKLLQDRVIAI----
>A0A2T5CEY9
VLVVDDQKTVIHALAQLLR-ED-YHVLVALSGAKALELA--P--DLILMDVIMPDMDGYEVCKRLKNDPKTKGIPVIFVT
AMGGGESEAKGLDLGAVDYIPKPFNNAVVKARVRTHVQLK
>C6W2D8
LLFIDDEIQYSELTKEYLEMKG-CTVMLKHDGQAGLDAF-----DLCVLDIKMPKKDGFTLAEEIKEID--ETIPIIFLT
GQSLKEDKIRGLTLGADDYLTKPFSMEELYLRIRAILKRV
>F6EMA6
VLVVDDDADVLSSLKRGLRLSG-FDVMTAEDGESALRTI-----DAIVLDVTMPRLDGVSVVTALRAMG--SDIPICVLS
ARSSVDDRIAGLEAGADDYLTKPFALGELIARVRAMLR--
>A0A3S3SQP0
ILVVEDDMDIQQLVSYHLIRSG-YNVSCADSGEQGLQLL-----SAVILDLMLPGKSGMEVCTYIREDPKNQHVPVIMLT
ALGEESDIVAGLDGGADDYVTKPFSPKVLMARVEAVLRRD
>A0A2N1IIS7
VLLVDDSVTILNYVNKVLEQSD-HHIHTASSAPEAMQIL---QINLLFLDLNMPNVDGIQLLSQLSQLN-Y-KGYVVIMS
GVSTKIISSKTYGLNYIGTLLKPIHELDFQYIIDKI----
>A0A6N4T0S9
VLIVDDNAVNLLLLATLTESVG-FPAISFDDPLKACEWC-----DLILVDYMMPGLNGHDFIRNVRKLPHGMDVPIVMVT
TENEKAVRHEALSLGATEFLAKPVDIPECRSRIRNLLALR
>A0A1X0YEK0
VLIIDDSSTMRKIVARSLRQAGFETILEAGDGQEALEVLSGENVDVILSDINMPNMNGVEFLRNKAEDDGIRNIPVVMIT
TEAGSEILREALDLGAKGSIKKPFTPDQVQDTL-------
>E0MN69
IALVDDDRNILTSVSIALESEG-YRVETYTDGASALDGL-----DLAVFDIKMPRMDGMELLRRLRQK---SDLPVIFLT
SKDDEIDELFGLKMGADDFITKPFSQRLLVERVKAVLRRT
>A0A1T5IL42
AIIVDDEESSGEIIKYLIKQSN-IIVGQAASGDEGVRLI-----DIVYLDIKMPVYNGIEVMERINSSY---SINFIVIT
AYSYFEYAQSSLRLGAKDILLKPIDPEQFKRAMERVM---
>A0A068SRE4
IHIVDDEEPVRKSLAFMLTMNG-FAVRMHETASSFLQFA-----GVLVTDLRMPDMTGVELIRKLTSSR--AGIPSIVIT
GHGDVPMAVEAMKAGAIDFIEKPFGDTVIIEAIQRAAELL
>A0A833N0Z6
ILVCDDDNELLESIQEMLQNEN-YYVTTCDHAATALEIL-----DVIMTDLKMPGIDGLEFTQKVRNIN--IYIPIVFVS
GNISREHVQKFLRFGVIDFIDKPFTIDSILLVIGRAMRSK
>A0A371QS44
VLIVDDSALVRKVLTEELGKQD-IVVGTAIDPYVARDKI-----DVLTLDLEMPRMDGLSFLAKLMKHY----MPVVVVS
SLTPKENALNALRLGAVDVICKPNISRSIVKAVRAA----
>W0RRM9
VAIVDDEPDARERLRALLERRE-VVVAECVDGADAVRAL-----ELLFLDVQMPELDGFAALEGLLG------PAVVFVT
AFD--AYALQAFDVSAADYLLKPYDRERFARALDRGVARA
>A0A853CB60
LLLVDDDAVLTTALRRGLTAEG-FTVEVAADGREGLWRG-----DLIVLDLLLPGLNGYRVCAQLRRDG--VRTPILMLT
AKDGDLDEAEGLDTGADDYLRKPFSFAVLVARLHALLRRA
>E7GIB5
VVIAEDEDIIRKGLVYSIPADG-CVVGEATNGVEGVALI-----DIVVADINMPILDGLGMIRQTYEQY---DYSAIILS
GYSNFEYARTAIRYGVTGYLLKPLKREDLAEAIRDAKEKC
>A0A2T1HN75
VLVVDDLLPNVRLLEARLSAEY-FEVLTASNGPDAITIC-----DIVLTDVMMPGMDGFEVTRRLKANPATAHIPVVMVT
ALDQPSDRVKGLEAGADDFLTKPVNEIALIARVRSLVRLK
>C7MP89
ILFADDDADIREVVSIMLRAEG-YYVDLAGDGLEAMRYL-----DLVILDIVMPQATGYDVCKHLRQTS---AVPVLFLT
ARGQDEDKVRGFAFGGNDYLVKPFSIAEFIARVKAMLRRW
>I3IGS5
ILIVDDEEGYRKVLANSLADLG-FETKAVNNGFDALEEI-----SIILLDVKMPGMDGIEFLDQMKGIR--VNSHIVIIT
AYTDEDVVKEAIKKGANKVITKPFSTSDIEACLAE-----
>H6RL35
ILIVEDDDSIRTALRWALEDEG-YDVAEAASGEEAVRMV-----DMMIVDLMLGSMDGFTVIREVRRAH---DLPVVVVS
ARADTQDIVAALEVGADDYVTKPFQIKEITARLRAL----
>S0EY65
ILIVDDEPNIRRALQALFMPEG-HTVFTAENGQRALEYA-----DVLICDLIMPGLSGVEVLQQIKRLH---NCVAIILT
AYGTIRSAVEATRCGAFDYLQKPFDIDEIKLTVKRALEYR
>A0A154BVG7
ILVVDDDKVSRSTITRFLSRLN-HSTVECANAEQAIREI-----DLVVSDIRMPRLSGIDLMQTIAAL---GQLDVVLVT
GHGTLESAIEAIRAGAMDYLLKPVDAKDLVRILKQVEDKR
>A8ZYP9
LLIIDDEERFVKTTQALLERKG-VHTHVATNGTDAMQVL-----DVVVLDIKMPGLDGIETLRVIKKRY---LVEVIMLT
GHASAETAVEGMNLGAFDYLMKPCDVEKLLEKAEAAYEKK
>A0A0P1GDU0
ILLVDDDDDLREALSEQLVTED-FDVFEADTGANAMERA-----DLVILDVGLPDTDGRELCRLMRKQ---VKSPILMLT
GHDSDADTILGLDAGANDYVTKPFKFPVLLARIRAQLRQH
>A0A519FAE4
VLVIDDSNTIRRSAEIFLKQGG-HEVLLAEDGFDALSKV-----HLIFCDILMPRLDGYQTCAIIKRNAQFSNVPVVMLS
SKDGVFDKARGRMVGSQDYLTKPFTKDQLLQAVQQ-----
>A0A0U2ZEJ3
VLIADDETLARKTIALLLKDQD-IEVLQAADGNQALSLY-----ELIFLDIQMPGLTGIQLAEKVD------QCVIIFVT
AYD--QYAITAFELNAIDYLLKPYDDERFYRALDKARARL
>A0A4R3VH02
IYLIDDDDAFRRSLIFLLESVG-WPVRDYDSAQAFLDAH--DDLGCLLLDIRMPMISGMHLQQRLNAQG---HIPIVFIT
GHGDVELAVQAMKAGASDFLEKPFRDQALLDAVALAVQRG
>A0A0F6W4U5
IMIVDDSPLIIEVVGSVLRGAG-YEV-VARSVAVGASAI-----ALVLMDVSMPLVTGTEISQSLRGSRTTHDSVIVLHS
DRPADELVTLVKECGADGFVRKTGNPRELLAEVSRWLAHG
>A0A117MTF0
ILVVDDEETLRVLVARGLAMDG-HDCMMAGDGAEALEVL---RFDLLLTDIRMPLMDGIALALAAKREF--PDLTIMLMT
GYAEQRERAKSLETIVAEVMAKPFTIAELRETVMRVIERS
>K9XBA3
ILVIEDEPDVRANIIELLEAEE-FHVVGAENGFFGALWA-----DLIICDVRMPELNGYDVLTALRQDAATATIPFIFLT
ANADRSDMRRGMELGADDYLTKPFSRTELLNAIASRFAKQ
>A0A0E9MXQ8
VAVIDDHILIRRGIASIINDLG-FVILEADNGKDFIDRI--HLPDIILLDVNMPVMNGYDTMDWLGEFL---EARVLGLS
MLESDLASIRLLKKGARGFLPKVSQPWEFQKALIQLKD--
>A0A6M8HS89
VLIVDDYKTMLRIIRNLLKQIEFDNVDEATDGTDALAKLRAGNYGLVISDWNMVPMTGLELLQEVRRDPKLKTLPFIMIT
AESKAENVVSAKQAGVSNYIVKPFNAETLKGKIEKVL---
>A0A1M5MK75
VLVVDDVAINVKLLEAILTAEY-FEVVTASNGVDALEVC-----DIVLLDVMMPGMDGFEVCRRLKQNPLTAQLPVIIVT
ALDQPSDRLKGLEAGADDFLTKPINELALITRVKSLVRLK
>F8N6E0
ILLCEDDENLGTLLCEYLIAKG-FDAVLCPDGEVGFREF-----DICILDVMMPKKDGFTLAGEIRQIN--SQVPIIFLT
ARVQKEDVLEGFDKGADDYITKPFSMEELVKRVEAILRRV
>A0A7X0SNT9
IVVAEDEELIRNNLVKKIEATD-FIVCTAQDGRGALEFV-----DLVVTDIRMPVMDGLALIKSLHLHF---RIRKIIAT
GYADFEYARQALRYDVSEYLLKPIKPAELKKALAHAQTSI
>A0A318H1Q5
ILIVEDQADIRKLIRMTLEFGE-FEIHEAQDGESGLNKA-----HVMLLDVMMPGLDGYQVCQRIKQDPELRDIQIIMLT
ARGQATDVAMGEKAGADAYLVKPFSPLELIDRVEAIVA--
>A0A4Q1CPP6
ILVIDDDTDVLTAVRLLLKTEV-KEVVTEKNPENIRHLL-----DLILLDMNFTGNEGLYWLRKIKEFN---SPAVVMIT
AYGDIDLAVRSLKEGASDFMIKPWHNEKLIGTIGEAIKKR
>Q2KYD8
VLIVEDNLTIAGNLYEYLQTQG-FMPDAAYEGKSALAML-----DAVLLDVGLPGLDGYGVLHHLRTALR-KPVPVLILT
ARDGLDDKLAGFSHGADDYLTKPFALAEVKARLLALIQRS
>A0A0M1JIX2
ILIVDDILDNRVIIQQMLQPIG-FEVQTVDSGEACLQLV-----NLILMDVRMPGLNGLETTKKLHLLPELNKLPIITVS
ANAYPEDREHSYAAGCVDHLTKPIDRTVLLAALKKHL---
>A0A3A9AV21
ILVVDDESRMRKLVKDFLVKSG-YEVIEARDGSQALDIF---DIALIILDVMMPQIDGWEVCREVRQYS---KVPIIMLT
AKSDERDELQGFQLGVDEYISKPFSPKILVARVEAILRRT
>A0A081BVP1
LLIVDDSRVVRKIISVSLKGEH-FKLYEASSGLEALDQL-----DLIFTDINMPNMDGLEFMKRCKDDD-LKNIPIIVIT
TEDGVEDRQRALELGAAGFVSKPLDKESILT---------
>F3Z3I3
VLIAEDNSINQILATEILKEKG-HSMFVVENGQAALEAL-----DLVLMDAKMPVMDGEEATRRIRAGEAGPDVPIVALT
AYALKGDRERFLAAGMDDYISKPIDMQELERVLQEVHDK-
>A0A1D8AW78
VLVVDDNDTNRQILHHQIVSWK-MQQGSAASGAEALVTL-----DAALLDMQMPGMDGLTLAHAIKADPVLA-THLIMLT
SLGHVMTKPELAAQGIDAYLVKPVKQSRLFDCLVD-----
>A0A0H2LWZ4
ILLAEDEHTLGTWLCKALEHAG-IQVEWVDDGRLADRAL-----DALVLDLGLPGMDGHTVLQRLRERD--QRLPALILT
ARDSLNERVASLNGGAEDFLAKPFALAELEARLHALVRRA
>A0A6L9EC53
ILVIEDHKDVRENTVEILELAD-YDVIAAENGRTGIEMA-----DLIVSDIMMPEMDGYMVLEALSQDIKTAGIPFIFLT
AKDGKSDMRKGMNLGADDYLYKPYDPQELLDAVKIRLKKN
>A0A222FNI8
VLVVDDSPLIRQLLTSMLSEEG-IVVGTAADPFIARDKI-----DVITLDVEMPRMTGLQFLKNLMRLY----MPVVMVS
SLTEQPETLDALELGAVDYIAKPRFAKHLVEKIT------
>B0S1S7
IMVVDDEKDIVKAIEIYLKTDN-YNVLKAYNGFDALELM-----DLFLVDIMMEGMDGLELTQKIREVS---NAPIIILS
AKSELNDKVMGLNLGADDYITKPFDAVELLARIKSCLRRL
>K0NLC3
VLVVDDDPDNRYFVKTVLLREN-IICQTVSNGLNAIERI--P--RLILLDIVMPGLSGYEVCRILRNFFSSSELPIIILT
KERRTDELLETHQLGANDYLLKPFSKHELIARVRCQLELL
>A0A7K1Y9K4
ILIIDDDIAVRTSLYLLLKSEK-YEVTGSSTPADALSII-----QLIILDLNFSGDEGLQLLGQIKQLN---AVPVILIT
GWGSIELAVKGMKMGANDFINKPWDNQYFLQSVKTFLD--
>A0A4V3CZC7
ILLVEDDAGDAFLVQELLADVP-VELTWVQSIAEAEEKL-----DCVLVDLGLPDATGLQAVQRLRVL----GTPVVVLT
GLADEDQAIAAVAAGAQDYLVKGVDGPLLTRVLRYAVERA
>A0A562F325
ILVAEDNEVNQLVFSQILGETG-LRYEIVGNGRLAVEAW-----RMMLMDVSMPEMNGLEATGRIREMEEGRHTPIVGVT
AHALKGDRERCIEAGMDDYLSKPISPKALTEKISLW----
>A0A2Z4U8Z5
ILIVEDDITLAKELVRLCEKWG-FDALYLECFQEVDKQF-----DLVLMDINLPSYDGFYWCGKIRRFS---RAPILFLS
SRDQNADKVMAMVSGGDDYVEKPFDTELLLVKIRSLL---
>A0A5C6CNT7
ILFADDEKNLQELMRSELPRMG-YTVTVCPDGLTAVAAL-----DCLLVDLDMPGMNGIDVIGRARELR--PEIEAVVMT
GKPSQETAIAALRHQAFDYLTKPCRLAEIAGLLGRVAERR
>A0A0K8P4W0
IVVVDDDARIRDLLRRYLTQEG-FDVLLAEDARALNRLM-----DLIVLDLMLPGEDGLSICRRLRAAN--DLTPIIMLT
AKVEDVDRIVGLEVGADDYLPKPFNPRELLARIHAVLRR-
>A0A1U9Z930
ILIVEDDAQIAAMLRDSLIESG-MIAEVARDGIAMDARM-----DLVILDVMLPGESGLSLCRRLRVAT---NIPIVMLT
AADAEIDRIVGLEIGADDYVTKPFSVRELIARIRGLLRRA
>D6E7Z2
--LVDDDESLHVLMRRIVEDAG-YAFCAAFDGEEGLALL-----DLLLLDVMMPGMNGFDVCRRMREEG--RRIPIVFLS
AKGDIVDKSIGFKAGGDDYVVKPFSPDELLLRIEAHLRRH
>A0A6G7PVN1
VLIIDDEESLLELMAQSLKDLG-LEVQVASKCEAL-SRL--GDVELVVMDYYMPGLSGKDCLREIRRLF--PRAKVVVSS
GYLSEELKEEAQALGASGFLRKPYRLHELLQF--------
>A0A2K9NQF1
ILVIDDEVSLGDVYINFLSKMG-ATVNYCDHPQKGWRAI-----DLIITDLKMPVITGDEFISIVRGLN--SHTPIILCS
GFINKLVVTEMTRESKIYFLSKPFDSKSLLELVDKAL---
>Q0A9Z5
ALVVDDSGFFRRRIKSMLEEHG-IVVGEAANGRQAVEQA-----DVITMDIEMPEMDGITAVREIMRRQ----TPVLMFS
SLTYDRETLDALDAGASDFIPKRQVKRQLQERVLA-----
>A0A7V8V3T1
VLAVDDNHMNLQILKEQLQSWG-VETTTASSGKRALDLM-----QLAILDHIMPEMDGLALADRIHQQQAYRDTKLLMLT
SYDRDISSDALKRLEM-TCLTKPIRQSRLLDTLVSL----
>A0A5C6D9T7
ILLVEDGVVNQRVARGFLDKWG-HQVSIAINGREAVEKV-----DLILMDIQMPELNGFEATAQIREMEKEQHRYIVAMT
AEAMKGDRERCINAGMDDYVSKPFDLKDLRRVIDESA---
>M4VDN2
ILIIDDESPIREVLSESLRDDG-YEVMAAADGPSGLEVL-----DICFLDIWMPKMDGLEVLTQAVPLH---NTSFVMIS
GHGTIETAVKSTKIGAWDFIEKPLSLDKISIAIDHIVRLK
>A0A327KDW0
ILIVEDEEPLTLLLRYNLEAEG-YAVDAAGRGDDADLRL-----DLAIVDWMLPGLSGIELIRRLRARNETQQLPVIMLT
ARGEEGERVRGLATGADDYIVKPFSVPELLARIRALLRRT
>M5E429
ILIIDDDQQICKILRDYFNHEN-FEVFEAHDGKEGLRKI-----DVIILDLMLPEKNGLDICRELKPNN---EIPIIILS
AKNRENDRIKGLELGADDYVTKPFSPKEVVLRTKNVLRRM
>A0A839HJS8
ILVVDDDRSTRSLLRGVLSRQG-YHIAEASNGVEAVNLF-----ALVLLDVLMPIMDGFTACTEIRRSDR-DDTPIIILT
ADDDFSAIDRAFDVGATDFIFKPINWTLLIQRVRYALRAG
>A0A2S2CY77
VLLVEDEAVSAMALAAVCEQAG-YRVTCVGNGREGLEAF-----DVVVTDLNMPQLDGGRMIRSLRREW--PCLPVVVVT
GSPPPLRELQGSEPGVMALLTKPVAGADLVRAIRGV----
>H2FZF1
IWVVDDDSSIRWVLERALAQAG-FRCRSFEDGESVLHAL-----AVVISDIRMGGMDGLTLLGAIHQRV---ELPVIIMT
AHSDLDSAVSAYQRGAFEYLPKPFDIDDAVALVQRAVAFV
>A0A840UJ73
IVIADDDKLVRTITSDFLKAEE-YTVIEVDNGNQVMEII-----DLILLDILMPNKSGIELCHEIRHSNA--GTPIIMIT
AFDDDEYAEKVFDAGADDFITKPINTTILKHRAQRLIK--
>A0A2N7UCE1
VLIVDDGPVNLMLARQVLERQG-LEVRTATSGEEALTCL-----DMVLMDIYMPGMDGVEASRHWRAREA-RRSILVALT
ANASDEDRRRFREAGLDDYLAKPYRPHALIECVRHWL---
>A0A399D7X2
ILIVDDLIENLVSLEMILGDFD-VDFVRSTSGMEALRIT-----AMAILDVQMPGMDGYETLSLMRKRKKTRYLPVIFVS
AIHQSDLIIKGIETGAVDFIPKPIIPEILVGKVKIFLDLF
>K4KLK1
TAIVEDSRLARLELQNLLKKER-IIVGEFGDPQVAIKAL-----ELLFLDIQMPGLNGFELLDALTY-----APKVIFTT
AYD--QYALRSFEHRVVDYLLKPVEPVRLSQALQKAL---
>A0A4R8DI01
ALIVDDERHCREGLAIMLAKYG-VVLAQCPDARTALKAI-----DLIFLDIEMPVMNGFDMLERCKE-Y---DLEIIFTT
AYN--EYAIQAIRRSAIDYLLKPVSKNELIEAVNRATEAR
>A0A2W7MIT9
VLVTDDDQDIRDGIEIYLKNEG-YNVLKAADGLEALRLI-----HVILLDIMMPKMDGIAATFKIREQ---KNIPIIMLS
AKAEDSDKIHGLSVGADDYVTKPFHPMELIARVKSQLRRY
>A0A842HJ69
ILIADDDPVMVKLLEFNLKRGG-YRVEICREGLSVAAKA-----DLAIFDLMLPGRSGLELIVDFKSDDALKNIPIIVVT
GQGKGSTRHELLEAGASTVFTKPFSPTILINRISELL---
>E1QD67
VLVVDDDKVVLLSCRRVLEAAG-HLTREAGGAEQALAIL-----DLVLADVMMPGVDGFALIERARRVA--PSTPVVLMT
GYLTPQIKQRGMAAGAAGFIAKPFTPDELLEGLARVM---
>G5IN68
VIISDDEELICKRISMLIHELD-LLVGMAYDGESLLQMI-----DIVITDISMPKLDGLEVIRQAYNAE---HCKFIVVS
GYRHFEYAYNALKYKVEDYLLKPITEETLNTTLRKVKDTI
>A0A081C7T4
VLVVDDNKTSRKILHDYLNSFS-LRVTAMNSGKAAIREL-----ALVLVDWKMQEMDEIEVINRIKNHSWLP-IPKILVT
AYDQEDIRYQAEKAQVDGFLIKPVTPSLLFDAIME-----
>A0A014NKR8
VYVVDDDEAVRDSLQWLLEGKD-YRVRCFDSAESFLARY-----ACLIADIRMGGMTGLELQDKLLERK---PLPIVFIT
GHGDVPMAVNTMKKGALDFIQKPFNEDDLLSVVERMLDHA
>A0A1H6WRF7
VLVAEDNQLNAEVIMEILAEKG-VHSELARDGEEVVEFI-----QAIIMDIMMPIKNGFDAAREIRSVDSPMTIPIIALT
ADSFAVTEEKCLAAGMNGHLSKPIDTERLFMLLSREFER-
>A0A1C3RLD5
ILFVDDEEHILRAIKRRLH-YG-WKFSFADRATKAVEIL--V--DVVVTDHMMPRFNGYELVMYILAEH--KEVSPIILS
GNCDKLHREEFDRLDV-PFFEKPLPTNELIDTITTLLNEK
>A0A0N0XKF8
VLLVEDHLINQTIMRQQLQSLG-VAVDVVADGAAALRQI-----DWVITDIQMPTMDGYELARRLRVQG--VQLPLIAIS
ACVLQDERQRCRDAGIDVYLSKPVNTTQLAEALQ------
>A0A6N6RMQ3
IFVVDDDKVMRTLVNGILKDR--YQIKLFENGKDVLSSL-----HLMILDLNMPEVSGLETLKRIRESAFYKELMVVMLS
AEESSNERVSCFEAGANDYLVKPFNPKELHLRVDNLLR--
>A0A6M4H465
ILLVEDDEDVREFTTAVLREMG-YDILSAGEAVTALRLL--PRVDLLFTDIGLPGVNGRQLADAALDR---PGLRVLFMT
GYTRNAVIHHGRLDPGVDLLVKPFTQTSLADKVKRMLE--
>A0A1H0QWZ6
VLVVEDEESFSDALSYMLRKEG-FEVAISATGPDALDEF-----DLVLLDLMLPGLPGTEVCRQLRLKS---NVPVIMVT
AKDSEIDKVVGLEIGADDYVTKPFSSRELVARIRAVL---
>A9GSC8
VLVVDDERNIRRTLALVLQGEG-YQVAEAPSAEAALELL-----DLALVDLLLPGMNGLDLLQRVRQDD--RELPVIVIS
GHATVNDAVKAIKLGASDFFEKPLNRERVLVGVKNALQNS
>A0A069PR64
ILLVEDDRMIAEGVRKALRSDG-FAVDWVQDGDAALTAV-----DLMLLDLGLPKRDGLDVLKSLRSRG---ALPVLIVT
ARDAIADRVKGLDAGADDYLVKPFDLDELGARMRALIRRH
>A0A6N7IQF2
ILVVDDAAFMRMMIKNIITKNG-YVAGEAENGKEAVKMY-----DLVTMDITMPEMDGIDAVKAIRAID---NANIIMCS
AMGQQAMVMDAIQAGAKDFIVKPFQQDRILQAIERVLSRS
>Q6LJW9
VLVVEDAVVNQKVAKMMLEKLG-VEVMIASNGQIGVDMY-----DMIFMDCQMPVLDGFGATKAIRNLEQ-SHIPIIALT
ANVVKEEKDKCYEAGMDDFVSKPVSKKVLSAVLEKHLA--
>A0A1T4SXK4
ILIVEDEPPIRRLLRTTLGAHD-YRTQEAATGGEALTAL-----DLVLLDLGLPDIDGLELLGKIRAVA---PVPIVVLS
SRGDEAAKVTALDAGADDYVTKPFGADELMARIRAALRHR
>E6TSV4
VLIVDDAAFMRMMIKDILTKNG-FVVGEAGDGAQGVEMF-----DLVTMDITMPEMDGITSLKEIRKVD---NAKVIMCS
AMGQQAMVIDAIQAGAKDFIVKPFQAERVLEAINKTL---
>A8G0P8
LYLVDDDIAILDSLSFMLGQFG-YNITAFNNGDDFLNTV-----ACVILDSRMPEVSGQEVQQKLLEIDS--PLGIIFLT
GHGDMPMAVDAFRKGACDFFQKPVSGKALSCAIDKAML--
>A0A840RDQ3
MLIADDSSLQLNHAVELCVQCG-CQIWQAMNGEEVLSLL--EKPDILLTDLEMPGMDGVELLRHMAESN--QFMPIIFMS
STDEQVLHTAAYGFPVLGTLQKPMKLEGLERALERFH---
>A0A2Z5G6G9
LLIADDQPHILDAIELLVGPEG-YRVDRARSPQMVLDAL-----DALLIDLNYSGKEGLDLLAQVTALD---QLPVIVMT
AWANVEVAVEAMRRGARDFIQKPWDNARLLTILANQIELH
>A0A2P8HCL0
VLIVDDAAFMRMMIKDILQKND-FIAGEAANGEEAVEIF-----DLVTMDITMPEKDGLEALKEIKALD---NATVIMCS
AMGQQSMVIDAIQAGAKDFIVKPFQADRVMEAINKA----
>W9GJT9
ALVVDDEPSLVRVVVGYLQAEG-FDVESVGDGPAALGLA-----DVVVLDLGLPGMDGVEVCRQLRTF--T-DAYVVMLT
ARADEVDMLIGLAVGADDYITKPFSPRELIARIRTLL---
>K2JDF7
IAIVDDEQDMRQSISQWLALSG-FDTETFATAEEAVKAL-----GVVITDIKMPGMDGMQFLKKLMSVD---GLPVIMIT
GHGDVPMAVEAMRIGAFDFLEKPFNPDRMTELAKKATNAR
>E3ED99
AILIDDERSALTYLERLLEADR-LVMGKYTSAQAGLDHL-----DIVFIDIGMPEMNGLEAAEWIDS------IHIVFVT
AYS--EYAIEAFELQALDYLLKPVHARRLNKTLDRIVATL
>C7LNE9
ILIVDDEPVNIRALEIVLGDE--HDLTYATTGEMALEMA---QPDLILMDIVMPGLDGFEVCAELKKDDKTRNIPVVFLT
AKWETSEEAKGLELGAVDYIRKPFSPPIIRARIRNHLELK
>Q6N313
ILLVEDEEGLRSLNARGLRSRG-YEVIEASNGVEALEEF--GEVDLVVSDVVMPEMDGPTLLKAMRGR---PDLKIIFVS
GYAEDAFEKSLPENEQFAFLAKPFALSALVAKVKETM---
>A0A1X7CUI2
IVVVDDDPFTRESLATMLESEG-ACVTVARDAEEGVEAV-----DALVCDIDLPGMDGFYLVQCMREDE-IPPAVAVAIT
GHTDEAYRLRSIGEGFQHFMTKPAAPDRLIGLLGEAID--
>A0A2N5XMD4
CLVVDDSSVIRKVARRILEDLE-FEITEAKDGQQALDSC-----DAVLLDWNMPVMDGLDFLVELRKLDGGSNPKVIFCT
TENDVAHIAKAIRAGANEYIMKPFDREIVEAKLQ------
>A0A1V9FLG3
VLLAEDDLSLGYVIKDNLQDAG-YDVVLCPDGQTAIEKF-----DICLLDVMMPNKDGFTVARKIRQQT--DMVPILFLT
AKSMEEDKVKGFLTGADDYITKPFSMQELLLRMDVFIRRS
>A0A7K1YD16
ILIIEDNTEIRESSAEILELAG-YQVVQAENGKAGVELS-----DLILCDIMMPELDGYGVLHMLSKNPDLNGIPFIFLT
AKAERADIRKGMDMGADDYLTKPFDGTELLNAVESRLNKH
>A0A7U4DP10
ILVIEDNVFNRRLLHDTLSSWG-HKVCEAASALQAMELL-----DCIVLDVRMPEIDGVELAVRLRQLERLAPTPIIAYT
ADTEGETRKRCLAAGMQAVLFKPLDPQLLALAIGE-----
>A0A0Q4Y382
LLLVEDNARLVRSLSAWLAEAG-LVVDTVGDGLHAEQLL-----DAVILDLELPRMGGMELLRVLRARG--DEVPVLILT
ASGETADRVRGLNAGADDYLAKPFDPEELVARVRAIARRR
>A0A060NGA1
LLLIEDNLAMQASLQRSLQRRG-IAVALCGDGRQALDAW-----DVVLLDLTLPGLDGLQVLQKARQAG-F-AAPVIILT
ARGTVGDRVLGLKTGADDYLPKPFDLDELEARVRALHRRS
>A0A517R0J1
VLVVEDLDALRYVTRCNVESLG-YDVIEASDGEEALHQI-----RIAIVDIGLPKLDGWEVAKRVRRSR-PEELFLIALT
GYGQKHHLLQSRQSGFDVHLTKPINLEELGRVLDEAAALQ
>A0A2T1CT31
VLLVDDQTLLCEILKTWLDVED-IVLGVAHNGREAIAKV-----DIVLMDIDMPQMDGLKATKIISQRF---KVKVIFLS
GHDDDVYLGKSLRSGAKGYLLKNTRAEELVKKIRSVY---
>A0A7H0HLA0
LLIVEDDEAFARTLARSFERRG-YRVLHADSLAKVEEVL-----GYAVVDLKLKGETGLACVRQLHAHS---AMLIVVLT
GFASIATAVEAVKLGACHYLAKPSNTDDIEAAF-------
>A0A4R1EYJ3
LLLVEDNKVNQMVAKALLKKLG-LDITISNDGLESLDAY-----DIVLMDINMPNMSGIEATQELHKIMKVTSTPIIALT
ANVMEGAEEEYRSYGMNGYLSKPIEIDKLKIE--------
>A0A0Q9Z0R0
ILTVDDDPTFLEIISFYLKHSG-YTVFKAKNGKEALELF-----DLILCDLYMPGMSGLELIGILKEKS--PETPVIVIS
GEGKMEDAISALRLGAWDYIVKPFEHFALEQTVSRVIEKN
>A0A378ANF4
ILVVDDDMRLRALLERYLTEQG-FQVRSVANAEQMDRLL-----HLMVLDLMLPGEDGLSICRRLRSQS--NPMPIIMVT
AKGEEVDRIVGLEIGADDYIPKPFNPRELLARIRAVLRRQ
>E1R9P4
VAIVDDDFIIQELVKTVFSETN-WNLKVYGDGKDFLDEP-----DLVFLDLMMPKVNGFQVLEYLKTKK-L-DIPVIVFS
ALSKKETIVKAVGFGIKSYLIKPLKPEQLLKKATEVL---
>A0A1M7YF86
ILVAEDNHTNQQVARAILEGAG-IHVTIVINGEEAVEKV-----DGVLMDVQMPKMNGYAATRAIRALPGCKKLPIIAMT
AHAMKGDEERCLEAGMDGYVAKPINQDRLFYTLWHHLRSR
>A0A6P1MEY0
VLVVDDSPDTLEVVRRNLTSAG-YSVQTVSGVEEAIRTL-----DLVITDLRMPKISGMDLIRHIRENH--ADTEVIMIT
GYASVPGAVTAMQTGAQEYLAKPFTDEELLQAVQRSVQRL
>A0A5N7MMQ3
VLIVEDEPAVLEVASDIFDSLG-YDVVTATDANEAIKVL--LSIDVLFSDVIMPGMNGVELSRKAREM---PDLKILLAS
GYPMSALP-SEGLGAGVSFISKPYRWTELAEKLRGL----
>A0A259U253
ILWADDEIDLLKPHVLFLEAKG-YSVETVSNGADAVDRV-NARFDVVFLDEQMPGLGGLDALEQIKERR--PETPVVMIT
KSEEEHLMEDAIGRKIADYLIKPVHPKQLLLTCKRLLDGD
>A0A177ZLQ5
LLIIDDEPIIQEGLKHVIPEEG-YICDVGINGRDGLNKI-----DLVMLDIRMPGLSGIDIVSQLKKEN---TTKFIILT
AYSSFSYAKRLMGLGIEHYLLKPVVETELIQVLNKIEQER
>A0A368L759
ILLVDDNEDDALLASAQIERAG-FSHRRVENALDFRHAL-----DLIICDHSMPQFDSRAALMIVKELK--NETPFIVYS
GHYSEQEGIQAMQRGASDFVEKG-SPARLIPVVQRELNTS
>A0A552WRN8
VLVADDSKVMRRIVIRALRQAGGWEVVEAGDGAEALRIA-----DLILTDWNMPELSGLDVLNALRASG--STVPVGFVT
SEGSSQMRQLAEDSGAQFLIAKPFTAETFRDVLE------
>A0A1H8NYL6
VLVVDDHELVAEAMSSYLSTNG-FEAVAVFDIKSALDAI---PFSVILLDDDMPLLEPMESMSKLSTAN---GGRIAMLS
GMANSHAVGRALLAGAIGFVPKTLPLKLLQDAIRLMA---
>I0I883
LLLAEDNVVNQKVAVRFLQKYN-FEVTVVGNGAEALEAL-----DLVLMDVQMPIMDGLEAVQHLRKREATGHIPVIAMT
AHAMQGDRERCLAAGMDGYVSKPFKAHELLAEITAL----
>A0A4R1KEW4
VLVAEDNEINRQVISIYLKIWG-CEFEVAENGKQAVDMA-----DLILMDCLMPVMDGYQATEVIRNIERAHRMPIIAMT
ANSMQGDRDTCIAAGMDGYLSKPFNEDEAVEVI-------
>G8R2C8
ILIVDDEPLIRDALAFKLTKEG-YMVDTAEDGEKAIEKI-----DIIISDVMMPFISGFELLKILKERG--SHAPVLLLT
SLNSENAVLKAFELGADDYMTKPFSPKELSTRIKKLLKK-
>A0A3N2DAB5
VLLVDDEEAIRASLAPFLTRAG-LEVHTASDGEEALAAV-----ELVVCDVLMPNLDGRSVVRRLREAG--DWTPVILLT
QVGESYERSAALEEGADDYLNKPFDPAELLARIRAVLRR-
>A0A498RDM1
VLMAEDDKRLGNLVYQMLKRHD-MSIDWVQSGDDALELT-----DVIILDWMMPEKSGLQVCRELRQEH-Y-SGGILMLT
AKDTVDDLEVGLASGADDYIVKPFEFRVLMARIRSV----
>A0A1T5N3D5
IGIADDHQLFLKSLSLLVSGFG-FIVAEAMNGREMLDKL--ALPDILLLDVNMPVMDGARATEAVLKLY---TVKVVALS
MKDNDATIIEMLKAGCCAYLLKDIHPTELEKALTEIY---
>C7LWP1
ILIIDDEKDIRLSLRGIFEDEN-WQVTEAGTGTEGLGLA-----DLIFLDIWMPGMDGMAVLCSLREKG--VDTPVIMIS
GHGNIETAVTALKNGAFDFIEKPLSLDNILVTAGKALELS
>I0KF85
IYIAEDDEDDQFLLRTAFASAS-CELVFFTNGEQLLNQL---RPALVLLDLNMPVMDGFQTLQYLRQQDAYRTLPVVVLT
TSSQRDDVMRAYSLGANSFITKPNQYVDLVKTVQHLQ---
>H2FTT0
LLLVEDVAINRGILTALLEQHH-HLVSQAESGERALEMA-----DVILMDMHLPGMDGLETSRLLREQVTGQDTPIIAIT
ASVTPEDIRRYLDAGLKAVVAKPVQWPRLTQALAQAM---
>W4LWR7
VLVAEDNQVNQLVAKRMLGKLG-CHVDVVVDGQEAVDAV-----QLVFMDRQMPEMDGLAATLAIRAQERQGHVPIIAMT
ADAMEGDRERCLAAGMDDYVSKPVRVEVLMDMIQKW----
>A0A1S2LGR5
-YILDDDISTRKILARIINSEL-LVVGDNEQPHEAVKEI-----AVVLIDLLMPGQDGIETVQQLKEMN---SGKFIMIS
QIENKDMVGKAYEVGVEYFIHKPINKIEVKSVINKVIEQI
>F0Q8S0
ILVVEDDPALRLGIRRMLQSEG-WQVDVANDGELALTAV-----EAAVLDLGLPRRDGFEVLRRWREQR--RDLAVLILT
ARDELDQRVRGLNEGADDFLAKPFEAQELVARLRAITRRR
>A0A4Q7YS67
ILVVDDEEPVRGIVATLLERGG-YLPVTASGAGEAIELL---NYSLVLSDIMMPGTDGLALLDRLSTDH---ELPVIMFS
AVRDIQVATNAFRRGAFDYLIKPFERRQLESVVARAAEHR
>A0A1R1LHM0
ILVVDDDEALAEMIGIVLRNDG-FEPSFCADGARALDAF-----DLVLLDLMLPGLDGIEVCRQIRGE---SDVPIVMLT
AKSDTSDIVRGLESGADDYVPKPFKPAELVARVRAR----
>A0A849APE5
VIVAEDEAIIRLDIAEMLRDAG-YEVAEVGDGRQAVDQA-----DLVVMDVKMPVLDGISAADEIGAAG---IAPVVMLT
AFSDKELVERASDAGVMAYVLKPFTIDDLRPAITVARSRW
>A0A2N5XSX8
ILVVDDEVDIRELVAGLLEDEG-YETRMASHSDEALELI-----SLVFLDIWLQGLDGLALLAVIKQKH---ELPVVMIS
GHGGVETAVAAIKRGAYDFIEKPFKVDRLILVAERALEAS
>A0A0U1KKH3
ILIAEDEMLERKAMRKFIYHND-VIIGEAVNGRTAIEIA-----DLILMDIKMPGVNGIEAIEQIHHKQ---SIKFILIS
AYDSFDFAKQAMQLGVKEYILKPSKKEETIRAILRVKEEL
>A0A1B6Y9B5
CIIIEDEPIARDVLKTYVQDTS-LLVQEFENAVDGLAFL-----DLIFLDINMPKLSGISFLKSLDD------PKVIITT
AYS--EYALEGYELDVVDYLLKPFSFERFLKAVNKVTLK-
>A0A2Y9BCG0
LLMAEDNILNQEITATLLRMNG-AEVDCVEDGKQALDFL-----DAILMDVQMPVMDGHESARCIRASDHPLTIPIIATT
ANAFNEDISAALAAGMNAHVSKPLDVSQLCRTLADCIRK-
>B9XL82
LLLIEDDAGAADALRRVLVNEG-YTVSCEGRGDSGLGTA-----DVVISDLKLPGLDGLELVKRLHQAK---RLPIILMT
AHGTTETAIEATKLGAYDYLLKPFEMEELLDLVEKAVES-
>A0A494XW49
IALVDDDPIIRMDIREMLEEHG-YSIGEARNGQEAIELA-----DLILMDVKMPRMNGIKAARLIRKFH---EPAIVMLT
AYSQKETVEEARQSGVTAYLLKPVTEENLIPAIEIALSQK
>A0A139X194
ILAVDDNPKNLKVLCSAIANMG-WEILVATDGESAIEQA-----DLILLDIMMPGIDGFETCQILKGNSITQEIPIIFMT
ALSETVDKVRGLSLGAVDYITKPFQPEEVITRINIHLKLR
>A0A0L6JJM1
ILVVEDDFASRQFLSKFLSQYG--TVDITVDGLEALDAY-----DFICLDIMMPKVDGVKVLKAIRDYETLKRVKVVMTT
ALQETSLVKQSFEIGCEAYAAKPIDTEKFIEVMQK-----
>W6K6C7
LVIIEDNKSLATGIAHRFRDHG-HAIDLLHDGQEGDTFL-----DLVILDINLPGMNGMDILRRMRERN--DLTPVLMLT
ARTDISDRVQGLDAGADDYLIKPFEMDELEARVRALCRR-
>A0A327KZG4
ALLVEDNPDVAEISAAMLVELG-YRVERAADAASALAAV--RDFALVVSDVVMADMDGFALARTLRRQ---PDLPIVLVT
GYSEAAA----RADSEFTVVRKPFQLADIGRAAAKAIAD-
>A0A1K1Q911
VAIVDDDEAVRTATVSLVRSLG-YEVRSYASAEAFLRDD-----DCLVTDVQMPGLDGTALQRRLRHLG--RRYPVVFVT
AFPDDSVRERAIADGAFCYLGKPFSGDEFITCLERALA--
>A0A2S0Q9P4
ILVIDDEAAILDITKTTLENHN-YQAITASDGIKAIALY---QISLVLTDMVMPYMDGLKTIKTLRKIN--PNVKIIAVS
GLATTDKVKAAQDVGIKAFLAKPYTANHLLQTITAV----
>A0A5K8AL38
VLLVDDEEKLLESIARRMKVLG-LEPLTATNGISAIEIA-----DMAIVDLQMPDMNGLVTITKLKEIK---DLKTVLLT
GHGNDKVKQATESLN-TLYFEK------------------
>A0A839AA24
ILVVDDTASNRDLLSRRLTRDG-HAVTAASSGNEALAIL-----DLVLADILMPDMNGIELLGRLKADENWRDMPVVMIS
GLKDEDAVVRCIEAGAEDYLRKPIDPVLLKARITACLERS
>A0A563VWU6
LLVVDDSSSLRQSIAMSLEKVS-DEVYQAENGLKALEKL---GVNLIVCDLEMPMMNGFQFLKALRQTKNNKNIPVIILT
SRDSDKHRKLALQLGAAAYLIKPCDEQELFDTINRI----
>A0A318H9F7
ILIAEDDQVLADGLLRSLRAAG-YAVDQVSSGTEADAAL-----DLLILDLGLPKLHGLEVLKRLRARG--SSLPVLILT
AADSVEQRVKGLDLGADDYMAKPFALQEMEARVRALTRR-
>A0A081NG24
VLVVEDNPINRMVAEGMLEQLG-FNVELAHNGKSCLEAC-----DLILMDCNMPVMDGFTTTRRLRDQIETRETPIVALT
ANALNEHRKQCLEAGMNDHLAKPFNKEQLESTLSKWL---
>Q74CW6
ILFVEDEAAIMHMGAAMLEKLG-YKVLPVNSPEEALQSA--GSINLLITDVIMPGMNGHDLAVQLRAA---PDIKILFMS
GYTSDILSNRSELGQDLHFLQKPFTITTLDGKIREALQ--
>A0A5P9IKB7
VMIIDDEAHLRITAGQTLELAG-YAPQAYESAEAALAAL-----GVVVSDIRMPGMDGMALLREVRHRD---DLPVILIT
GHGDISTAVEAMREGAWDFLEKPFAGERLVEVVRRGVDKR
>A0A3N4MS76
AVLIDDEPHNLLNLRRLLEHCE-VVAGEAHNADEGILQI-----DIVFLDIQMPGKNGFDVLLALDA-------EVVFVT
AYD--QYGIQAVKFSAMDYLLKPVNIDELKGAVSKALQRR
>A0A1I0XB97
VLVVEDETSQREVLRYNLDADG-FDVVMAEDGEEALLRV-----DIILLDWMIPLVSGIEVCRRLKLRSETRAIPIIMLS
ARSEEVDRVRGLETGADDYMVKPYSVIELMARVRTQLRRS
>A0A2R8AT91
ILVVDDSRAQRSLMSRSLAKQG-YQVTEAGSGLEAIKLF-----DLILSDWMMPGMDGLELCKAIRSQTANGYVYFILLT
SKSDKDAVSRGLNVGADDFLAKPFNPDELRARISAGGRIL
>A0A3N0V9P1
VMIVDDSPTDVHNIKSILTKAG-HAVLEASSGQDALDRI-----DAVIMDVVMPGVNGFQATRMLSKDPSTANIPIVVIS
SKNQESDRMWALRQGAKEYVTKPIKESDLLGKLSQ-----
>A0A1H9KMH0
VLVIEDEPNIIEAISFILSRDG-WTVDTHSNGHDAVEVV-----DLVILDVMLPGKSGYDILTELRHDPVTQTLPVLMLT
ARGQIKDRELAERIGASRFMTKPFSNAEVLEVLREL----
>A0A3E3IBJ9
ILIIEDDTDINNMTAEFLREKG-CIAEQAFSGTEGRLLW-----DLLLLDLMLPGLPGGELLRQIRAAS---RIPVIVLT
AKNSLDDKVELLGGGADDYLTKPFELEELWVRILVQLR--
>A0A1B4VD52
VLVVDDNEINRQYLYALLRRQG-AEVHEAEDGLRAVEAC-----DLVFMDIHMPGIDGLEAATQIRDSLG-SRTRIVALT
ADAVFASGVRPETSRFDGYLVKPVTPDTLYALL-------
>A0A7X3SMA3
ILIVEDDRELCSALKLQLSAKK-HTVDCCHAGSEAIYLA-----DLILLDRMLPELDGLAILKAIRQNH--ITIPIILTT
ALSSVDDRIAGLDCGADDYLVKPYAIEELLARIRAL----
>D8PF30
ILVADDTIVNRRILEALLGKDG-HTVVLAEDGKQAVALF-----DLVIMDLMMPEMDGYQATKLIKQQTGSRFVPVIFLT
AVTNEDVLAKCIAHGGDDFLTKPYNHTILRAKIAAWERIQ
>K4KIR6
LLLVEDIAINRELATFLLEDFG-AKVTGAENGRHALAQL---DIDLVLMDIQMPEMDGYQATAAIRQMPGHENLPIIAMT
ANAVNSDIDACLAAGMNDHVGKPIDEAALISTICKH----
>A0A3R8U546
ALIIEDDDRAATMMRLQLESLG-FQTRRALSAEDALVLS-----ELITLDIRLPGMDGWEFLQRMKAIPRWAQVPVVVVS
VEG--DGRMLGYSMGVSLVLQKPLTMEDLKRGLE------
>A0A1I6J3D4
IFIVEDDKVISEAMITYLTAWG-YQVKGVKNFNNVIEEF-----QLILLDIALPFFNGYYWCGEIRK----SKVPIVFIS
SNSDSMNLVMAINMGGDDFIAKPFDMTVLVAKIQALL---
>A0A4Y9R235
AIAIDDESFALEVIKSHAAKVF-LLQATFTNAIEGLEYL-----PLLFLDINMPDISGIDLVQLLPK------TEVIFTT
AYS--DYAVKGFDLDAMDYLLKPFSFPRFLKACQKARDWF
>I9NYD0
LLIVEDEQKTGDYLKQGLSEAG-FQVSLVRNGLDGHHLA-----DLIMLDVMLPDVSGLRIVQALRENH---HTPVLFLS
ARDSVDDRVKGLELGADDYLIKPFAFSEVLARVRTLLRR-
>A0A160T7B8
ILIVDDDALMRRSVSLHLEQNG-YRAGTAATAEDALALA-----DLILLDIGLPGMDGLQAIRHFQRDM--DDVPVIFVT
ARRRELDTILGLEMGADDYITKPFNLDILLAHVKAILRRA
>A0A7X3MJE2
VLVVDDEKLIVKGIRFSLEQDG-MEVDCAYDGEEALKLA-----DMILLDIMLPKHDGFEVCQQIREF---SDVPIVMLT
ARNDDMDKILGLEYGADDYITKPFNILEVKARIKAIMRRT
>M1WNI5
ILVAEDSESNQALMELYFKPTS-CQLDFALDGEQAVALF-----DLVLMDIQMPVMDGYDATRQIRGFEQESLVPIVAVT
ANTFKEDQERCLKAGCTDYLAKPVSKSSLLNCVAHHVTK-
>A0A0S2HWH8
VLIAEDTEANYLYLVEALRRTN-VEIIRARNGKEAVEMA---DIDLVLMDVNMPVMDGFEATQNIKEKK--RKLPVVAQT
ALNISDVENKAKKVGVDDIIYKPIKLKLFLKIVGKFL---
>A0A0X3UTQ3
VLVVEDERTMADAIARGLRRHG-MAVDVAYDGLQGHEMA-----DVVVLDRDLPGMHGDEICAALVESG--ALTRVLMLT
ASGSVADRVEGLQLGADDYLPKPFAFDELVARVQALGRRA
>A0A286TYA9
ILIVDDKPANCLALQKILAKPG-LNIIEASSGNDALALV-----ALILLDVQMPDMDGFETAEIIRGNHETKHIPIIFVT
AISKEQKIFKGYDKGAVDYLFKPLDPDILKSKVNVFLELY
>A0A1G9WWJ6
ILVVEDDDRVARGLVTALQHAG-YDVHRVATAAAALQAG-----DVVLLDLGLPDADGLDLLRRLRQTE---GMAIIAVT
ARGEERERVLGLRSGADDYVVKPFGTAELLARVEAVLRRT
>A0A0N9HT58
VLVVEDERLLADALAEGLRRLS-MAVDVCYDGDAALERV-----DVVVLDRDLPKVHGDDVCRSLVNAG---EARVLMLT
AAGDVTDRVAGLRLGADDYLTKPFSFDELVARVQALA---
>F2K3K7
ILIADDNPSDRMLLEAMLSQFG-HNVITAVDGHEAVEMF-----QLVCLDVKMPRKDGWEAAVEIQKIAGSAFVAIVFLS
GVTDPVALSNCLKVGGTDFISKPYSPTLVTAKLKAIARLL
>A0A2U2CET8
VLVVDDEPAQRALLSYNLEAAG-FRVATASDGEEALLLV-----DVILLDWMLPRVSGIEVCRQLKAQKGGSDAAIIMVS
ARSDETDRVRGLETGADDYITKPYSVNELLARVRANLRRV
>W4LMG3
ILVLDDELGPREALRMVLKSH--YEVITTGTGSEALDVV-----DLAFLDIQMREMNGLEVLKAIKSID--TNIEVIMMT
AYASLETAREAMSHGVSEYLIKPFSKSEIEQAVNKALARR
>A0A1W2H099
ALVIDDERLARKELINLLSQYQ-VIVGEANNVDDAKEKI-----DVVFLDIQMPEKTGFDLLEELDNV-----PHVIFTT
AYD--EYALKAFQVNALDYLLKPIEPKRLNEAIERLFKKL
>A0A3A9K5N2
LLIVDDEESILTLLQFNLEQAG-FQVTTAMDGKLGLEKA-----DLIILDLMLPEIDGLEVCKELRQNK--IMTPILMLT
AKDDEFDKVLGLELGADDYLTKPFSPREVVARVRAILRRS
>A0A0E4GBM0
VLVADDNREFCGILRDYFTNED-FLVDVCANGMEVLDVM-----EVLILDLIMPYIDGIGVLEKLNELH-LPRPKIIILT
AFGQENITQKAVQLGADYYILKPFNLQVLGERVKQVVRD-
>A0A254S852
ILIVDDDDVELKRDSDVLKAVG-YDVIGCKSGAEALEYL-----ELVLLDVNMPGMNGYDVCLNIRKQF-LDDLPIIFLT
NQENEASVTQGFQSGASDFVCKNSAPDILLARIAVHLRLT
>A0A1N6QZ43
VMIIDDSAVVRQTLTQIFEQND-FVVGIAPDPYIAAKKM-----DVITLDIEMPRMDGLSFLRHLMRQH----MPVVICS
SMAESVNALTALEYGALEIVEKPESRVRVYDAVRA-----
>A0A410UKW6
VLYVEDSRVVALATRRMLEKIG-LTVRHLVSVEDALALL--SGADVVLTDISLKELTGGDLLKFIRTDFGYGKLPVLVMT
GDENPDSQAALIRAGANDLVEKPVEERLLVTKLLFQLRVA
>A9FB45
ILLVDDQPENLTALRAILADES-YRLVTAASGKDALLRI-----AVILLDVRLPDIDGFEVASLVKQRERSRHTPIIFLT
GATDDLAIYRAYAVGGVDYLLKPLEPEVVQAKVAVFVELH
>C1D9U1
ILIVDDEVGIRELLSEILVDEG-YTVALAENAEAARQLR-----AAVLLDIWMPDCDGVTLLKEWKSGQ---NMPVIMMS
GHASIDTAVEATRIGAFDFLEKPIALAKLLSTIQRALKYG
>A0A2W7NSZ5
LLLVDDSPVNVELLKDILR--R-YHLLWAYNGQDAIRLA---RPDLILLDVVMPGMDGYEVCQALKKMEETHDIPVVFIT
GQTDSDSIIKGFDAGGVDYIGKPFNIPELRARIKTQLTIK
>V4JNX9
ILIIDDEESIRDAFMLALASMD-CDVLPAADGAEGIRLI-----DLVFLDLHMPGLTGMDVVRHVLPED--PSLPIYVVT
AFHQEFMQEAARDAGLFELACKPLGAEQIRSITRAI----
>A0A4Q9XGV4
ALIIDDQVLVQGYLKFSLQELGFERITYADQTDKAIEQIRTHEFDLILCSYDLKKQEGLHLYQRLIERLLSPATAFVFIS
ADTSAELVHSIVELQPDDFLVKPFTVKQLEKRLRKVLSHK
>A0A6G8BYD0
LLLVEDDTMIGEAVQDLLRAEH-YAVDWARDANSADTAL-----DLVLLDLGLPGRDGLSALRDMRTRR---RTPVLIAT
ARDAVAQRVEGLDAGADDYLLKPYDMDELLARIRALTRRA
>A0A1J0AGZ6
IILIDDDSQLRFLTKEYLELEG-YRVVTAANGQEGWNLL-----SLVVCDVMMPLMDGFEFVQKLRQNPRLRSVPLIFLS
AKGDVGDRIVGLNAGGDVYLVKPFEPEELLAQIRSSLARL
>A0A543IL00
VLIVEDEPMLAEAVRDGLRREA-IAADLALDGDTALELL-----DIAVLDRDIPGPSGDEIAERIVASG---GMPILMLT
AADRIDDKASGFRLGADDYLTKPFDLRELVLRLRALARRR
>A0A6L5E0R1
ILVVDDKPSMSQLMVRFLQNS--FDVTTKDDGLKAISWL--P--DIILTDLQMPNMDGIELIKRIKESGYFNDIPIIVLS
SQESSNVRVECLKLGAEDYIMKPFNPEELMIRIERL----
>R9M1C1
AFLVEDESIIRETLRDTVPTQG-YFAGEAGDGEMALPLI-QAEPDVLITDIRMPFMDGLALSELVSREF---EMKIVIIS
GYDDFEYAQQAISIGVERYLLKPITKNALLGVLEEIKEKI
>Q1N4U1
ILIAEDNRMNQMVIEGLLEDTH-CKVIFANNGKEAVDLY--NSIDVILMDIQMPVMDGYQSTRALKAIPDF-DVPIIALT
ANADNVDKQRCYVEGMADFLSKPVDQTQLYESLKRIL---
>A0A068STX0
ILITEDEDSLRMFVARALRLDG-HETHEAGDGAEGLEKL-----DLLLSDIRMPVMDGIELVHQASAKF--PDLKILLMT
GYAEQRERADDLAAKVIDVVQKPFALPDIRRAVASALA--
>A0A7K1UAK6
CYIVDDEKHAIQVLAKYIEQTG-LLMGTSENPLEALQIF-----DITFVDIDMPQLSGIDLSELLHD------TSIVFAT
AYD--KYAVQAFEKNAIDYILKPISYERFLKCINKQNSRI
>A0A1G9IW78
ILIIEDDPEIIKLLEIHLTDLI-YSTTKAMDGEEGLKLA-----DLILLDLTLPAMDGVEVCKALRAKK---NTPIIMLT
AKSEEIDRVLGLEIGADDYITKPFSIRELLARIKAVMRRT
>C5BLB8
VLVVDDDLDSREVLARLLRLSG-FEVDAVASALPVLGLV-----QAIFTDIRMPEMDGVELLRALRSS-IWGNAPVFAVS
ASSMEHERSFFIAQGFDDFISKPVQLDELVRSLQTH----
>A0A7C9PEE6
VLLVEDNPVNREVTQDLLADFG-VQVETAADGRQALALL----VDLVLMDMQMPVLDGLATTRALRGPP-LLRLPVLGLT
ANAFAEDRQACLAAGMDGFMTKPVDPDLLATELLRW----
>A0A0G3BKC1
-LVIE-EKQSHLIVSTALECAG-YHCTDFTSTAALLRGL-----AVVVVDMDHPAAQAGEVLDWRRNWL--PGVVVILLG
SGTDASSGVQALDAGADDFVAKPVRGPELLARLQAARRRA
>A0A5C7F8G5
CLIIDDEPLAGQLLAAYAERSD-LVAGTFSNPIEALHFL-----DLLFLDIQMPELTGLQLMKITRD------YQIVLTT
AYE--EYALKSYDFQVTDYLLKPISLDRFLLAVEKVKKNM
>A0A6L7GER5
IALVDDDRNILTTVSIALQSEG-YATRLYSDGEAALKAL-----ELAVFDIKMPRMDGMELLRQLRRHS---TLPVIFLT
SKDDEQDEEMGLELGADDYIAKPFSLRLLLARIRAILRRS
>A0A1X2EN39
VLIVEDEESLADPLAFLLRKEG-FEATVVNDGPSALAEF-----DIVLLDLMLPGMSGTEVCRQLRARS---TVPVIMVT
ARDSEIDKVVGLELGADDYVTKPYSSRELIARIRAVLRR-
>A0A2N7QWW7
ILLVEDNRQIAEMVGEFLERRG-YSVDYAADGVSGLHLA-----DVVVLDLMLPGMDGLDVCRKLRRDAK-KSTPVLMLT
ARDTLEDKLIGLEAGADDYLVKPFEVRELEARLRALIRRD
>A0A285M895
ILVADDSSVTRNLVRRGIEKAY-FELQLASDGASAFEIL-----DLAFIDINMPGLTGPELITAMRGTQS-ESCLTIAMS
TDLDQTSERVFAEYGAYHFIQKPFNSAEIAEIFRTFL---
>A0A1X9NBA9
ILVIDDDPVALALTERFLHRGD-FNIILSDSGKEGIQLA-----DIILLDLMMPGIDGWTVLSVLKENIHTQNIPIILLS
MLD--E-QNLGLEMGAVDYLRKPVDWDKLSDALEQL----
>B9M874
ILIVDDQKYARQMLRDILAPLQ-FVIEEAGDGREAVMKT-----DIILMDLMMPDMSGIEASRLIKSDLQTASIPILVIT
ASKEKNNLLSAFAEGVDDYITKPFSTNELLARVQANLYKR
>A0A5C6BA38
ILIADDNAANRELLEAYLVTVD-CDIETSVDGQDTLDKV-----DLVLLDVMMPKLSGFEVCKQIKETPATSRVMVLMVT
ALNELGDIERAVTAGTDDFLSKPVNKVELLKRVENMLKFK
>A0A4U0Q0N2
LFLAEDDLILADALKTSLSQAD-FQVDCVNDGALALQIL-----DVVVLDIGLPNMDGLTVLKHVRQHK--PSMPILILT
ALDGLEERVAGLDAGADDYLAKPFEFAELEARLRALLRRS
>A0A7X5R1W1
VLIVEDEAYLADAIRSALRLEA-ISADIVGDGNDALSAV-----DVILLDRDIPGTHGDDVCKQLATRP----RPILMLT
AARLLRDRVGGLELGADDYLSKPFEFPELIARLRALTRRQ
>A0A0N0VM67
ILVVEDDADLNRQLKQALEESG-YVVDTASDGEEGHFLG-----DCVVLDIGLPQMDGISVLQRWREDG--RVMPVLILT
ARDRWSDKVSGIDAGADDYVTKPFHIEEILARVRALIRRA
>A0A2N1ICK7
LLIVDDDIGVQKQLKWSL--AD-YEVVLADTRESAIAAV-----KVVTLDLGLPPDEGLAALKQILEIA---HTKVIVIT
GNDDRTNALKAIEMGAYDFYQKPVDADVINVIVSRAFTLA
>A0A7Y9Z8H4
IVLVEDDPTISEPLTRALGREG-YVVEWFGTGQGGVGAA-----DLLILDLGLPDIDGVEVARRVRDQG-L-TVPILMLT
ARADEVDLVVGLDAGADDYVTKPFRLAELLARVRALLR--
>A0A432M4V6
ILVIEDDEITAREIVLELAAHG-ISADRVHDGQQGFQRA-----DAITLDLMLPGMDGLTLVKQLRERG-I-ATPVLMIS
ALGDVDERVRGLRAGGDDYLTKPFAPDEMAARIEVLLRRH
>A0A3D9I4S8
VLIVDDNAMNVMVIQEMLKRAG-YDFRVAYSAEEMFELL---NIDLILLDLMMPAMDGIEACRRLQANIRFKDIPVIMVT
AIGDSRKLAEALDAGAIDFVTKPINKTELLARIRSALKLK
>A0A1T5M1S0
ILYAEDDIDDFDLFCEVVHSFDHIECVNAMNGVSALEFL-Q-LPDYVVVDINMPAMDGKACLKNIKKDPRFASIPVIIYS
TSHDQKDIDLCKELGAIDYLKKPNTMEEAIHDLSKY----
>A0A841T9A0
VMVVDDEAHIRELVRLYLEDEG-MEVAERRNGAEAWELL-----DLVVLDVMMPEMDGWELCRKIRESG---DKPILMIT
AKGEPTDKIKGFRLGTDDYLVKPFDPVELVLRVKALLKR-
>A0A5C0B4Y7
VLLVDDDEAVRFACAQALRLQG-LKVEPHDSGESARARL-----GIVVTDVRMPGMSGLALMEAALAID--DKLPVILVT
GHGDVAMAVQAMRAGAYDFIEKPLSTADLHRAVLRALEKR
>A0A2S7ST92
ILLVEDNVMNQRVAKYTIEKWG-AKMSIADRGAKAVDMV-----DLILMDIQMPEMNGVQTASKIRKELK-CNTPIMAMT
ASVMQGERENCVKVGMNDYISKPFNPAELNQKIW------
>A0A239C6V7
VLVVEDERIISLALCALLRGLG-HQLGCVPSGEQALELV-----DLVFMDIHLEGLDGIATARMLRERQ---GPPVAFTS
AYTDAATRTRAQEVAPLAFLSKPVARQDIMRLMTTL----
>A0A518CJQ9
ILLAEDGEDNRHLFDFILSQAG-VRLTTVSNGAEAVKKA-----DIILMDMQMPVMDGYLATKILRESG-Y-NGPILALT
AHAVKSMQQRSLNAGCDDIITKPVNRKKLLSILNRWDQ--
>A0A413G1E9
ILIAEDEAKIRQLVASYLVREG-FKVIEAADGEQAIEKF-----DLVMLDVMMPKKDGYDACREIRGRS---DVPILMLT
ARDSEHDEVQGFRMGADEYISKPFSPTILVTRVKNLLKRT
>A0A6G6Y561
VYIVDDDDAVRASLHGLLSVQD-LVIRGFRTGDAFLEEL-----GVALLDFHMPGSSGLDVLRRIGSDV---RFAAVILT
GQGNVTLAVEAMKEGALDFIEKPYEAEELLAIVDAAFSRL
>A0A239LCV3
ILVVDDNMDAAESTATLLKMMG-NEVAVEFEPGAALARV-----DAYVLDIGLPGMDGYELVQRLRSCQGMEKAVFAAVT
GYGQEQDRQKSAAAGFDHHFVKPVNIHALTEVF-------
>A0A1U7CVL9
VLIVEDQRKHRESLQRGLEAEG-YEVVAAATGEEGYEAA-----DVVVLDLMLPGRHGLDVLRDLRAVE-F-SKPVLILT
ALDAVEERVQGLDSGANDYLVKPFAFAELLARLRVL----
>A0A0Q7TQ23
LLIIEDDRDAADYLVKAFREVG-HVADAATDGEDGLALA-----DVLIVDRMLPKRDGLSVIGELRKKR---ETPALILS
ALGQVDDRVKGLRAGGDDYLPKPYSFSELLARVEVLSRRR
>A0A1E5QM26
LLVVEDDLSLAQAIEKFLTYQN-YVVDIAPDGQMGWEFA-----DLVVLDVILPKLGGISLCQKLRQTG--CDTPILLLT
ACGSRNHKVAGLEAGADDYVTKPFDWQELLARIRALLRR-
>A0A4Q7MUF4
CLICDDELIAHQILEAYILQTG-LLVAKCRNALEAFAKL-----DLIFLDIEMPLVNGINFLKTLSN------PKVIFTT
AYA--EHALESYELNAVDYLLKPFSPERFAKAVEKAKALI
>A0A1G5E7F2
VLIIDDEEDIREGCRRSLSRGE-CEVLTAADGAEGLSVL-----RVVFLDLKMPGMDGMEVLAMIRETA---ACLVIIMT
GFATVESAIMAMKNGAYDFIAKPFEPEQIRLVAGRALAHI
>A8FVQ2
VLVVDDDLIFRELLKEALECEG-HEVISAQNGMEALSIL-----DIILLDIMMPKLDGFGLLAARKD-----QIPVIVIS
AIDNEDERIKGYELGADDFLTKPFSIKELLVRMTALQRRV
>A0A843SMC4
CLVVDDNPTARMVLREMALSFG-WKVDVAEGGHEALAAV-----DVVFIDWRMPALDGWETSCHIRRLAPPGKLPLVMVT
AHDRELLAQRHLEMEPDGFVVKPVTASMLFDAVADAR---
>A0A5C1QCS0
VMIVDDSAVVRSTLTDLISKED-ILLCTAADPYIAAKKL-----DVIILDIEMPRMDGLTFLKKLMLQH----IPVIICS
SKSEDANALRALEYGAVDIIKKPESRNIICDAIRA-----
>A0A1S1V7N4
ILIVDDEPILVKGLKYSLEQDG-YEVEVAYDGIDALEKE-----DLVILDIMLPEIDGLEVCQRIRERS---EVPIIMLT
AKNEDIDKILGLEHGADDYMTKPFNILELKVRIKAILRRM
>A0A6N7PGC1
VLVCEDQDAIRRMIETLVGSSG-HEVVGVATGAKAVELA-----DILLLDLMLPGLDGFEVCARLRAHEATKELPIFVIS
AMDDPESRQRVKDAGATAFYAKPFRPLELLKDIQAIAA--
>A0A1U9Z8E0
VHLVDDDDDLRHALAQGLELEG-VNVAVHDSAASALERI-----AVLVTDIRMPGMDGMALLKAALSID---TFPVILIT
GHGDVQMAVDAMRAGAYDFIEKPFQASRLYTVIDRALEKR
>A0A7M2RIX7
IMLVEDDLTITEVLERQLKKWG-YQVLAVEDFNRVMEQF-----DLVLMDISLPSYNGFYWCTEIRK----SKTPILFIS
SASDDMNLVMAINMGADDFIAKPFNLDVITAKIQAML---
>A0A2V1GPP3
ILAVDDNDANLLLLSTLLQQSG-VKVTTAISGEQALLAA-----DLVFMDIQMPVMDGIETLKHLRQLAGMQGTPVIALT
AHATTGERQRLLECGMDDFLAKPLEEFQMHQLLEKWC---
>H1XS01
LLIVDDEVSFRVHLRHVFERKG-YQVAEAADGFEAIDKA-----DVVLLDIILPDIDGIEVLKQLHLSS---FTQIIMMT
GNATVENAIASMKLGAYDYLVKPFDFEELSILVNRAFELA
>A0A839K239
ILIIDDSALMRRVLSDIINVDR-FQTEVASNGLDGLFLL---EFDAVLLDINMPRMNGLELLAELKRQK--IQANIIVVS
NVTKSKETIQALELGAFDFVTKPD----------------
>Q21NE6
ALIVDDSLSARRTLAQFISDMG-MEAYTAKDGFDAINVL-----SIMLVDLEMPRMNGLELTAHLRSREDTRNIPVIMIT
SRTTEKHRTMAKNAGVDTYLNKPWSDEELLSTIQKEI---
>A0A0Q6CLA2
VLYIDDDEGLCRLTSRALARRG-FEVVTAASGGEGVSAA-----DVVAVDHYMPGQDGLETLTHLLQRV--DAPPVVYVT
GSEESRIAIAAMKAGASDYVVKSIGDDLLAGSLHQALERR
>A0A419T346
ILVVDDDEDIVKLITKSLRYEQ-FETISAYSGEEALSAL-----DFIILDIMMPGMDGLDACRSIRKS--Y-NVPILFLS
ARDKEIDKIVGLEIGADDYITKPFSCQELISRIKAHFRKV
>A0A098S3G8
ILLIEDNPGDVRLTQEAFRESK-IKLDAVTDGIEAIKYL-APLPDLILLDLNLPKWDGREVLGVIKSDETLKRTPVVVLT
TSNAGVDILKSYDLHANCFINKPIDFDKFFEIIHKIE---
>A0A1R1LFD8
ILVAEDHKTNQKVIRHQLEQLG-YNVEVADNGREALLRW-----DLLLTDCHMPEMDGYELARTIRNEESLVPIPIIAIT
ADALKGTAQLCNKAGMDDYLTKPIRIKDLQVVMTHW----
>A0A2S9XEZ8
VLVAEDDPVNQTVARTLLEQRG-HEVTTVADGRAALERV-----DVVLMDLRMPRMGGLEATRAIREGEREGHVAIIAMT
AQAMSGDRERCLAAGMDDYVAKPVTGAQLADALGRVR---
>A0A848FY85
CIIVEDEPLAAEVLKDYVQQIF-LLKAICSDAIYALETL-----DCIFLDIHLPKLKGLEFLRSLKN------PAVIITS
AYQ--EYALQGYEHNVVDYLLKPIEFSRFLMAVNKLK---
>A0A1U7ISZ1
ILCVDDEATILDSLKIELKAIL-YLIETAENGADALELI-----PLVICDYIMPELKGDELLKLIHELI---KTFKIMLT
GQADLEAVGNAIKYALYRYIAKPWQSEDLKLTVKEAVHSY
>A0A840YM55
VLVVEDQAIVRMVLVDMLEDEG-LAVREAATPEDALRFM-A-GCSVLVTDIDLGGMDGFVVAARGRHHT--PDLSVLFLS
GRPSHFNGRSYSEKERT--LIKPFRREELLTAVRALL---
>A0A1K1NV27
LLFVEDNKVNAMVARKQLEYFG-IHSDYACHGSEALEFL-----DIALIDLHMPDIDGYALSAIIKKEH--PDIHIVIFT
ADIMKDVRQRLADMGIYDILNKPFVPTEMLAVLLKTA---
>A0A0Q4XMT7
ILIVEDNAANLELARYLLSYAG-YDVLLATDGEEGLAVA-----HLIISDLQMPVMDGYSLIAALRASAQCAHIPVVALT
AFSMPGDREDVMRAGFLGYLSKPIEPELFVHQVATFL---
>A0A1E5SYI3
ILVIDDNDMNRLVLKRLLQIWN-GGFTEVDNGVDAVEMC-----DLILTDLEMKPMNGFDTAIKISKTSKNRQIPIIAMS
AHNPLDFEIEYKEAGFVDFVHKPFDPEELFQKITAV----
>A0A0P7AU05
AVIVDDESKALESLSWELSLSE-VITASFTDAHEALDYL-----DCLFLDIEMPKMDGFQFIQNLRN------NPVVITT
AYN--QYALKALKNQAIDYLLKPIDTDDLAETVEKIKKYN
>A0A433SA02
LMIVDDSNTIRSRILRIVRKYN-IIVGLAPDGQQALQIA-----DVVTMDLTMPQMDGIEAISRLIQLN---DIKILVVS
ALDDKATAIVALRLGACGFLPKPFTDEELMLALLDVS---
>A0A4S4AMD9
VLVVDDHQEIRGPLATYLGRYG-LDVSTAADAEGVRALL-----DLIVLDVMLPGEDGLSLCRYIYEHL---KIPVILLS
AMAEPADRIAGLELGADDYVTKPFDPRELVARIKTVLRRL
>B2A8D5
VLIIEDEQGLVKVLKAYLEKEG-YQVYASHDGLAGLELF-----DIVVLDLMLPNMSGEEIARKIRKE---QETPILMLT
AKGSEDEKITGLGIGADDYVVKPASPREIIARLKTILRR-
>A0A7G6E8U7
ILLIEDEERLAEALAYLLKKNK-YGVDTASDGEIGQAKA-----NLIILDRMLPGKDGIAILKELRAKG--MKTPVLLLT
AKDSIEDRVEGLDAGADDYLIKPFATEELLARVRALSRRQ
>Q1IK65
VLLVDDECDELELRAAILRLAG-LSVLTAPGPIEALSLV--GHIDVAVIDYEMPYMNGGALAACLKAKM--PHLTIALYS
AAIGIPSRD--L-TAADAFI--------------------
>A0A511V236
ILIVDDEIGIRLLLKEILIQDG-HQIYQAKTGEEALDKI-----DLLIIDYHLPILDGVSVLKRLQEKD--IYLPCIFMT
GMFE-MLIDELEEMDVTGIIAKPFHVHELLKLVRGTL---
>A0A1M7T1P5
VLIVDDEVEVAEVLTLRLQRKN-MTVFNVADGLSCLTFL-----DVILLDVKMPNMNGFEVLGKVSALY---NIAVIMLS
GLADPEVSTEALGMGVFSYELKPVDLESLCNKIEDAVKQK
>A0A7Y9U7S9
VLVVEDDPRIALLLLDYLRSEG-FDARTLADGHLALAEV-----SLLILDLNLPGLDGVSLCRAVRQF---SDVPILMVT
ARIDELDRLLGLNSGADDYVCKPFSPREVMARVQALLRRA
>M7MHG2
ILIIEDEAAIRRVLVKILSEEN-YQVEEAEDGLIGIEKI-----DLILCDIKMPKMDGVEVLEAVKKIK---EIPIVMIS
GHGDLDTAVNTMRLGAFDYISKPPDLNRLLNTVRIALNSK
>A0A1Y6FTM7
ILLVDDEPTLREPLAEYLTGQG-FAVREAESAAAARSVL-----DLVLLDIMMPGEDGLSLTRHLVET---QDIPVILLT
AKGEATDRIVGLEMGADDYVVKPFEPRELIARIRSVLRRA
>A0A1H5JI35
VLIVDDEPAQLGLLKEFIKSTG-MSYRTATNGREALQKL-----DLVLTDIQMPSMNGHELLSEINNNPEVPRVPVIALS
GQPNVTPA-DYLKEGFKGSLLKPYSSEKLLELIAD-----
>A0A084JQ34
ILIVDDEDYVRDLLVRNIQNSG-LVVAVAGDGEEGLREA-----DIVITDIAMPFMNGLELIRRLQDAG---YSKNVVIS
GYDEFDYAKQAISLGVKDYLLKPFLPREMIDVLTKVIQEL
>A0A1W6MQ47
ILIVDDEEDIRELVAGILSDEG-HNARTARNADEALGAI-----HLVFLDIWLQGLDGLQVLEAI--QK---HLPVVMIS
GHGNIETAVSAIKMGAYDFIEKPFKADRLVLVAERALEAY
>S7UK82
ILVVEDEAIVALDIQSRLRNLG-YSARAVSSGEAAIEAA-----DLILMDIMLEGEDGITAAGHIRE----QQIPIIYLT
AYADEQTLQRAKATDPFGYIIKPFEDRELAINIEMALYKH
>A0A1Y6CWR4
ILIVDDSASLRQVVNIALSGAG-YDVIEAGDGKDALTKL-----HLIISDVHMPVMDGIAFVKEVKKHPSYKFTPIIMLT
TESQESKKLEGQMAGAKAWVVKPFKPEQMLSAVSKL----
>A0A1H3WXY8
IVWVDDEIESLKSQKMFLEQKG-YEVITFANGYDAIEYI-ENRPDVVLLDESMPGISGLETLAAIKEIY--RSLPAVMVT
KNETENLMEEAIGSQIADYLIKPVNPNQVLLSLKKILDNK
>A0A1Y0IAS9
VLVVDDQPSNIELLHDIFKAV--HEVEFAMDGEKAIDMA-----DIVLLDVQLPGIDGFEVCKRLKDNPKTQHIPIIFLT
ARRDVDDMVKGYKMGAVDYVTKPFNWFELIAKVNTQLVLK
>G2FBP7
LLLVEDDYELVETLQPELSRAG-FAVDLARDGIDGEFLG-----DIVVLDLGLPGRPGLEVLHNWRSRD---SVPVLILT
ARDAWHERVDGFKAGADDYLGKPFHVEELLERIKALIRRS
>A0A0F3IPA5
LLVVDDDREIQALLHDFLVKHG-FRVSTAGDGREVRRQM-----DLVILDLMLPGESGVELCRSLRADS---DIPIIMLT
AVAEEAERIICLEIGADDYIVKPFSPRELLARIRALFRRS
>D6CQF9
LMVVDDSAMVRERLAGLLCGIG-VAVLQADCGQQAMELL--GAVRFIVLDIEMPGESGLQVLQRIKSSR--SDICVAMFT
QHANSQHRARSLDGGADYFFDKSSDIDRLETLVRQLA---
>A0A1W6LAA2
VLVVDDQADAADSLGLLLAQMG-YDTSIAYGALEGVRQA-----DVVMLDVHMPSIDGLDAARAIRS-CRLSSHPVVALT
ADTRPGAKEATLAAGFDFHLTKPLPAGDLAALMRD-----
>A0A1B6B773
ILVVEDEARLREFISLYYKAEG-YHVTEAENGEVALALF-----DLVVLDIMMPKIDGYEVCHQIRNK---SDVPVIILT
AITTEESELRCYDLGADDYVTKPLKGKTLVAKSKRLLERY
>A0A6H1WQP0
VLIVDDSPVIRRLLKEVLSKED-IVVGEARDGREAVELA-----DVITLDIEMPVMDGLSALREICRLV---RAKVIMFS
TLTEKRETLEALSLGAFDFVTKP-----------------
>B4W4M9
ILLAEDNIVNQKVELLLLKRLG-YQADLVSNGQEVLDAI-----DVILMDVQMPEMDGLTATRYICQNYS-QRPWIIALT
ANAMQEDRETCLKAGMDDYISKPIRQADLIRVFK------
>A0A1G7B741
IALVDDDRNILTSVSMTLEQEG-FTVRTYTDGESALQGL-A---DLAVLDIKMPRMDGMELLQRLRQRS---AMPVVFLT
SKDEEVDELMGLRLGADDYITKPFSQRLLLERIRALLRRN
>A0A2Z6DVA8
ILLVEDDAAIRSLLVLHLENAG-FRVLEAPDVRTALRWL-----DIAVIDWMLPDVSGITLLERLRHNDRTRQIPVVMLT
ARAAEADKVRGLEGGADDYVTKPFSPRELLARIRAVLR--
>G2T5H5
ILIIDDDKELCTLIKRSVQAEN-IEADFCNTGKEGLQKL-----QLVVLDVMMPGMDGFETLEEIRKE--Y-SLPILMFT
SKNDSISKVRGLRAGADDYLTKPFDMDELIARIASLIRRY
>A0A6M5IV19
ILIAEDEERIASFVAKGLRAAG-FQPTVVTSGTDAFDYA-----GLLLLDIGLPGLDGLEVMRRVRAAG--STTPVIILT
ARSAVEDVLASLEGGANDYMAKPFRFDELLARIRLRLN--
>A0A4U0ZQC3
VLIVDDSLVFRRFLSDIFAEFN-IIVGEAQNGIEALDMV-----DVILLDMEMPLMDGMTALQHLMIHR----IPTIMFS
SLTEEARCFDTLKNGAVDFVSKDEHKKQL-----------
>A0A1S2LKB0
LLVIDDDPNICELIRLYGEKAG-YVVKHANDGITGVDVF-----DLVVLDIMLPGLSGWEICKEIRRDF---PVPIIMLT
GKGESYDKIKGLDLGADDYVVKPFDPKELIARVKAVLRR-
>A0A2A6RJL6
LLIAEDNQVNLEVMRDYLERKG-FIVISASNGREALAEV-----DLILMDIQMPELDGLSAIRKLRSTPASAKTPIIALT
ALAMPGDRERCLAAGATAYLTKPMSLKDLVLHINRLL---
>A0A231R823
LLIVDDEPIIADGLYEEFKENE-LDVHRAYSGKDALELI-----DLLISDIRMPGIDGIELLKQAKRHW---ACKVVFLT
GYKEFDYAYGALEHGAERYVLKTEGYDKIVEVVEEL----
>A0A1M5WV89
ILIIDDKPAIRDILRTWFEMEG-WTVYEAENGRDGVQLH-----DLVVCDLIMPVQEGIETISSFRRSF--PEVGVIAIS
GGGRLSPLEVAQLLGAWKIFRKPLAIDQMLAAVWQWR---
>K9DMH7
LLVVEDEAVVAMDIAGQLRDMG-YRCGCVDNGRDAIARA-----DLVLMDVVLRGMDGIAAAAAIGAEL---QIPILFLT
AYSDDQTVDRAAGAMPYGYLTKPFQGRELRAVIEVALRKA
>A0A2S5TEQ1
VWVVDDDESIRWVLERSLAREG-MRVESYPGAAELLDAL-----DVLISDIRMPGVNGLELMQRVHHSK---ELPVIIMT
AHSDLDAAVASYKGGAFEYLPKPFDVDGVASLVRRA----
>A0A261EPJ3
ILIVEDDDDLSAVLEDALKHEG-YRVSLATNGLQALNRL-----DLVLLDRDLPVLSGDEVMRSIEQLG-L-SIRVLMLT
AAGQVEDRVSGLDLGADDYLPKPFAYPELLARIRALQRRE
>A0A2T0WYF9
VLIVDDDERIRGLLQKFLSRSG-FLVTGARDGAHARRIL-----DLIVMDVMMPGEDGISLTRSLRET---MMTPILLLT
ARGETEDRIAGLEAGADDYLAKPFEPKELLLRMNAIL---
>B7GFY6
VLLAEDDIYLGELIVHLLKKKGVEHVDWVQEGEDAYDYA-----DVIILDWMLPNGDGVSICQRLRKRG-Y-HGAILMLT
AKDAVQDRVEGLEAGADDYLVKPFEIDELMARLKALSRRT
>A0A139X9U5
ILIAEDEPRIASFIEKGLRANG-FVPSIATDSKETLQMV-----DLLILDLGLPGQDGLEILEQIRGQGE--QLPIIILT
ARDDIGDKIAGLEGGADDYMTKPFRFEELLARVRLRLRNR
>F1YU73
ILIVDDEPDIRMLIEGILSDEG-YETRVAASADTALAAF-----SLVILDVWLQGMDGLAILQAMKAEE---SVPVVMIS
GHGTIETAVAALQHGAYDFIEKPFQADRLLVIVRRALEAS
>A0A843SPE4
VLVVDDNASAREIFMGMLSSMQ-FAAASADGGQRAIEMT---RPNIVLLDWQMPGMNGLETLQAIRAQAEVDAPAFIMVT
AYNRDVLMDEARGIAIDAMLNKPVSSSTLLDSVST-----
>A0A848LAJ5
VLVIDDSAHNRHTLSTLLESAD-VVLDRAADGEEGLKKV-----DVVTLDLEMPKLGGYTFLRLLMRTA----TPVIVIS
SYAHKSDVFKALELGAFDFIAKPGLRGELLDKVRA-----
>A0A545UEV6
IYIIDDEQTHADYTKLLVDSLN-YPTEIYLSALEFLKNY-----SVVISDVIMPDLTGLELLDKMKDW--Y-LPSVVFLT
GFANVSMVKKALKQGAYDFVEKPIDAESFIKILHNAIEHA
>A0A494XPK7
ILVVDDEMGIRELLSEILSDEG-HAVEVAENAQQARESR-----DLVLLDIWMPDTDGVTLLKEWAQGQ---TMPVIMMS
GHATIDTAVEATKIGALNFLEKPIALQKLLKAVEQGLARG
>B3QYR9
ILLVDDDDDICKICQRALSMLG-YEVLIASCGETALQMF-----EIILLDIFMPDLDGFDVLRSIRSQS--DFPEVILIT
GYGDMNLVISAMRNGATDFLTKPFDLENLRSVIDNARKRL
>H0PZ04
ILIVDDDREIRTLLADYLEKQG-LRCTTAADGREMKAAL-----DLIVLDLMLPGEDGLTLCRNLRAGGTHANTPVLMLT
ARGEDMDRILGLEMGADDYLPKPFVPRELLARIRAILRRA
>A0A081PGE9
VLIVEENQQHAKALSYFLSNHS-IQTEVVNNVSQSVDAL-----DCVILDMGIPDKNAYLTLETIKKSDGLENLPIIIFT
GKNLSKGEERKIKHYADSIVVKTAHSYQILDEA-------
>A0A0P1EQW6
VTILDDEPEIRMILADALEDAG-FRTMAFSRATEFEAAL-----DVCLVDLGLPDKDGLTLVHRLAL----LGAAVIIIS
GRAQVQDRITGLELGADDYIIKPFDPTEVVARVRARL---
>A0A657ALK8
LLVIEDENKLREQLADALKQQS-YCLELAADGEEGLYKG-----DLAVVDLGLPKIEGVEVIRRWRKAG--RDFPILILT
ARGNWQDKVEGLDAGADDYLVKPFHVEELFARIKALLRRF
>A0A0G3EPB6
ILIVEDDSHIAELMCLHLRDER-YEVVHCADGDEGLRRL-----DALILDLMLPGVDGLEICRRARAMT--RYTPIIITS
ARSSEVHRILGLELGADDYLAKPFSVLELVARVKALLRRV
>A0A842H9Z6
ILILDDDSDFNNLLTDIYAQAD-YEVVSERDPEVAVGLF-----DLVVTDQKMPGLSGEEFIREIKRLK---EVPVIMVS
GYLDNDTIRNLIREGVGGVFLKPLNVFSLLKRTSALI---
>A0A0P0LD62
IILIEDDPRIADFLQRGLKAEG-LQVQRAATGPEGLALV-----TVVVLDLMLPGMNGLDICQTLRAQGV--PFPILMLT
ALSALEERVAGLRMGADDYLCKPFEFEELLARLEALCRRA
>A0A840AEZ9
ILVVDDSSFNRLLLKRRLSELG-YEPEMAVDGREALAAI-----DVMLLDLEMPELDGIGVLEALHGQP--HAPPVIVIS
AQTEMSGVIRCIELGAEDYLPKSFDPPLLRARLAAVLEKK
>A0A0P9DUP5
IIIAEDEDDVREFLTRAIQRAA-AKISAATDGSEALAIV-----DLIISDQRMPYMTGVELLNAVREHG-Y-TFPFIIIS
ADVTV--EQMLQDAGVSAFFYKPLSMRQIREIVEA-----
>A0A4Y8IM24
VLVVDDDKEIREGIEIYLKNEG-MKVIKANNGKEAIDQL-----HLILLDIMMPELDGIQTTFKIRED---RNIPIIILS
AKTEDTDKVLGLQVGADDYITKPFNPLELIARVNSQLRRY
>K6BW86
VLVVDDEADMRRLIRMYLEKEG-YACVEAEDGQVALDLL-----DLIILDVMMPKVDGLTLLMKVREHS---SVPIIFLT
ARGDEWDRVYGLKLGADDYIVKPFSPNELIARVDAVLRRA
>D1ARN4
ILIVEDDEKLAKILKIQLEHKG-FQVENAYTGLEAVEKA---DIDLILLDLGLPDIEGNRICKTISSA---VHVPIIVVS
ARSHIEDKVELLTIGAVDYVTKPYDILELEARIKIHL---
>A0A0D8CGK3
ILIIDDETDMSEFVADAVTAIG-HNAVAVSDADDFVRAY-----DIIILDLFMPKLDGIEIIRFLHENR--SRASLILMS
GKDKSILHSSERKMEVLGVLEKPFTIDQLEAVI-------
>A0A0P6XAC2
ILMIEDEPALVRILRSYLEQAA-FQVETAGRGDTGLDMW-----DLVLLDLNLPGMDGLDVAREIRKQ---ANTPIIMVT
ARVEEIDRLIGLELGADDYITKPYSPREVVARVKAVLRRA
>A0A345ZZI3
VIIVDDDLAVREALQELLLSAG-MQPMCFSSTREFLEA------GCLILDVRMPGASGLDLQRQLTDKG---TKPIIFLT
GHGDIPMTVQAMKSGAVDFLTKPVRDQTLLDAVIAAIERD
>A0A5C0ZP21
CIAIDDEPLALGLISNYIEKTF-LLVGSYGSAIEALDVL-----QLIFLDIYMPELTGMEFSKLMAQ-N----TRIVFTT
AFN--QFAIEGYQVDALYYLLKPFNYNEFLQAANKAKSYF
>W4M6D9
ILLAEDNEVNQLVAAGMLQSFG-CQVRIASNGRETVEAF-----DLVLMDCQMPEMDGFATTKVLRDYERATPTPIIALT
AHAMTQDREQCLAAGMDDYLSKPYTQEGLYAVLSRW----
>W2UNE9
ILIVEDEPGIANFLKQGLEEEL-YTVDVAEEGDTGLELA-----DLLLLDWMLPGMSGIEICRRFRKKS---DTPIIFLT
AKDTVSETVFGLQAGANDYIKKPFHFEELLERVKVQLRN-
>A0A845V264
VLIVDDSAVVRQVLTEMLSADG-IVMGAAPDPIFAMKKM-----DVIVLDIEMPRMDGLTFLRKIMSER----TPVVICS
TLTQKETTMQAMSAGAVSIITKPDSANDVATAVKA-----
>A0A080M9R2
LLIVDDTPENLTILGELLQST--YRVRAANSGQSALRIA---KPDLILLDVMMPDMDGYVVFAHLREDPRTRDIPVIFVT
ALDTAINEQYGLELGALDYITKPLRPAIVLARVHTQLELK
>A0A4Y8KST9
VCIIDDNRELVSTLEQFISEQD-MVAATAYNGQEFLDLI-----DVCLLDIIMPHIDGLNALQRLKEMD-LKQPNVIMLT
AFGQEDVTTKAVELGASYFILKPFDMENLVQTIRQVQ---
>A0A7Z1AG91
LIIVEDDPGLQRQLKWSFDGY---EVHIVGDRKSAINCL-----PVVTLDLGLPPDEGFATLQEILNLI---QTKVIVVT
GNDDRENALKSIELGAYDFYQKPIDPDVLRVIIERAFNVH
>I3YGJ9
ILLAEDNPINQMVTLKLLKHLG-LQADVVNNGVEAVEAS-----DVILMDVQMPELDGIGASRQIRQLPPNRQPRIIALT
ANATADDRQACLDAGMNDFATKPIRMEKLVELL-------
>A0A7W7FQI2
VLLVEDAEAIRVAVASALSAAG-YAAQARPDGRTLETDL-----DLVILDVMLPGRDGFALLEVVRSRC---DSAVVLLT
ARDGVHDRVRGLRGGADDYVVKPFELAELIARVGAVLRRL
>A0A7W2TXJ4
ILLVEDNELNRDMLTRRLVRAG-LEVIAAGDGQQALQLM-----AIVLMDMNLPVMDGWTACRQARQDEQIQHIPIIALT
AHAMESDRLNALEAGCDEFATKPIDFPELLAKIERLV---
>A0A2A9D422
ILLVEDEESYRAPLAYRLEKEG-YEVVQAATGTDAIALF-----DLVLLDLMLPGKDGTEVCREIRRSS---SVPVIMVT
AKDDEIDKVVGLEIGADDYVTKPYSARELLARIKAVLR--
>A0A3M8GQE8
ILLVDDEPDILEIISYNLSAEG-YEVFTAKNGVEGVAKA-----HLIILDVMMPEMDGIEACETIRATPGLESTIITFLT
ARGEDYSQVAGFDAGADDYITKPIKPKVLTSKVKALLR--
>A0A6S7AZH7
VLVVEDRPEDRMLLVDFLTSQD-CRVYVAEDGNDGYRKA-----DIILMDVTMPVCDGLAACRLLKADQATRAIPIIFLT
AAALPSERVAGLSAGAVDYVAKPFDFEEVRLRLLIHLRV-
>A0A7W0C915
VLVIDDEPYISKNVRKILAKKG-YAVKQAVTRDEALDQL-----DLVLLDLKIPGVKGLELLESVRQKQ---QAKVIIIT
GYASIESAKESARLGIYDYLHKPFTPEELRKTAEAAI---
>A0A1K1X393
VLLVDDEPMNRRVITAMLHNVG-VQAECCSSAPEAIFLI-----ALVLMDAWMPGMDGYLATEKLQQEQ-LDSTRLLILT
SSAVAGDARRCRELGIAGYLTKPLTLSELRRALQEQ----
>A0A1I0ML27
VLAAEDNKTNQLVFTKLLKDLD-IDLHFVSNGIEAVEAF-----DIIFMDISMPEVDGKEATRRIRMLERLPRTRIVALT
AHALTGDDRDILAHGLDQHLTKPLKKPEILHEI-------
>A0A5C5U589
LLLVEDDATVAQVVAGLLEGQG-HRVTHVGHGLAALSEV-----DAALLDLDLPGVDGLTLAPLMRQQ---GTRPLVAVT
ARGDGEAEAATLEAGFDAFLRKPVTGAMLAATLAGVLA--
>A0A2G4EX20
ILVVDDKPDNVRLLSTILTEKG-YQVRKALNGQRAIATV-----HLILLDVMMPEMNGYEVCAKLKASPKTSAIPVIFLS
ALDDVSDKVKAFDVGAVDYITKPFQEKEVLARVANQLTIQ
>A0A5B1CK31
ILIVDDDQEIVDTVSYALENAG-YEVAIARDGNQGLALA-----DLMILDMMMPKRSGFLVLEKLRRIRE-QPLPVIMIT
GNEGSRHKAYAELLGVSDYLQKPFAMDRLLTAVADLL---
>A0A222EU02
ILLAEDDDAMRVYLERALVNAG-YAVDAVDRGTDALPLL--GDYELLLSDIVMPEMDGIELAQRCNEL---PHTKVMFIT
GFAAVTL-KASREQPNAKVLSKPFHLRDLVMEVERVLEDR
>A0A0F3IFW0
ILIVDDNPNIRQLVAITMESLD-CELAEASSADEAIKLL-----VLIFLDVMMPGMNGYDLCKHLKSTPRYDSIKIILLT
ARGQKCDIEEGVKAKCDSYMVKPFSPLDLLEQTKAILR--
>A0A4R5DQ33
VLVVEDEDSFSDALSYMLRKEG-FDVAVSATGDDALEEF-----DLVLLDLMLPGLSGTEVCRQLRQRS---SVPVIMLT
AKDSEVDKVVGLELGADDYVTKPFSSRELVARIRAVLRR-
>F4FHF4
VLVVEDDASIREVTALGLRRAG-FRVDTAADGRQGLAAW-----DLIVLDVLLPGLDGLQVCREIRRSN---AVPILMLT
ARTDTIDVVVGLECGADDYLRKPFDLPELVARVRSLLR--
>A0A5B2WU06
VFLVDDQELVRTGCAMVVDAQD-MVVGEAGDGAEALSRL-----HVVVMDVRMPRMDGVEATRRFVERD---GPRILVLT
TFDLDEYAFAALAAGASGFILKDAPAEDMLRAIRTVH---
>H2G0E4
ILVVEDEAKTADYLRKGFSESG-YQVEVAKDGLEGRYLL-----DLVILDIMLPGLDGWQLLQFIRSQS---DTPVICLS
ARDAVEDKVRGLEQGADDYLAKPFSFAELLARARKLL---
>A0A2T0T2L7
ILVAEDDENQAELVRRYLEQDH-HRVVVVGDGREALDVA-----ALVVLDLMLPGLGGLDVCRALRTE---SDVLVLMLT
ARSTEDDLLLGLGVGADDYMTKPFSPRELVARVRTLLRRR
>A0A849I6P7
ILIIEDDREAREYLAKAFRESG-HVADAAPDGLDGYALA-----DVLVVDRMLPKLDGLSLIRSLREQK---DTPAIILS
ALGQVDDRVKGLRAGGDDYLPKPYSFSELLARVEVLARRG
>A0A6F8XPY3
ILVVDDEPQILRTLRINLRARG-YDVDTAADGATALEAA-----DLVVLDLGLPDVDGVEVIRRLRGW--T-AVPVIVLS
GRASSADKVAALDGGADDYITKPFGVDELLARIRAATR--
>A0A2S1XJ87
VLLAEDEPVSQQAAAMLLRRAG-HEVTVVGDGRAALAAV-----DLVLMDMQMPDMDGIEATRRIRALPHGAGLRIVALT
AASAPGAVERCRAAGADAVLEKPLRLPVLSALLDRL----
>A0A2S9H053
LLLVDDEPNILAALKRLFRQDG-YQILTANGGLEGLEIL-----DVIVSDQRMPVMTGVEFLRQAKASY---ETVRIVLS
GYTELQSITDAINEGIYKFLTKPWDDQQLRDQIAEAFTQK
>G2IXX8
VFLVEDDPVVRHGCAQALRLAG-FAVTDFGDAESALAAL-----GALVSDVRLPGQDGLALLQQARRLD---ELPVILIT
GHGDVTLAVQAMHEGAYDFIEKPFPSERLADVTGRALEKR
>A0A2G5L7G1
ILVVEDDPNLGQILNEYLQLKG-YETVLCKDGEEGFEVF-----DFCILDVMMPKKDGFTLAQEIREVD--RNIPLIFLT
AKSMKEDTIAGLKIGADDYLTKPFSMEELILRIQAILKRS
>A9WKI8
VALVDDHSIVRRGLSAYLAAQD-IVVGEAANGESALQMA-----DVIVMDVLMPGIDGIETTRQLKRLI---HTHIIILS
GYADDARVIGALRAGAITYIEKESQPEQLLEAIRGAM---
>A7HTI4
ILVAEDEPDVRTFVVRALGGAG-HEVSGVGDGSDALEAL--H--DLLLTDILMPVMDGVSLALLASRDA--PALRIMLMT
GYSGQRERAHGLDAIIHDILLKPFTLDELVTRVAAVL---
>A0A4R8M5N1
ILLAEDVKMNRKLLRILLSRLA-PEAEIASDGREAVRLF-----GLVFMDIHMPGMSGCEAAAAIRGMEGATGPFIVALT
ADISREAEEECLRSGMNAFLTKPVEREDVRSILERFL---
>A0A4Y8R9X6
VMVVDDDPGIVRAISTRCRRLG-LDVVTAEGGLQAILRS-----DVLIVDISMPEVDGFKVCEKLLNSR-MPAMNVIVLT
GRSDNETSERCEAIGAY-LVPK------------------
>A0A017HML0
ILVIDDDDAVRRSIVATVEALG-HRVLEASNGRDGLAAL-----DLLLVDFAMPGMNGAEVAEAVHRSR--PELPIIFVT
GYADTTAIVNAA-GGASLVLRKPFEIEELEASLNNQLR--
>A0A810MU92
VLLVEDDEGDAFLVGELLAEAD-MDLIVATSITQARQQI---GVDCVLLDLGLPDSQGLDGLRQVLA----SGAAVCVLT
GRQDEHLGVGAVAEGAQDYLVKGQVDGVLTRALRYAVERK
>A0A7W7YB71
ILVIEDERQLARHICSALTRNG-HAASALHDGAEGLKFA-----DLIVLDLNLPTLDGFSVLSQLRQKQ--CPARVLILT
ARGEVEYRVKGLKAGADDYLGKPFSMDELVARVEAL----
>A0A1I7FRB4
VYIVDDDPSVRDALSLLLGVHG-YRTAVFPGGEALLRAW-----GCLLIDIRMAGMDGLELQRRLGELD--NRIPIVIVT
GHGDVGLARAAFKAQALDFLEKPFDDAKLLAAIEEAFSSE
>A0A2T8HUS7
VLAADDNRTNRMILGAMMGQLG-IAAVLVSDGTEALETY-----DMIILDISMPDVDGVTVQHAIRAREAETMLPIVAFT
ANAMSHQVESYLQAGFDDCLTKPLQLDKLRDALTAII---
>A0A2U2BVX8
IALVDDDENILTSVSMFLEGEG-YHVRTFTDGAAALSAV-----DIAILDIKMPRMDGLELLRRIRQTS---NVPVIFLT
SKDEEFDEALGLDLGADDYITKPFSHQLLSKRIKAVLRRS
>A0A562I1V8
ILVADDVPQNLELLQLLFNKSG-HQITTAHNGQEALDQY-----DLILMDVQMPCMDGLEATCRIRALEQHPHIPIIALS
ASVLEADRRAALAAGMDDFAFKPVDLPKLQQQIAQL----
>P62645
VLIVDDSASVRQVLGTILAEDE-IVIGTASDPFVAAKRL-----DVILLDIEMPRMDGITFLRKIMAQH----IPVVICS
SLTPEDLMFEALEAGAVDIVPKPESSGRLREAIKS-----
>A0A848FI63
VLLVEDHFVNQAVAAAVLRAVS-LEVETADNGRTALEMV-----DLVLMDIQMPVMDGLEATRQIRQRV-GTGLPIIAMT
ANAFGEDRQACLDAGMDDHVAKPVEPGRLYATLLRW----
>A0A0Q4Y2F0
VALVEDDPEVRERLVQAIGANQ-LRLQACGTACAMQRWL-----DVLLVDLGLPDRPGLDVIRHARGVQ---QCSVMVVS
TFADAAHMVQAFEAGACGYLVKDGTQDELARHVMDL----
>A0A433MX49
VLFVDDEADAREFITTVLEQHG-ILVTAVNSVAEALEVL-----DVIISDIRMPDEDGYALIRKVKALEA--QIPTAALT
AYL-AEDRAKAIKAGFQSHLHKLAEPTELVAMVAQL----
>A0A5R9J1H9
VLVVDDEPTVRMLVVEVLSELG-YHAVEASDGAAGLRAL--RRIDLLVTDVGLPGMNGRQLADAARVG---PALKVLFIT
GYAENAVVGNGMLEPGMQIMSKPFTMESLATRIRDIL---
>D5V0C5
ILIIEDTTLTAQKMKRTLEWAG-YHVAIASRSETALEAM-----DIIIADINIKELNGIETAKLIQKNF---NVPVIFLT
SYHDDTTLAEASSVNFTGYIVKPYLDAHLLREVKLA----
>W0SAT2
LLLAEDDRIISQGLIAALRKSG-YAVDHVNNGADADTAL-----DLLILDLGLPRLSGIDVLKRLRARK--VTMPVLVLT
AQDGVEDRVRGLDAGADDYLTKPFALPELFARVRALTRR-
>A0A1H7QKM8
ILVVDDRENNVELIRSILRAAG-YSVSSTTNPLEVCNLH-----DLILLDMMMPKMDGFRVMEGLREIEEGESLPVLVIT
AQV--EHKKRALQAGAKGFISKPYDRLEVLTHIRDVLEIR
>A0A5R9JC21
VLVIDDDAALRESLAETIEDLG-HQPETAAHGEAGLVRI-----DAVLLDLRMPGLGGLEVLARIRALA--SPPPVGVLT
AHATAANTIEAIRLGAIDHLTKPVGRDALATLLGRLLR--
>A0A518CJY5
VLIVDDDEAHAQAVAESLRRVG-SDCVVATTGSRGSSLI-----DVVITDMMMDEIGGLDILRKAKEEL--PEAEVIVVT
GHGDIRSAVAAIQQGAYTYLTKPLDINELRSSVEKAATRL
>A0A109RNR3
ILIVEDEAILYDGLCTALEKER-FTVDETKNFDDAIKRI-----NIVLLDIDLDEKDGLDLGEILNTKY---KIPFIYIT
NLDNETTFQQGLKTNHEHYIVKPLNVKEIVRTIHTVLNRT
>A0A1I4XTU4
VWIIDDDRSIRWVFEKALTREG-IEHATFPSATEALARM-----QAVVCDMRMPGESGLTFLEIVKRKW---EIPVIIMT
AHSDLDSAVSAFQGGAFEYLPKPFDVDQAVLLVRRAMQ--
>A0A365U8F3
ILIVDDERDIRELIGDILEDEG-FSVRLAGNSEEAMAAI-----GLLILDIWLKDMDGIDILKTVKRDN---DVPVVIIS
GHGNIEIAVAAIKQGAYDFIEKPFNIDQLLVVIRRAMETS
>F5L947
ILVVDDEHSIVTLLQFNLEQAG-YTVVTALDGKTALYLA-----DLIILDLMLPEIDGLEVCKTLRNRN--NLTPIMMLT
AKDDELDKILGLELGADDYLTKPFSPREVVARVKAILRRT
>A0A839HJ52
ALIVDDEPANCRLLTQMLRREG-FATHEAYDGYKALELF-----DIVFMDVMMPRMDGFETTRQLKQMAGVNFVPVIFLT
ALRDEKSLIECTEAGGDDFLTKPFSLGILKARIKAMERVR
>A0A1Y6B886
VIVLDDETELAKIIADIMNLEG-ISCTWSDDSLLGLELI-----SLVICDVQMPGLSGVEVFQKVQKQS-Y-DCKFFFHT
AQTQYPDS-YLITIGGVMVFRKPTCIDRLVEVVKTYLQRD
>K9T769
ILIVDDTPDNLRLLSAMLDKQG-YEVRSVTNGSTALMGV-----DLILLDINMPGMNGYEVCQHLKANPDTQEIPVIFIS
ALNEIFDKVKAFSAGGVDYITKPFQVEEVLVRVENQLTVR
>A0A1H6RNI5
VLYVEDNPANMRLIQHVVGIEG-CMLLSSDNAEEGLVLA-----DLIILDINLPGMDGYQALEILKQDARTSSIPVIALT
ANAMEHDIERGMAAGFMAYHTKPIDVPKMVNVIKEI----
>A0A6N7PE55
TVLIDDEPLARELVKEFLQAHQ-IVVAECNDGFEGLKAI-----DLIFLDIQMPKINGFEMLELVDKI-----PCVIFTT
AFE--EYAIRAFEVNAIDYLLKPFSKDRFDKALQKMLERK
>H3KI26
ILLVEDDEDVARAVEGALVSEG-HAVTRAADGRFALTAA-----DAILLDLGLPGVDGMRVLRTLRSEF--VSTPVLILT
ARDALESRLSGLDAGADDYLVKPFHTSELLARLRAVMRRH
>A0A7G5C0X4
LMIVDDEPFMIKGLMNIIEKGP-CEVIKASDGFDALEKL-----DLMITDIQMPEMDGLELIRQAQERG---CKRFIILS
GYDDAKYMRQAIKRRVIDYLMKPIDKTELYDILANISLEL
>A0A1G7V207
VLVVDDIPVNLEITKFLLEVCG-LVVDTAEDGQQAIEAA-----ALILMDVQMPVMGGLEAAPRLRAEPGYERLPIVALT
ASALSEEQQECFDVGMNDCIVKPFSPDELYGSVLKWLD--
>A0A850GL16
ILLVEDEPTVRKLTARILERGG-YEVKAASGPLEALELA---EIDLVLTDVVMPEMSGPELVAELLAI---GPLPVVYVS
GYAKST---SAWLGDMPGFLPKPFTPAALLAKVAELLD--
>A0A2N0Z1R7
LLVIEDDQTLYKELKTRLTTWS-YDVYGITDFAAVMQVF-----DLVIIDIQLPMFDGFHWCRMIRS----SNVPIIFLS
SRDHPTDMVMSMQLGADDFVQKPFHFDVLIAKVQALL---
>A0A1V2BCU6
ILIIDDEKSIRKTLSEILSYEG-YKVDEAADGAEGFKMF-----DAVLCDIKMPKMDGLEFLEKAKEAN---DVPIVMVS
GHGNIDTAVDAVKKGAYDYISKPPDLNRLLVTLRNAMDKS
>A0A1Y0N2U7
ILLVEDHAINQKLAVTLLQRWG-HHVDVAGNGQIALDML-----DLVLMDMMMPVMDGLEATRHIRANERGRRIPIIAMT
ANAMESDRNLCLEAGMDDYIAKPIKSEELQQKILQL----
>D5ELN1
ILVVDDSISVRKVCEDYLSTSG-YTVETANDGLEALNRV-----DLILSDLEMPRLNGLDLLAELKRRPQTSDIPVLIIT
SRTTEKHQQKALSLGAKECVGKPFTKEQLLETLEKHL---
>A0A4R6RBV9
VLLVDDEQAIHRFLRPALAAEG-YEVLPAKDGREALALA-----DVVILDLGLPDIDGKVVLRRLRAWS---DVPVVILS
ARDREAEKVEALDLGADDFVNKPFGVGELLARLRAALRK-
>A0A1H6F689
ILLAEDNLVNQKIGLIILKKLG-LQADVAATGQEVLEAL-----DIILMDIQMPDMDGIQATAAIHRQYGTQRPRIIALT
ANATG--REECLNAGMDGYLLKPFNMENLVQALT------
>A0A562RP78
ILVVDDLPEQREISSLILEKLG-YRVTTVSSGEEALSKL-----DLVLLDMIMPGMDGLECFCHMRSLL--PDVKILLVT
GFSENERTKEALALGAMGLIRKPYTFTDLARSIHRAI---
>A0A5C1Y5N0
LAILDDHEVLLDTLSTWINHND-FVVLGAANWLELVQSE--FPTDLVFIDFQLKEAISIEARVRTCRA----GAKVIVLS
SLDTREARERALAAGASDFLAKALPMNAVMAAARRVM---
>A0A4S4BUF0
ILIVDDDPVNLNVLAGILSTEP-YNVTKATSGREALEWL-----DLLIADVMMPGMSGYELTEKVRERRSVSELPVLLLT
ARGQPADMYSGFLVGANDYVTKPADATELKYRIRSLIALK
>A0A1M6E6Y4
ILVVEDEKEIAAAIEVYLKNQN-YGVYKAYNGMEAINIF-----DLILMDVMMPIMDGIQTTIKIRETS---NVPIIFLS
AKSEDTDKIMGLNIGADDYITKPFNPLELLARVNSCLRRY
>A0A0K2GDE7
VLLADDHVVVRQGLRSLLDGYD-VVVGEAGNGEEAVALA-----DVVLMDINMPLMDGLEATARIVRER---DTLVIGLS
VNS-AAHIRDAMRAGAAGFMTKESAADQLYEAVIEA----
>A0A3S0QWQ6
VLIVDDEPLARARLASLLQECG-DDVGSVGDGEAALAVL-----DLLLLDINMPGLDGKALAARLANRS---RPVIVFCT
AYE--AHALHAFDLGAVDYLLKPVRVERLRDALKRAQQRL
>A0A419W6L6
ILIADDDDHNLLLAEMIMTGWE-TDLTMARDGGEALALL-----DAILLDIHMPEMTGVDLIKKIRSSGKLHKTPAMAVT
ANALHSDLAKYLKAGFDDYLIKPYKETDLYNKICN-----
>H0J5T2
VVIADDSQVARDVLRDILSRAD-IVVGEATNGREAVELV-----QLITMDLNMPVMDGLSAIEEIMYSR---GVPILVVS
DRSDAQTAYQALEVGALEVMPKPADADRLLERVR------
>A0A4V3IV51
ILVAEDNLTNQKLIVTQLASLG-YAADVADDGRQALECW-----ALLISDVLMPEMDGYDLTAAIRAQERLARIPIVALT
ANALAHEEARWRAVGADEYLSKPLQLASLKAILDKW----
>A0A370ARZ3
VLIVEDERILGIAAEEMLQTCG-YEVTLVINGIEALEYL--T--DLVFLDMLMPEMSGKEIMMILKETY--PDLKVLLTS
GYRQDSRVLEVIDLGVKEFLQKPYTLKSLSEAVDRVIN--
>A0A0S2TCU9
ILVVEDDSDIANHLCINLEALG-YGAGKTGNGEEAVALA-----HLVIMDIVLDGEDGIDAAETILS----HEVPVLYLT
SYDETRLLDRAKITEPYAYLLKPYRERELHIAIEIALHKY
>A0A7W5E0G3
ILFVDDDPVLLGILSGTASQQG-FEIQTAEGGQAAIEVT-----SVVVVDMQMPGMNGIETIGHLRTKM---HAVFMMLT
ANRDLETAIHAVNDGVFKFLSKPCEPSELASSIKAAQSEH
>E7ML64
ILIADDEEKIRQNFAKRIIKAP-VNIVLAANGNEAITCM-----DVALIDINMPFKNGLDLIHEIRQEN---EIILIIIS
GYNDFHYAQQALAEDVFRYLLKPVDSKEFINIISLALQKA
>A0A852SMK9
VLLVDDQQLIRLGMRMVIESYD-LVVGEAGDGREAIAAT-----DVVLMDVRMPGLDGIEATRAIVAAN---TSRIIILT
TFDLDEYAFAGLSAGASGFLLKDAQPAELVAAIRAVS---
>A0A6M2BUU2
ILIVEDENKTADYLQRGLSEQG-YVVELAHNGPDGQHYA-----DLIILDVMLPGADGFSVLRAIRAA---KQTPVIMLT
ARDRVDDRVKGLREGADDYLVKPFSFIELLARLQAIARRG
>D2MMT6
ILLVDDEKDIVEALKIFLSKED-FELLTATNGKEALEIV-----DLVLMDIMMPIMDGVKATKEIRKNQ---NIPIIFLS
AKGEREDKIEGLTIGADDYITKPFHPEEVIARIKAQLRRF
>A0A1I4EMD6
VLVVDDDPLVAAGTALMLEDLG-HGALVAGSAQEAIAII---AIDLVLTDYAMPGMNGLDLAGLLRRD---PGLKVALAT
GHAELPAAETSWLPRI----NKPYGQQDLARLVARL----
>A0A5C6QV47
ILLVEDDRQLSDLVTEFLENEG-YHVKQEFRGDTVEKRV-----DLIILDIMLPGKDGFAVCKDLRPNF---KGPILMLT
AKGTDFDQVLGLEIGADDYVIKPVEPRVLLARVNALL---
>A0A1M6B3D1
ILIVDDERDIRELISDILKDDG-YSTRLASNSSECMAEI-----SLMILDIWLKDMDGIDILKIAKRDY---GVPVIIIS
GHGNIEIAVAAIKQGAYDYIEKPFNIDQLMVVIARAMETS
>A0A4R1R2I6
ILIIEDEEAICSFISAVLTSND-YHVVKAKTGKEGLSLF-----DIVLLDLGLPDMDGMEILKKIRNWS---KIPIIVVS
ARGHEREKVAALDLGADDYIVKPFGTSELLARIRTAIRHS
>A0A3A3FSK2
ILVVDDEMGIRELLSEILGDEG-HVVTTAENAQQARDVR-----DLVLLDIWMPDTDGVTLLKEWRDGL---TMPVIMMS
GHATIDTAVEATRIGALNFLEKPIALQKLLKAVQQGLT--
>E1QM63
VLVVDDEQHVRRVLEVMLQRQG-YGVETAGGGGEALEKF-----DVVILDLKMPDIDGITVLGHLRQLD---DQTVIMIT
AYASVDTALAAMKQGAFDYVGKPFKEDEILLVLEKAMERR
>A0A177R4M5
VLVIDDNVDAAKVLSLLLSKRG-NEVQALYNGADALRAA-----DCIISDIGMPGVDGYEVARRFRADARFNQIPLIALT
AYSNTAETN---EAGFDYHIVKAQPISSILSLIEQVKA--
>A0A4R1QU46
ILVVDDEAGMRESLCEILARDG-YANLTAGDGWQAIQLV--V--DLVLLDIKMPGLDGIETLKRIKALH--EQLPVVMVT
GYGTIESAVQAMKYGAKDYITKPFVISNLRNVITE-----
>A0A0G3BQ31
ILLVDDEPAYQRLGSSFLRNLG-HRVSVAGDVDEALQAF-----QVVLLDLAMPPEAGLSLIPRFAS------AVVVVLS
GHGDREFALRAVEMGVWDFLTKPIDPEMLRFVVTRAMHKA
>A0A3N5BE16
LGIADDNRELVTMLENYFGEEE-LDVGTAFNGRECLTMI-----DVLILDIIMPHVDGLAVLEKMHSLN-LDELPVIMLT
AFGHESVTKKAVELGATYYMLKPFDLDMLRDQVLQA----
>A0A852WJK0
VLVVDDDYHVAQAHALSVARIG-FAVGEAHTASEAADLV-----DLLLLDMYLPDFSGLELVRRLAA----RVPDFLLVT
AARDIDSVRTAMQLGAFYYLVKPFSFVALREQLEAYRAWT
>A0A1D8K9N5
VLVVEDDAETARYIARGLQELG-HAVDMAVDGRDGLFHA-----DLLVVDRMLPLLDGLTLVKTLRATG---KTPVLFLT
TLGGVDDRVEGLEAGGDDYLVKPFAFSELAARVHAL----
>A0A418W9I1
ILIVDDDARLRALLAKYLGDQG-FRISTAGDAAEARRQL-----DLLVLDVMMPGEDGISLTRQLREQS---RVPILLLT
ARGEPDDRIAGLEAGADDYLPKPFEPRELTLRIGTILRRA
>A0A398C6V4
LLLVEDDVMVASGIKLGLADAG-YAVDWVGSGERAQEVL-----DIGVIDIGLPGIDGLELTRLLRR-PEMPAMPVLILT
ARDALQDRVQGLDLGADDYMVKPFELPELLARLRALLRRS
>K1LF16
ILIVDDNEDLLKAAKIFLKRHF-AQVDTESNPGLLPILM-----DVIMLDMNFSGQEGFYWLDRILELD---SAVVVLIT
AYGDVNTAVKAIKEGATDFVLKPWENEKLLATLNAALQLR
>A0A399T2W2
ILCIDDEEIILQALEEQLVNIF-YDIETSDSGADAIGFF-----PVVISDYIMPGMKGDEVLKEIHNLS---GSLKILLT
GHADIEGISNAINHALYRYIAKPWDKDDLVLTVREAIKSF
>A0A1I2CXL5
LLLVEDNVLNQKLINLTLSKYG-FEIEVANNGKEALDKL-----DIILMDLMMPVMDGLETTRLIREQEKTSRNIIIGLT
ANTYDADRDKCLKGGMDEYMTKPFDIKQFGQIVS------
>A0A7Y8GZ74
VHLIDDDAAVRESLALLIGTVG-LRVIPWADPQAFLSAF-----GAIVLDVRMPGISGLTVLDTLVAQG---DQPVIMLT
GHGTVDMCRRAFKAGAAEFLEKPVNDELLIEALQNAVRQH
>A0A090VC37
AIVVEDDASMQQFIHDVLKQYG-IQAYVFGNAKNALDEI-----DFVLTDIQLPKMNGIQFMEIIKTDTSYKNQPIIAMT
GRAKMSTK-DYLNNGFSEVIIKPFNSSKIQHVLES-----
>A0A140L4A3
ILLIDDEKDILNLLETVLIKEG-FEIYKAENGNKGIKLC-----DIIVLDIMLPDIDGYEVCKRIREF---SMCPIIFLS
AKSDDVDKLLGLGIGGDDYVTKPFSPKEIAFRIKAHFRRL
>A0A5N7MVG8
ILVVEDNVLTRSAISDELRAHG-FKVLEASSASDAITVL-----DLLFVDIHLPEQDGLDVARHVHAHG-M-PTQMILTS
GISDASTIPDLGTLGVF--IRKPYLISRVLALVSH-----
>A0A518E3G1
LLVVDDEEMNRDMLSRRLQLEG-FTVATAASGAESLQML-----DAVLLDVMMPMLNGYEVLAEIRKTHSL-ELPVLMVT
AKSQSEDMVNAFEAGANDYITKPINFPVALARIHSHVASK
>A0A432WH77
ILAIDDNLSTREMLYELLRSYK-MDAKVARSAEQGLQIM-----QIVLIDWRLPGMDGLTLVETMQQKLA-TMPKAILAT
GYYAEELAEKAKLVGACDFITKPYTTATLARVLNTAV---
>A0A5E8AR85
LLLVEDDPSLGFVLKDNLEQGG-YEVVHATNGLDAQKFF-----DLCLLDIMLPKVDGFTLAKSIRATN--SSVPILFIT
ARSLQEDKLKGFSIGADDYITKPFSMEELLFRVAVFVKRT
>A0A2K8U9C7
VLVVDDDCEILAAFRALLELEG-YACETYSSALALLKTL---GPCCILCDVMLPELNGLELQRALAAL--T-DTPMLLMS
GVSGAAEVASAFRAGALDFLIKPIDAEVLLDAVARALAVS
>A0A1Y3XYE9
ILVVEDDEKLNRIVCTYLNDSG-FQAKGCLNAREAYDEM-----DLIISDIMMPEIDGFEFARTVRKVN--QRIPILFMS
AKDDLPSKQKGFQLGIDDYMVKPVELDELVLRVRALLRRA
>A0A515KMP4
FLVCDDNPHMRRILRTLLHSFG-AEVYEAEDGATALEMY-----DIVITDWSMPIFDGLELAQMIRQPDS-PYAPIIMLS
GHSEKRRVTVARDAGVTEFLAKPISAKALYLRIMSVV---
>A0A8A7KGR6
VLIIDDDQHICQILKDYFEFEN-FQVVLAYDGNEGLQKI-----DIIILDLMLPELSGLEICKRLRPHN---HVPIIILS
AKNKDIDRITGLELGADDYVTKPFSPKEIVVRTKTVLRRI
>A0A4R3VGR4
ILIAEDEALLAAEVREELLRQE-AVVGMARDGHEALRLV-----QVCFLDVQMPGLSGLEVAQLIGRR-----AHVVFIT
AHE--RYAVQAFDEGAVGYLLKPLDPVRMAKTLLRLKER-
>A0A1V0A9F2
VLLVEDDPQDALIVEELLEDSG-LVLEWARSVDEARRAL-----QCVLLDLGLPDAYEFSALSAVIEEA--GDAAVVVLT
GLAEEQAGLAAVTAGAQDYLVKGVEAEWLGRTLRYAMQRK
>A0A6S7BGD3
IAIVDDDDGVRVSLSSLVRSLG-YAVRTYGSAHEFLHDP-----VCLIADIQMPLMTGDQLQAALLAAG---RLPMIFMT
AFPTEAMRRRVMDAGACAYLEKPVDADAIARCLAAAMARR
>L0EEZ8
IIVVDDSAFMRKLFSDIIESDA-FVIAVGKNGREAVELH-----DAITIDLEMPEMNGIEALKHIMAEA----TPVIMLS
GISEERETIAALALGAFDFIRKPKTAEELMLRLKAA----
>A0A1M4PJM9
LLMVEDEKYMVEAVAQVLKKNN-YSIDLAYNGEDGLDCG-----DIIILDIMLPKMDGISVLKELRKNG--IETPVILLT
ARGETEDKVRGLDSGADDYLAKPFHTDELLARLRALGRRK
>A0A1M6JGC4
VLIADDHAIVRDGLRLLLETAD-LVVGEAADGAEAVAQV-----DVVLMDLRMPHLDGIEATGQVRARF---QTEVVVLT
TYGDD-LLLRALRAGARGYLLKDTARDALFDTIRAAA---
>A0A6I2H236
VLVVDDYADAREMYAEYLEFSG-FRVAEAKNGAEALDKA-----DVILMDLSLPVMDGWEATRRLKADERTRAIPVVALT
GHALSGHSNGAREAGCDAFVTKPCLPDALVQEVKKQLAAR
>A0A545UJ22
VIIVDDEQPAREKLALFLQGED-FLVGEACNGIEALDLV-----DLIFLDIQMPQLDGMAVASNLET-H---DIRIIFIT
GFN--EFAIKAFELNAVDYLLKPYDKLRLQKTLERVRE--
>A0A5C1QP19
LLIIEDEADIRELISFNLEMNG-YEIEKARDGEEGLDKA-----DLIILDLMLPGMDGIKVCSQLRKDADKKDVPIIMLT
AKSEDEDIIKGLESGADDYITKPFSPRILVARVNAALRRS
>S7T6W5
ILFVEDNPDQLVAVPRALSRLG-YQVTPARGALEALDAL--ERFDAVVTDYDMPEVDGVEFARSLAQIA---GLPVVMVS
GRGAIEAAQRAP--GIGRVLMKPYSVGELSRALGDMLDD-
>A0A4R3Z2A1
IVIVEDEDAIRRFVRQALEREG-YRVFDAADMARGLIEA-----DLIILDLGLPDGDGMDFIRDLRQWS---QVKVLVLS
ARSDEQDKIDALDIGADDYLTKPFGVGELLARVRVAL---
>A0A1I0R544
ILIVDDARDIREPLGQYLHKQG-FRTELAANAGEARRII-----ALIVLDVMMPGEDGLSLCRWLVGRG---GPPVILLT
AMADETDRIVGLELGADDYVVKPFNPRELLARIRAVL---
>A0A7W8FYU2
CLLVDDLDENLLALGALLEGGD-VEILTARSGSQALELL-----ALVLLDVQMPGMDGFEVAEFMRGSKRTRHVPIIFVT
ASGSDRLLFKGYDAGAVDFLHKPIEPHVLRSKVGVFVELH
>A0A6I4VU55
LYVIEDERTIAESIKSFLEPYG-YTIELAKDFTSILEEW-----DLIVLDINLPYQNGFYLCQKIREKS---TIPILILS
ARASEMEQVMGMEHGADDYMVKPFHLEVLHAKIKALLRRS
>A0A1I1W531
ILIIEDEVKTIQSIKQGLEEHQ-WEVDVAYDGTMGFELA-----ALIISDIILPGMNGLVLCRKLREAN--VATPILMLT
ALGTTDDKIVGLDAGADDYLVKPFEFRELMARVRALTRRN
>A8ILH0
ILIIEDEEPLTLLLRYNLESEG-YAVDNVGRGDEAETRL-----DLVILDWMLPGLSGIELCRRLRTRPETERLPVIMLT
ARGEETERVRGLATGADDYVVKPFSVPELLARVRALLRRA
>A9BCY5
ILLIEDDKDMRELVAGHLEHCG-FDVQRAEDGIRGQALA-----DLILLDLMLPKVDGLTLCQRLRRDERTAGIPILMLT
ALGGLKDKLTGFNSGADDYLTKPFDLEELQVRVKALLRRT
>A0A1H8JD97
LLLVEDNAINQNVAKGILEQAG-AVVAVAENGAVAVELL-----DLVLMDVQMPVMDGFTATRMIREELRL-HLPVIAMT
AGVMESEREQCIAAGMDDFIAKPIDVEQMFATIQRHLAMA
>A0A1V0Q080
VLAIDDSLTMREMVRECLSSAG-FTVTTANDGVDGVSQF-----DAVITDINMPKMDGFGVIESIRGGDTNTRVPILVLT
TESGASMKERARKAGATGWIVKPFEDESLVSVIRRV----
>A0A1S2VKG4
VVVVDDNEMIQMLLQNYLSSE--YNVQAYSDASGALYAI---QTDVIVTDLSMPGVDGQELLHKIKNDPKHSHIPVLILS
GNEKSEVRINCLMDGAEDFIQKPFHPEEVKIRIKRVL---
>F3ZWS2
ILIADDEEIICKGIESKIKRLD-YVVILAFSGKEALEGV-----DIIITDICMPDMDGLELIQQIKEYG-CYKPNFIALS
AYDKFEFVREAFKLGAIDYLLKPVGLSDLREVLDKAVKEQ
>Q1YJZ7
IVVVEDEEALGILLRYNLEAEG-YVVDVIDRGDEADIRL-----DLLILDWMLPGLSGVELCRRLRQREETERLPILMLT
ARGEESERVRGLSVGADDYVVKPFSTPELIARVRAMLRRS
>F5Y9X4
IAVIDDDFIIQELIKNTFQKTG-ATVTTFSDGGEFIAAV-----DLAFLDLMMPKVDGFEVLKALQSRD---RYPVIVLS
AVTQRETVIKAYQMGIKSYLVKPLKPEDIFKKSMEIL---
>L0EUL3
ILVIEDDVNLNRQLAGALKGAG-YVVDQAFDGEEGHFLG-----DAIVLDIGLPMMDGVHIIEKWRAAH--KTMPVMILT
ARDRWSDKVAGIDAGADDYMTKPVYMEEFLARIRALIRRA
>Q1N3K5
ILIVDDNSTLRKVLQRYAKSWG-MHAETTHSGKEALAKL--DP-DIILIDQDMPIMNGFELARRISNDNEIQELVKIMLT
GLSIDQHAPELRDTGIQQLLTKPISANALKQHLATHIEKK
>A0A3R6AW82
VVVIDDDPGVREGIETMLEEFG-YRAVSFDGYPSMYNKL-----SLAVIDMVLADSGSVIAAEALLEKY--GNLPIIYMT
GYDDESLKGKGIGSEGKIILRKPVFAYSLLKAIAEAAS--
>A0A0K8QJQ8
LLILDDDPAIGRTIERIARGAG-LEARFTDDPAAFFDAV-----THIAIDLVMPRMDGVEVLTRLATRG--SRARIIITS
GVDHRVLGRSAVEHGIAGVLSKPFSAKALRSLLQ------
>A0A1M7BQ33
ILIVEDDKWFADLLKEVSRNKG-FKTIVAHNGQEGLYLA-----VAIILDMNLPVIDGESILQIIRSTDDLKDILVHVVT
AGELSPHTA----NNVNGYTQKPIQQPDMEKIFGDINAQ-
>A0A7Y9UJV2
VLVVDDGAENRELVRLVLESAG-LTVLEACDGAVALDVV-----DLVLMDVNMPVMDGYTATRLLRERG--CTLPVLALT
ANAMKGFEHQIEAAGFTGYLTKPVDIDALLAELAAHL---
>A0A7S8CBD8
ILVVDDEERIRRLLKMYLEREG-YEVTEAEDGITALQLG-----DCILLDVMMPGMDGMEVCEGIREK---KNTPIIMLT
AKGEEANRVQGFELGTDDYIVKPFSPREVILRVKALLRRT
>A0A840WQY9
VLVVDDVETNRFVATGYLSTLG-ARVTEAENGQEALDLA-----DLILMDRHMPETDGLWALKRFKMHPKTQNIPIVLVT
AGTSEEDARLCREHGASDVMLKPFTLSALHKLLRKLDTD-
>A0A519JQ76
VFVVEDDPQHQLRYREAISAAD-LFCGAAGTAREAIGSL-----DVLLVDLGLPDANGLEVVRAARRHC---QTEIMVVS
IFGDERSLTDAIRAGATGYLLKDTQAHDFAEAIRDVR---
>A0A0F5ANI8
ILVVDDEPTNQQVLTSFLNIEG-YQVSTASDGRTAIDHI-----DLILLDVLMPGMSGFEVCEQLRARYDHAALPIIMLT
ALNQPDDRIYGFEVGANDYLCKPFDKRELAARIATHLAAS
>A0A1I3TVH0
ALIADDDIRNIFSLTKTLEKLG-MQVISATDGQEALEKLET---NIVIMDMMMPHLDGYESTTKIRNHSRFSRLPIIAVT
AKAMMGDREKCIAAGASDYISKPVDIDQLISLLRVWL---
>A0A1R1S8T7
VLLVDDEQLVRAGLRAILESQD-IVTGEAADGASVVPLV-----DVVAMDVRMPLMDGIEATRAVLRAV---PPRILVVT
TFENDEYVYEALRAGADGFLLKRARPAEIVHAVRLAA---
>A0A5B2VCZ1
TLLIEESGQARQVIRRMLEGSN-LEIDETEDARYGLKLM-----DLVIVDANLSGGNGLEIACQTREIS--PQSRILLTA
GGDMARHASAAKQFGIAALLAKPFYSRDVDIALHA-----
>A0A090AE37
ILIVDDEIISRSTIEILLASEG-YELIFAENGAEALVKA-----DLMLLDIMMPGMNGFEVCQQLRANPRTSELPVVMIT
ALDDRESRLRGLEVGADDFMSKPFDRAELRARIRTITRLN
>A0A5B9VU02
VLIVEEFPLFRLGLRSLLRGVG-IVIAEAGAALQVRDLV-----DVLLVDIDSLSREEVDLVAAAARDF---GTKCLALS
SGAEREQMCRAVFPDSVTILSKHATEAELELAVRLA----
>B1GBB8
VLIVDDNRLIRESLSEMVAHMG-YDAHAVANADDALAWL-----DVVLLDLHMPGRDGYALLADLAARGG-SGVPVIVVS
AYAPEPGEQEEERSGAQPFLLKPVHYGDLRNALQRALASR
>F0S5G9
VLVADDDVRNIFSLTKALEKYQ-MKVVSAIDGKEALVQL-----DIVLMDMMMPEMDGYETIREIRKNKKSEELPVIAVT
AKAMVGDREKCIMAGASDYISKPVDTDQLLSLLRVW----
>G6FX99
LLLVDDEPGLREAVKDYLQESG-FNVQVASNAREGWELM-----DLVISDIMMPQVDGYQFLKQLREDPRFQALPVIFLT
AKGMTTDRIQGYQAGVDAYLPKPFDPDELVAIIENLLARR
>H8GGE9
VLAVDDHPVNLALLVRQIEILG-LRAEAAQDGEAALAIW-----DAIVTDCHMPNMDGYELARAVRKAE-FPPIPIVACT
ANALGEENERCRAAGMDEVMVKPTNLRVLREMLLR-----
>A0A011NX68
VLVVDDEVRSQEALRRTLDED--FEVFTAANADEAQRIM-----QIIVCDQRMPGMSGVEFLRRVRSQW---DTLRIILS
GYTDAEDIIAGVNEAIYQYLLKPWQPEQLLLTLQTAARVH
>F3YYX3
ILLAEDNRINQEFLVHMLGAAG-HRSRVAANGREALQAL-----DLVLMDVQMPEMDGLETTRRIREHDGLPAIPIIAVT
AYAMKGDQERFLAAGMDGYVSKPVDFGLLSRVMARVL---
>A0LDY5
ILIVDDRPENLFALHSILKVLR-VEIIQAPSGNDALALA-----ALIYLDIDMPGMDGYEVARHLKSYDKTMNIPILFLT
SAYHDEFSLIAYHAGGIDYIEKPICHEILLAKAKLFLELY
>A0A5C6EG36
VLIVEDYRPLAETLEYQLQRAG-YEVSRAADGREAIKQA-----DVIFLDVDLPILSGVDVCKQLRADPTTKDTLILMLS
ALGEESDQVVGFAVGADDYVVKPVESYKLLQRLKALL---
>A0A4Q9VMG3
LLVVDDTPIVRSTVRNVIERAG-FDLLEACNGDEAVACA-----DVVLMDIRMPGMDGLEAAAIIRAEH---ETRIVFFT
AYGEFAYVQRALKLGAVDYLLKPLRPAALGDLLARLAAEI
>A0A291QWT3
ILVVEDEVKVANAVKKGLEENG-FEVDLAFDGKIGRSMA-----DLVILDLNLPHYNGYDICRVIREKS--NAVPVIMLT
ALGDMEDKMQAFDLGADDYLVKPFDFRELLARIRVFL---
>A0A7H0GFZ8
VLVVEDEPGIATILRAYLERDG-LRTQLAHDGPEAVQLF-----DLVLLDIHLPTMDGVDVLRSIRDQG---QTPVIMVT
ALADDVDKLVALRLGADDYVVKPFNPAEVVARVRAVLRRT
>A0A0P8WDI1
VLIVDDDQNVLELVKLYCEREG-FEVIALSDGELVLPTF-----DAVILDIMLPGKDGLTLCRSLREV---RMVPIIMLT
AKGEEADRVLGLEMGADDYVSKPFSPRELVARIKAVL---
>A0A0S2TH70
VYVIDDEPALVELLSQAVNLFG-FEAQGYTLASRFFEQT--N--SILLLDLQMPEMDGIEVMRRMASMA--HTPALILIS
GQDSGVLHARAHQLEIVGSLPKPVSLEQLQQLLKAF----
>A0A1K1QRX6
VLIVDDSALVRKVLSTMLESDG-IVVGTAADPLIAREKI-----DVLTLDVEMPRMDGLTFLENLMRLR----MPVVMVS
TLTERDVTLRALELGAVDFFTKPEHAPEICAKVRLA----
>A0A364NII3
LLLIDDHALLRQGLAELLNAVG-FVLGTAASAEEGLQMA-----DIVLLDLHMPGMGGMQALKRFKASL--SDALIIVLT
ASDAQADLLMALSVGADGYLLKHTEPEALVQQLLTC----
>A0A0F3IKE7
VLIIDDSVLIRKILTEVLSSCD-IVIGTAADPLIARDMI-----DVLTLDIEMPHMDGITFLRNLMRLR----TPVVMIS
TLTEKEVTLEALALGAVDFVFKPEYADDIIAKVK------
>A0A2S8SU40
VLVVDDELDVRRIVSIVLSSAG-ANVQVAQSKKEALQLI-----DAIVSDISMPGGDGLSLLEEVRNRG-Y-DTPAIALS
ALPWPDVQARVQQAGFALHLEKPVELSLLTEAIADLIES-
>S0G2U1
ILLVEDEPEILEMTRTMLEQKG-YSVLSAASPAAAIQIA--DRIHLLITDVIMPKMNGRDLAEQVRDL---PEIELLFMS
GYTANVIVHQGMLNDGVAFLQKPFSINELAEKVRAVLD--
>L8XY73
ALIIDDSATARIGIKNMLQNLG-YTAHTANNGLDALERV-----DVILLDLSMPVLEGTDVLSLLKQHSTTQKIPVIILS
GKEGICDRMRAQTLGAVGFLGKPCKAELLTDLL-------
>E6W3F7
ILFAEDDPIMQDSIARILSTHF-RHVLVAEDGAQAMELF-----HIILLDIAMPRASGMEVATAIRQQD--PDIPIIILT
AHNESEHLFAAIRLRLMEYLVKPVSLDKLRSTFLHCVTE-
>A0A239NSW9
VLIVDDDALVRVGLRAIVDAED-LVVAEAGDGAEVPPLV-----DVVLMDVRMPDVDGIQATRHLMSTA---PPRVIVVT
TFENDDYVYDALRAGASGFLLKRARPAEVVDAIRLVA---
>A0A2P8D317
CIAVDDEPWALSLLENYISKVF-LLVLATEDAIKALHCV-----DLVFLDIQMPEITGLQFMKITAG------CRVILTT
AYS--AYALDGYEYNVIDYLLKPISFDRFFTASLKAQQLL
>A0A1H8GCW9
VLLVEDEAPVRAFASRALRLRG-YTVLEADSAEQALRTL--LDVDIFVTDVVMPGMDGPSWVRQALEAR---NVRVVFVS
GYAEDCLSENQARIPNSVFLPKPFSLNDLTETVQGQ----
>A0A084JGL5
ILLVDDAAFMRMMIKDTLSKNG-YDLYEASDGAQAVQMF-----DLVIMDITMPNMDGLEALKAIKAKS--PDAAVVMCS
AMGQESMVIEAIKSGAKDFIVKPFKPDRILKTVT------
>A0A238VIT0
VLLIEDDNFVRENTAEILELAN-YNVEIAKNGKEGISKA-----NIIICDILMPNLDGYGVLQIVSKTSGLEQIPFIFLT
AKTHQNDLRKGMELGADDYICKPFEESELLRAIEVRLKRV
>E2CGI8
ILVVEDDRNISDVICFALEKAG-YRAVVAPDGLAAVTTF-----DFIVLDVGLPELDGLEVCRQIRCMS---EVPILFLS
ARDEEIDRILGLEIGGDDYVTKPFSPRELVARVSAILRRG
>A0A840XQ41
ILLVEDDAEVARFVRKGLQEAG-HVVEHASNGRDGLFLA-----DVLVLDRMLPGVDGVRLVETLRGQG---RTPVLFLS
ALSAVDERVKGLKAGGDDYLVKPFAFAELLARVEAL----
>G2LFU4
---VDDDQAVLQIVSRWLGRYD-FTIITAEHGREALDIL-----DVVVTDLQMPVMDGFELIAHMLSEQ--VHIPVIIMT
AMVVSTVENRLQGVGAFPVIRKPLSVTALHNLICNELDAR
>A0A7C8BU47
VLVVDDEPNLLELVASAVRYEG-FDVITSLNGRGAVEAA-----DVVILDVMLPDLSGFEVLRKLHEIDE--SIPVIFLT
ARDAVEDRIAGITVGADDYLTKPFNIEELMARVRGLLRR-
>A0A2T7Q6N3
CVVVDDEPLAISLLNQYIRRYG-LMMDGFTDALESIGYI-----DILFLDILMPDITGIGVLKKLTN------PVVIFTT
AHR--DFAVDGYEMGVADYLLKPFDFERFKMAVERAIERI
>B5W763
ILVVEDNPVNRLLLTTLLQDVG-FEVQEAENGQEAIAVW-----HLIFMDMHMPVIDGFEATQYIKQAEV-DSLPVIAIT
ASAFTEQRQNCINAGCDDFISKPFRREQVLETLTKYL---
>A0A850G4F2
LLIVDDDPDTCALLEAGLANAG-HQIETRNSAEEALAAL-----DVVLTDIHMSGMLGTELCARIREIH--PNLPVIVMT
GQASMESAVAALRAGAHDFVTKPVSLQQLLHRVSKAIRHR
>A0A1L9B1G1
VLVVDDYDDAREMYAEYLEYLG-YEVQTARDGQEAVERA-----DVILMDLSLPVLSGWDATQQLKTDEATRDIPVMALT
GHVFEPSSERAREVGCDAFVTKPALPDAVASHIQALLKK-
>A0A0P1ILB2
-LLVEDDPEIRVEVRDILRAQN-HMVIEASSIDEAEMLI---GISMVLSDIKVEGATGVDLIDRLQSK----EIPAFLMT
SFAEN--HPLYLAARA-PIIRKPFSADALMRFLR------
>E3D0C4
IMIVDDTPANLKLLDRMLRVLG-YQVFSFPRGDLFLAAA-----DLVLLDIDMPDLDGFAVCHLLKADQALKDVPVLFLS
ALHQVQDKVRAFDEGGLDYITKPFQLPELGARIRTHLKLR
>A0A841T3I3
ILIIDDEPKIVNSMEKLMRQLY-LQVYKAYSAAEAIECL-----HVVLSDIKMPGISGIELQREIVKRW---LCKVVFLT
GYSDFDYVQSALRNGAVDFLTKTEDNETILAAVMKAVESV
>A0A139SK30
VHLVDDDASVRAALEDLMASVG-LSARVFASVAEFLAEP-----GCLVLDVRMPGQSGMEFQRQMHALG---HLPVIFIT
GHGDIAMGVAAMKQGAIEFLTKPFRDQELLDAVWNGIELD
>A0A7G9BP83
IAVIEDDENLRFLVVHRLESEH-YQVIQAANGKDAETLI-----DIVLLDWMLPGRQGSEVCANLRKAG-F-NNLIIMMT
AKSQDVDKIDAYSFGVSDYITKPFNMDVLIAMIENKV---
>A0A1Y5SM66
VLVVDDVLPNVKVLEAKLTAEY-FDVLTAFNGRDALETI-----DIVLLDVMMPIMDGFEVCQKIKADPAIAHIPVVMVT
ALSGQQDRVRGLEAGADDFLTKPVDDVALFARVRSLVRLK
>A0A0X1RXJ4
ILVVDDEKPIADILQFNLTKEG-YSVVTAYDGDEALEKV-----DLILLDIMLPKRDGMEVVREVRKKY---DTPIIMIT
AKDSEIDKVLGLELGADDYVTKPFSTRELVARVKANMRR-
>A0A7Y9IT14
LLIVEDEIKTADYLRKGLTEQG-CAVDLAHNGIDGQHLA-----DVIVLDVMLPGLDGFSVLRSLRTIK---QTPVIMLT
ARDRIEDRVKGLHDGADDYLVKPFSFLELLARLQALTRRG
>A0A285PDY6
VLLVEDDMDLAATLSDYLTLEN-IECDHAFNGRAGLDQA-----DLILLDLTLPQIDGLSVSEQLRAQH--IQCPILMLT
ARDAISDRVAGFEAGADDYLIKPFAFEELVVRIRALVRRS
>A0A368VD16
VLLAEDDPAIAVPLSRALQREG-YSVQVLEDGPATLQEA-----DLLVLDLGLPGMDGLEVCRRLRTQG--RGVPVLMLT
ARTDEVDFVVGLDAGADDYVAKPFRLAELLARIRALLRR-
>A0A852UN30
ILIIEDDMAIHSLIKETLTLNG-FDTLSAYSGTEGKMLF-----DVVLLDLMLPGMNGEEFLQEIRLNS---TVPVIVLS
AKNDQHSKLELLSNGADDYITKPFDVKELLVRINIQLRHA
>A0A841TDQ1
VLLADDEIPILKNLQIVVPEEG-LVIGTAKNGEIALELA-----HLILCDIRMPVMDGIEFLKALREFD--SDTEVIMMT
GYQDFSYVRSVIRYEVRDYVLKPIDYEELAQTISRLASGI
>A0A512NMH9
ILVVDDDTRLRELLRTFLSKNG-FRVTVASQAAEARERL-----DLIVLDVMMPGQTGLDFATEIRRSD---DVPILMLT
AMGDTKDRIAGLETGVDDYLGKPFEPRELLLRIQNVLKRN
>Q1GTN5
ILIVDDERDICELVAGVMEDEG-YEARTASDSDSALEAI-----SLALIDVWLQGLDGLGLVEAIKAFD---TLPIIVIS
GHGGLDTAVAAIRRGAFDFIEKPFEASRLLHLVARATENE
>A0A239H8W2
ILVVDDHRDIRETLGRFLEKHG-MRITTAEDAAMARRRL-----DLIVLDVMMPGEDGLSLFRHIRET---MDTPVIFLT
AIGEPMDRIVGLEMGADDYVTKPFEPRELLARIRAVLRRS
>A0A1H0UXA8
VLVVDDEPTLAELVTLALRYEG-WEVRSALDGGSAVRVA-----DVVVLDVMLPDFDGLEVLRRLRSEA--GSLPVLFLT
AKDSVEDRIAGLTAGGDDYVTKPFSIEEVVLRLRALLRR-
>A0A838BTP9
ILVVDDDPHIREVICFALEKGG-MATSIARDGKEALKRF-----DLIVLDIGMPEMDGLEVCRQIRKE---SDVPILFLS
ARDEEIDRILGLEIGGDDYVTKPFSPRELVTRVNVILRRT
>A0A413I0M8
ILLVDDEPIFRMGLRSVISEEG-CIVGEAKNGEEALIQI-----DIVFLDIKMPKMDGIRVLEKRKRYE---NPKFVVLS
CFNEYEYVREAMKLGAFDYLFKPLEGKDIAAVIKEIQA--
>A9HAD5
ILIVDDDREIRDLLARFLERNQ-FRVTTARDGRETRKAW-----QIVVLDLMLPGESGLELARWLRGQ---ANVPIIMLT
AMGEETDRIIGLELGADDYVPKPFNPRELLARIRAVLRRS
>A0A1I4W2K9
LLFIDDSAFFRNMLGPVMKAAG-FDVTICASATEAMRLL-----DVIVSDIEMPVVNGFEFAEMLRRDARFRRTPIIALS
ALCTPASIERGRQSGFDEYVAK-FDRPGLIAALKEIT---
>E7RRS2
CIAIDDEPLGLQQLAAYIKKVF-LLIGECQSAIEAKKVL-----NAIFLDINMPDLNGMDFVRSLAV------PIIVFTT
AYS--EYAVEGYKVDAVDYLLKPFGLNEFMRAANKVKKQY
>A0A7M3MC85
VLLVEDHLPNRRIVQLFLKDGP-LLLDVAGDGAEAVCMA-----DLVLMDMEMPVMDGLEATRTIRQEEKSAAVPIVALT
AHALDSERRRCLDAGCDAFVSKPVRKSELLETIARF----
>A0A0P1GTG2
ILVVDDHAEIRRSVTRYLEKNG-LRATGVSDTEEMDAQL-----DLIVLDIMMPGEDGIAACARLRQER--QTIPILMLT
ALGEDDDRIKGLDTGADDYLSKPFNPRELLARINAILRRA
>A0A1H6FB08
ILVVDDNPNNLQVLFDFLNAYG-FRVLIAKDGEKALQKL-----DIILLDIMMPGMDGFEVCRILKQQTETQNIPILFMS
ALSETVDKVKGLELGAEDFIVKPFQQEELLARIQTHLRIS
>A0A2T5CFX3
ILLVEDNEAAIIQVRSVLETAG-YAVDVARDGREALDFV-----DGIVLDLMMPQVDGFAVLETIRSTSATANIPILVLT
AKDLTSDDLRRLSANIQQLVQKGVDRESLLNKVSAMV---
>W0UWR2
VLIVDDDPEIRQLLTDYLQGNG-YRTSAAADGEEMRRLL-----DIVVLDLMLPGDDGLTLCRELRKRS---NTPVIMLT
ARGTLIDRIVGLEVGADDYLPKPFDPRELLARIKVILRRA
>A0A1G5PJF0
LLIVDDDTVDRETIRRALESAG-SHIDQASEAEAALEKL-----LAAFVDYRLPGRSGLELLQQVRSEG-L-TTPVIILT
GYGDELLAVEVLKAGAADYLPKSLGEDRILMCLESA----
>D6SPH8
ILLVEDDPANRFAMQKLLQKSG-HHVQTAQNGSQAVEAF-----DCIFMDIHMPVMDGVQATRKIRSMQDSPKVPIIALT
AYTLNGDREKFLESGMDEYLGKPVQMQDIENVLKKLL---
>A0A1R1I0W8
-HLVDDDEAIRDALAWLLKSRG-LPCATYESAEHFLAAW-----GCVVLDMRMSGMSGLDCFDALLERG---TLPVIFLT
GHGDVPLAVATLKRGAFDFFEKPLNDNDLANRIEEAMALD
>O51380
LLIVDDSPHNLDLLVNILQGA--YEIEVATNGLDALKQV-----DLILLDIGLPDINGYEVCRKLKSDPDTKEIPVIFIS
SRSSTDAQLEGFNVGGVDYILKPFNSRIIDARVKTHLELK
>A0A510X878
IWLVDDDPDVRASLSQWLELSE-LAVRTFERGQAALDAL----CGVLVSDVKMPGLNGLALLDAVQALE--EPPPVVLIT
GHGDVPMAVEAMRAGAWDFVEKPFAPERLEACVRRALERR
>A0A3T1D705
VIIVDDEYYALRNLKNKLEKID-VVVAMYEDPATALEEV-----DLAFLDIEMPEIDGISLLGRMRP------MDFVFTS
AHH--AYVSDTLETKALDFLVKPVKYEQLYVTLEKIKKI-
>A0A372DHD4
VLYVEDSRVVAAATKRMLERQG-LEVLHFSDAEGALEYL--A--DLVLTDIYLKGLSGRDLLSQIRGAFGYRALPVLVMT
GDANRENQGQLLREGANDLVLKPIEERLLVTK--------
>A0A0S9NJX1
VLVVDDTADNLTLMAALLRDT--CRVKVVNHGAKALVTA-----DLILLDIMMPEIDGYEVCRRLKADPALSHIPVIFLT
AMTDEHSEEKGFELGAVDYITKPLSPPILLARVHNHIALS
>A0A7X6S3T1
ILVIEDEKNLAHFVELELQHEN-YETDVRDNGRAGLEAA-----DVILLDLMLPELSGLEVARRLREV---KNTPIIMMT
ARDSVIDRVSGLDYGADDYVVKPFAIEELLARVRALLRRI
>A0YS29
ILVVDDTPINLTLLTRMLTTQG-YEVRVAPSGVLALRSV-----DLILLDIMMPEMDGYHFCRLLKDQAETREIPIIFLS
ALDDASDKVKAFEMGGVDYITKPFQLTEVLARIENHLRLR
>A0A081PKP8
ALIIDDERLARDELRLMLNEFE-IIIGEAANADQAERMI-----DVIFLDIQMPVRSGFDLLESLSV------PLIVFIT
AYE--TFALKAFDVSAIDYLMKPLREERLKKAVSEIKSRF
>A0A1V3S281
VLIVEDEPVLARNMLLYLERHG-IACQLASSGEEGMALL-----DVVVLDHNLPGKDGLSVLRLMRERE--PQLPVVMAT
GHGSEQVAVEAMKAGAFDYLIKPVSLHQLKQVLDRAVQQQ
>A0A6V8LWA4
ILVVDDEAVNRKVLTWALSEAG-FRTLPASSGHEARELA-----DLVILDILMPGESGFDVCESLQGHPATRDIPVIFLS
GLTDTLDKIKGLELGAVDYVTKPFSGAEVVARARIHLRLR
>A0A317R7Z0
LLIVEDEAKLADYLRKGLSEEG-YVIDVAANGIDGLHMA-----DLIVLDTMLPGIDGFGLLAALRQS---KQTPVIMLT
ARHRIEDRVRGLKAGADDYLVKPFAFSELVARIEVLLRRV
>A0A142WV28
CLIVDDDEVLRTRLGRAIEARG-YQVMTAADGDAALAIA-----DMAIIDLKMPGMNGLELLTRLREQC--ATTRVVVLT
GFGSIANAIAAIRAGAVNYVTKPADATEILAAFD------
>A9HGJ9
VLVVDDEPAIRRLLRTSLATQD-WRVIEAGNGISALAAV-----DVVLLDLGLPDMDGIEVIRQIRLVL--PTLPIVVLS
VRDDERGKVAALDLGADDYVTKPFGMAELVARLRAALRHA
>F7NP22
ILVVEDSEFLCDAMVTVLSAAG-FDADQTDDGEEGFFLA-----DLLVLDIMLPGISGIEILKQLRAKG--NTVPILMVT
AKDCIEDRVRGLNTGADDYMVKPFAVSEFLARVRALLRRK
>A0A1T4XLX3
ILLAEDDTGLRLSLTFVLKNKG-YRITQAADGQEALDLL--DAVDALITDIQMPVVNGIELIRRIKDDG--RDVPVIVIT
GHGDKEMLIELLRLGCDDYLSKPFEPDEVQRKVAEVLEKR
>A0A1Q8CX65
VLVVEDDEELAHTVATGLRRAH-LAVDVALDGADGLMRA-----DVIVLDRDLPGTHGDDVCAELVAAG---RGRILMLT
AAATTEDLVDGLGLGADDYLPKPFDFRALVARVGALARRA
>E4RTX9
---IEDDHQVCAIVKKGLEEEN-FEVTIATDGDTGLSMA-----DLIILDIMLPKKSGLEVCTRIRHTS---NIPILLLT
ALGTAENVAEGLNRGADDYLVKPFKFIELIARINSLLRR-
>A0A1H9G5I0
ILWVDDEIDLLKPHILFLEKKN-YKVTTCNSGTEAIDII-DNNFDIVFLDENMPGLTGLETLNEIKEKK--DSIPVVMIT
KSEEEYIMEEAIGNKIADYLIKPVNPNQILLSLKKNLDHS
>A0A5C6E0Z6
VLIVDDNSTNRLILEEMTRNWG-MQPVTARSADEAINVL---KVPLVVSDVNMPEVDGVTMTEWIRQDPKLEATTIILLT
SGTSPANRKRCDSLHVAEHLIKPVKQSELFNAI-------
>A0A2S9K5F0
VLVVEDEPAIAELIAVNLRHNG-FAPTVVFDGAAAQREI-----DVVLLDWMLPGESGVALAKRWRSQERTKPVPIIMLT
ARTEESDKVQGLDAGADDYVTKPFSTHELLARIRAVLRR-
>Q725J2
VLLVDDETECTEMLSLRLARRG-MLTATAASGEEAVAHL-----DVVVMDVKMPGMGGIGALEHIRRDH---GTEVIMLS
GHADMTVAVEGMRLGAFGYLMKPADFDELLYKIEDACKQS
>A0A1V9FDV6
CIIVEDEPLAVKVLADYISQVF-LLQASFKDAILATDYL-----GLIFLDIHLPKLKGMAFLKTLTS------PAVIITT
AYH--QYAVEGFDLNVTDYLLKPIEFERFLVAVN------
>H0HVR5
ILVVDDIPANVKLLEVRLLAEY-FEVLTATSGPDAIETC-----DVVLLDVMMPDMDGFEVCRRLKNDPATSHIPVVMIT
ALDQVSDRIRGLEAGADDFLTKPVSDLQLMTRVKSLVRLK
>A0A7X0SH49
ILAVDDDPVNLRVLKTVLANEP-YEVLTASGGLEALNLL-----GLVILDVMMPGMSGYETCRRIREKYGLSELPVLLTT
VRSGPDDLMYGFEAGANDFLAKPFQPHELRARARTLLEMK
>A0A7S8E900
VIYIEDNAFNMRLVRRIVSTTD-YSLLEAFNGKSGIDLV-----QLVFIDINLPDIDGVEVMQAIKANPRTAQIPCVALT
ANAIHGDKERYMDAGFDEYLAKPVMRRELVEMMDRFL---
>A0A7X2IZK3
VYLVEDEENLNELLSSYLRKEG-WNVTAFHTGEAAQQMI-----DLWILDIMLPDIDGYQLIREIKQVS--SSTPVIFIS
ARDADIDRVLGLELGSDDYISKPFLPRELVIRAQKLL---
>A0A3N7FDQ8
VLIVEDSQLHRLLATELCSQLG-FSIRHAANGEEGMAQV-----DLMLLDLEMPRMDGVQVMQQLALEK---LTPYIILT
SGKD-YMLITLELMGCLGGLKKPLQAGAMQDLLARLCQQ-
>A0A1S6IP96
ILIVEDEHIIRKGLIFGFNYEG-CVVGEASNGQEGVERI-----DIVITDINMPIKNGFDMLEETID-Y---MYSTIIIS
GYDEFSNAHQAIKYGVSEFLVKPIEMKQFSHALERAKQQC
>A0A1N6UH02
ILLVDDDPVALQIIQRILQANG-FNVELCSESLEALEMV-----AVMLLDLFMPKRSGFEVLQQMVQDF--PDIPVIVLT
SDDTIDAAVRCMKIGAFDFMTKPVDRHRLASAVNHALRVR
>E8V1W5
VLIVDDDVDLCRMLTDFLARHG-WIVHTVHTGQRALEIS-----AMILLDIGLPDYSGFDLIREIHRF---VDTPVIVIS
ARGDETDRIVGLELGADDYLAKPFSLRELLARMGAVARRS
>A0A6V8ME87
ILLIEDNPSDADLIRRMLSRDE-FAVQVAELLRDGLALL--Y--DIVLVDLGLPDCQGLEAALRVRTQV---LTPIMVLT
GLEDEEIALKSWQLDIQDYLIKGFNAGLLARSIRNAIQRK
>D8G7V6
ILIVEDESIIAEDIADSLKVLG-YSSAIVFSGEEAIQAA-----DLVLMDIHLQGKDGITAAEEIRS----FQIPVVYLT
AYADDNTLQRVNATKPFGYVVKPFEEKNLHSAIQIALHRH
>G5IKT5
VLLAEDNALNTEVAVMLLKNKG-FAVETAENGLRAMEMF-----DAILMDIRMPLMDGLTAATSIRHLSNEAEIPIVAMT
ANAFDSDVEKSKAAGMNVHLAKPIDPEQMYRTLYDLIYRR
>A0A1H8CR52
ILVVDDEPSIVKLVQFNLEKEG-FDVDVAFDGQAALEKM-----DLLVLDLMLPKVDGLEVCRRIRQEK--RHIPILMLT
AKSDEFDKVLGLELGADDYMTKPFSPRELTARVKAILRRV
>A0A1M5WPG9
ILLVEDDESLGFLLKDTLEGHG-WSVRLCPNGEQGLSAF-----DLCILDIMLPRKDGFDLALEIRKYN--QQVPIVFLT
AKNQTADRIRGFQVGADDYVCKPFSIEEFKYRIEAILKRS
>D3NSB0
ILIVEDESLAAMALEEILGMLG-FVVGIADNADAAIEAA-----DVVMMDVRLLPGDGIGAAAAIRAQT---GIRCIFTS
AFADAETRYRAAACDPFGFVRKPYFPAELQRALGQAAELL
>E4RZP3
LFLAEDDASLQEILAISLRKRG-HEVTLANDGVDALLSI-----DLLILDVMLPKLSGWDLAETVRKFQ--SSVPILFIT
AKGEKEDMIQSYISGGNDFLRKPFHLEELFFRIEEL----
>A0A2S5TH82
VYIVDDEEAVRDSLALLLRSVG-IPTKQFPDGGSFLAAY-----GCVVLDVRMPRMGGLELQQELNRRG---NLPLIFMT
GHGDVPMAVEAMRAGAMDFLQKPFHDEDMIRRVQRAMEQG
>A0A1M6PQ05
VLLVEDEAPVRSFASRALRLHG-FSVLEAESGEEALEVL---HVDLFVSDVVMPGIDGPSWVRRARETR---NIRVVFMS
GYAEDSFSDQAA-IEGSAFLPKPFSLSDLTGLVQEQI---
>A0A2Z6GDI2
ILLVDDDENITSSLVRLLRRDG-YSILRANSGQEGLAVL-----GVIISDQRMPGMTGTEFLTKVRERY---DTVRVVLS
GYTELNSVTDAINRGVYKFLTKPWEDELLRANVDEAFQRH
>A0A0J1G6R8
LLVADDEFIILQGILSM-DKAG-FKVLSAQNGQEARELL-----DIIISDIRMPGLSGLELAGYIREYQ--KSTMVILLT
GFSDFQYAQEAIRQQVYDYILKPIKTDELAASVRRAVSIL
>T0KHI5
IALVDDDKNILTSVSIALQTEG-FMTRIYSDAEAALKAL-A---DLAVFDIKMPRMDGLELLRRLREKS---QMPVIFLT
SKADELDEALGLAMGADDYISKPFSQRLLIARIRAILRRA
>A0A1K0FF89
VLVVEDEPTIAEAVAARLRAEG-FVVHLAGDGPGAVEAA-----DAIVLDVMLPGFDGLEVCRRIQAE---QPVPILMLT
ARDDETDLLVGLAVGADDYLTKPFSMRELTARVHALVRRA
>A0A504JKA1
ILWVDDEIDLLKPHILFLEKKN-YEVTKCQSGTEALDLL-DHNFDIIFLDENMPGLSGIETLSEIKEKK--DSVPVVMIT
KSEEEYIMEEAIGSKIADYLIKPVNPNQILLSLKKNLDNS
>A0A1I6LUX2
LLLVEDEPTVAAVIVGLLEVQG-HVVEHALNGLKAMELL-----DAALVDLDLPALDGFQWARLVRSRESGQRLPMIAIT
ARSGGDEEAQAKEAGMDGFLRKPLQGEQLAQALAAL----
>A0A2P5TR48
ILLAEDNRMNQQLIVEFLKQVE-VSVTLADNGRQAVELM-----DAILMDLQMPILDGVEATRQIRKLRV-HDIPIVALT
ASAMRGDREASLDAGMNGYVTKPVNRLDLYEALMKALA--
>A0A5N7MG51
ILLVEDDARIARKVAGVLTDAG-YAVDHVSDGEEAWFRG-----DLVVLDLGLPKMDGLAVLKRWRGAG--RDLPVLILT
ARGAWAERVEGIDAGADDYLAKPFAMEELLARVRALLRRA
>A0A7S7NN55
LLVADDQEDVLAALRLLLKPEG-LALDCVTSPHAVLSAL-----DLLLMDLNYSGQEGFELMSKVQQVD---MLPIVVMT
AWGSVEVAVEAMRRGAKDFIQKPWDNARLLAIVKTQLELS
>A0A3N7DBI4
VHIVDDDEAFRDSLVFLLESHD-YAISCHASAEALLENF-----GCLIVDIRMPGMSGLELFDELSARH---PWPVIFIT
GHGDVPMAVQAVKRGAHDFLEKPFNQQALLTAVDSALSLS
>E8V1S7
VLVIEDDFRIASLVERALIEEG-HRVVVSGDGREGADLL-----DAALLDIFLPEMDGFEVLERVRTQQ--CKTPILVLT
AVDAVPKIVRAFDLGADDYLVKPFIVEILLARVGAIARRV
>A0A5C6ENI9
ILIADDNDANRELLEAYLVGVE-CELETAEDGQDTLDKV-----DLVLLDVMMPKLSGFEVCKRLKDSPETSRVMILMVT
ALNELGDHERAVAAGTDDFLSKPVNKIELLKRVEIMLKLK
>A0A2N1IIM8
ILIAEDNRINQIILKKMLLLTQ-STILLAENGIQAIEQY-----DLILMDIQMPELDGVSACQKIREKS--SDIIIIAVT
ANVMKTEVEHYLETGFNAHLGKPIDQHAFYQLLTKHL---
>A0A2G5L5D6
ILLVEDDQSLGFVIKDNLAVQG-YQVDLCVDGDAGWVAY-----DLCLLDIMLPRRDGIYLARQIRAVN--PIIPIIFLT
AKSLQDDKLAGFEVGADDYITKPFSIKELLYRVEVFMKRS
>A0A1B9F8K3
IIVVDDDPAILGIVGHFIDSIN-IPFKIAKDGVEALELM-----TIVITDLLMPRMDGMRLIREIKKRW--PDTDIIVMT
GYGKDFSYTDVISAGASDFIQKPFNFNELEAKLRRVIRER
>F3Z480
IMLVDDESPFIDALAKRLTRRG-IKVSRALSGDEALERL--ESPEVVVLDVKMPGMDGMQALELIKHRH---LVEVIMLT
GHATVESAIQGMKLGAFDYLMKPCDLDELIRKASEA----
>A0A0M2UUG9
ILLVDDESSVVESLRLILKDS--YRVLSTLSGKEALKIL-----DLILLDIKMHELNGLELLRKLQPFD--HAFGVVMLT
AVNDVKASVDAMKLGALDYIVKPFGVEEIKITIEKALQFR
>A0A848G153
ILIVDDVPENLEVLGELLQPL--YRVRAAQNGARALQVA---IPDLILLDVMMPGMDGYAVFAALRADPLTRDIPVIFVT
ALDGLQEEEKGLEAGAVDYISKPIRPSIVLARVRNQLELK
>V4PZE7
IYIIDDDCLVRDGIRYLLEAEG-LVVEDYDNSEAFLKLY-----ECLLLDARLPGMSGLELLQKLRKTG---KIPIVMIT
GHSDVAMAVEAMKAGASDFLEKPVTRRRLVDCVELAVTAS
>A0A167F6C7
VLVVEDNKINQMITKKILEKNK-MECQVADNGMDAIKLV-----DIILMDIHMPGISGIEATQKIRDFN--KEIPIIALT
AVTIDENLDDFYRAGFNEIIPKPFKTEEFFEKIYHTL---
>A0A853GXR7
ILVVDDEIGIRELLSEILYDEG-HTVELAENAAQARAAR-----DLVLLDIWMPDTDGVSLLKEWSQGL---DMPVIMMS
GHATVDTAVEATRIGAVDFLEKPITLQKLLKTIAAG----
>A0A4P8RCE4
ILVIDDNEDILFSAKMLLRKYA-KEVVMEKNPKKIPFLV-----DIILLDMNFSGQEGFYWLKEILKYD---SAVVVMIT
AFGDVEMAVRALKEGATDFVLKPWQNEKLLATLSAASKLK
>A0A4Z0YET3
IYIADDEMNIRTLVAIGLKDSG-FETAAFADGTELLNAV-----DAIILDWMMPHPDGLAVCRALREDSATRNIPILMLT
ARGAEIDRVLGLEIGADDYIVKPFSVKELCARVRAVLRRT
>A0A1I4MBC2
ALIADDEDAMRAQLRSRLRVWE-LIVAEAANGIEAVALA-----DIVFLDIRMPGLSGIEAARLLFN------CHLVFVT
AYD--QYAIAAFEQGALDYVLKPADAARLAGTCARLQAR-
>F5Y208
LLVAEDNPTNQIVIRGLLEHAGYHDVVLVDDGLKALDAV-----DAILMDCRMPLMDGYEATERLRATG--CRTPIIALT
ANASPLDRQRCLRSGMDDYLSKPLDAGLLAEVVARWT---
>A0A1H3D0S8
ILILDDDPGVGRTIAFMSERLG-LQSRSVDNAHDFFEAL-----AYVVIDLIMPDMDGVEVMRQLARLR--STVAIIISS
GVGTRVLDARAARLNVLGVLSKPFTRQKLQDILGQV----
>A0A0F5JY73
ILIAEDDSILADGLTRTLRQAG-YAVDHFDNGGDVDRAL-----DLLILDLGLPKLSGQEVLRRLRARQGNATLPVLILT
AADSVEDRVSGLDLGADDYMAKPFALSELEARIRALTRR-
>A0A1M6JC84
ILIVEDDLKLNKIVCTYLNDRL-YTAKGCLDPQEAYEAM-----DLIISDIMMPKIDGFEFAETVRSIN--KTIPIVFMT
ARDDFRSKQKGYQLGIDDYVIKPVNLDELILRIEALLRR-
>A0A267MKE8
ILIIEDEERMRRLIKDYLKRE--YEIVEARDGKEGLDLF-----HLIILDVMLPIYDGWTVCRNIRKE---SNVPIIMLT
ARSEEWDELFGFELGVNDYVTKPFRPKILVARINSILKRQ
>A0A4R5QFX9
VLVVEDDAPMRHLIGRLLRENG-FRATGVRDGREMRETL-----DLILLDVMLPGESGLDLLRELRREQ-T-SLPVVMVT
AKGAEAERVLGLELGADDYLPKPFGRRELLARVRAVLRRA
>A0A327NXE8
ILIIEDDRRIAQNISRGLQDEG-YATEVVYEGLNGRQMA---GVDLLILDINLPGLSGFEVCRSVRAEK--PQLPIIMLT
ALGEIEDKVEGLGLGADDYLVKPFDFRELVARVATCFRRS
>A0A419V8H1
ILIVDDEANMRQLVDIYLSKEG-FHVYQAASGREALELM-----CVAIIDIMMPGMDGWTLCRSIKDSG---DTGILMLS
ARTDVKDRIKGLNLGADDYLVKPFDPEELIARVRAITRRS
>A0A502F9M3
VLLVDDEALVREITTEGLEAAG-YAVLSVGNATEAIELL-----SLLISDLSMPGMDGIALIREAQKRR---GLRAILLT
GFATDAAELSGAIQGAFTLLRKPVEPSVLAERALV-----
>F0T2E1
ILIVDDNDGIINILKVFLTANG-HEVMSAPNALAAISRL---IPDFILTDYSMPLMNGCEFVGKVFEDQRYRHIPIVIMT
GSIV-DLIEFPKSENFCCLIKKPFILEKILNIINRHLYHS
>A0A1M5FPQ9
LVVVDDDARIRQMLARYFEEEG-YRVTTVSDGKSMREVL-----DLVLLDLMLGGESGLDIARDLRARS---DIPIIMLT
GRDDVVDRIVGLEVGADDYIAKPFHLREVLARIKTVLRRR
>C8WQ04
ILVADDEPHIRELVRSTLEREG-HRVVEAADGREAADAV-----QLAVIDVMMPEVDGFELTRWLREE---RDVPILLLT
ALGETSHKVRGLRLGADDYLVKPFAPEELVARVEALLRRY
>A0A366LZ84
VLVVEDERRMAAALQRGLSAEG-FAVDLAHDGEDGLHMA-----DVIVLDIMLPRISGYNVCKTLRAEE--NWVPILMLS
AKDGEYDMADGLDLGADDYLTKPFSYVVLVARLRALLR--
>A0A014MRK6
VLVVDDHPLNRAVVEGMLHAAG-LQTEAAEDGVQALLRL-----HCILMDVQMPHMDGLSATKALRQMPGFESVPVIAMT
AHTGVQDMERSKAAGMNAHLSKPLLESSLHAALQQWL---
>A0A7X5U7S7
ALIADDEPLLRGVLAQMLAQAE-LVVAQARNGREAIRMY-----DVCFLDVHMPGLSGVDVAHHIGRR-----AHVVFVT
AFD--TYAVQAFSQGALDYLVKPVEPARLADTVGRVQERL
>A0A0B6WZ59
ILIIDDEEAVRAITKQTLETFG-YRAIAASDGAEAVALY--DEIAAVITDMAMPFMDGAATMRALRRL---PQAKIIASS
GLPLG--DGSTDRMSANAFLAKPYTAATLLHTLAEVL---
>A0A6P2ERY1
ILVIEDDPKTGDYLKKGLKESG-YAVDLARTGTDGLHMA-----DLVVLDVMLPGIDGWQIMQALRDKR---DLPVLFLT
ARDGLDDRIRGLELGADDYLVKPFSFTELVLRIRTLLRRG
>A0A0K1QBW2
VLVIEDEPQMQKFLRTALASEG-YRTLEAETGAEGLVLA-----DLVLLDLGLPDVDGIEVTKSLREWS---SKPIIVIS
ARGQENDKISALDLGADDYLTKPFGTGELMARIRVALRHT
>A0A2P7B281
ILVIEDDREAARYLEKAFAEAG-HSADIAGDGETGYALA-----DALVVDRMLPRRDGLSVIAALRAQG---DTPALILS
ALGQVDDRVTGLRAGGDDYLTKPYAFSELLARIEVLQRRS
>A0A085WLU0
VLLVEDAEDARELITLLLRDRG-AEVRTAANGRDAMERL-----DVLISDIGLPGEDGHAVLKRVRDWADTEWIPAIALT
AYAGAEDARRAYRAGFQVHMAKPLEAEALVEAVAKL----
>A0A5C5ZV24
VLLAEDGPDNQRLIRYLLEKAG-AEVRIVENGGAAVEAI-----ECVLMDMQMPVMDGYQATRELRKSD--CQTPIIALT
AHAMGSDRKKCLDAGCDEYLAKPVDPFALVTTIAEQVA--
>A0A0M3TAT9
VMIIDDSITVRAVFSRMIDAED-MLAASLSNAERALAKL-T---DVILLDLEMPGMGGLEALPKILSTA---NAQVLVVS
SLTEDEHTMAALSMGAADTMPKPAYRNALLDKIRA-----
>A0A6F8PRU9
LLLVEDNDILQQIQSHMLDQLG-HEVVIAADAQQALKAV-----DLIIMDLILPGIDGIECTRQIKQMN--IQTPIIALS
GNDAQETKDACFDVGMAGFLKKPTDKKIFQFMVDQV----
>A0A1W1HIF5
ILMADDLDENILLVKLFLQRFS-YKVVGANDGIEAVKLF-----DIILMDVHMPEMDGIEATRKIRELEKGSSIPIIAFT
ASNMEEDKKLYLKTGMDAVISKPINFKELLMLIPRLIQMK
>A0A7W7Q1I0
VTVVDDHPAILSGVRVWYEADP-IVVAAGTTVDVAWTSP--DEADVVVLDLNVGDAPYQRAVRRLVDA----GRKVIVYT
MQDSEEVALTCLDLGVSAFLTKSEGHEHLVAATIAAA---
>D7E088
ILVIEDEESVRENLLDLLQAED-FKTISADNGPIGLDLA-----DLILCDMMMPELDGYGVLTALRQEPLTATIPFIFIT
AKSAKSDFRQGMDLGADDYLTKPFTRSELLSAIKNKLEKF
>A0A0P7AZK1
ILIVDDDIHILELLQRHLRSLD-YHTFKAVSVKEALFIL-----DLLITDIQMPEVDGLQLLKFTNEHY---DIPKLVVT
GYPSVTGALETFKSGAVDYLTKPFTKEELRLAVAKAVTN-
>A0A0A1YH93
VLLVEDNQVNQLVAKGMLGKLG-CEVLLANHGAEALNQL-----DLVLMDCNMPVMDGYEASRRIRQGGHYPGLPIIALT
ANALPDERERCRAAGMNDYLAKPFRREELAALLDQW----
>A0A5R8Q7Z0
VLLVEDDDTARRVTAQGVRELG-YTVLEAENGRAAIDII--ADIALLLTDVVMPDMDGARLAREAVFR---HNLRVLFIT
GYTRNAIVHNGVLDPGVKLLTKPFTLEQLAIKMREIL---
>A0A235B6R0
VLVVDDQYGIRVLLKEVFSRKG-FQIYQAANGKVALDII-----DLILLDMKMPGMDGLEVLRHLRRED--RATKVIMMT
AYGELDMVEEASELGALAHFTKPFDVEELCSEVVR-----
>A0A098EN20
IMIVEDDLTIAGVLNEELKKWN-YEAFIVEDFGKVMEEF-----QLVLMDIQLPSFNGYYWCQEIRK----SQVPIIFIS
SRNENMDIVMAIQMGADDFISKPFDLTVAIAKTQALL---
>A0A060NN49
VYVVDDDEAVRDSLQWLLEGKN-YRVRCFESAEAFLSCY-----ACLLADIRMGGMTGMELQDRLLERRS--PLPVVFIT
GHGDVPMAVQTMKKGALDFIQKPFNEPQLMGLVDRMLEAA
>A0A0P0D2B9
LLLVDDNQINQKVALKLLERMG-CHADVASNGYQAIEKA-----DLIFMDIQMPEMDGVTATKELKRMLGPDCPPIIAMT
AYSMKDDAEKFISEGLDDYVSKPVKISDLHDRIIRWY---
>Q1QH86
IIVVDDEAPAREMVGDYLKMHG-FTITLCDGGKSLREAI-----DLVVLDLNMPEEDGLSIIRDLKSR--T-NVPVIMLT
ATASPIDRVVGLELGADDYVAKPCELRELMARIRSVLRRS
>A0A1A9HGB1
ALIVEDEPNIRRFVRLALEGEG-WTVHETGTLRQGLIDA-----DLIVLDLGLPDGDGQDFLRDLRAWS---AVPVIVLS
ARGAEDDKIAALDHGADDYLSKPFGVGELMARVRVALRRS
>A0A6H9YY50
TLIADDQTLVRGGFRMILTRAG-IVVGEAADGLEAVTAA-----DVVLMDIRMPGIDGLEATRRVLADD---ACRVLILT
TFDLDQYVYSALAAGASGFLLKDVTPEHLVASVRLVA---
>A0A1M5KTD2
TLVIDDEPPARKRLLNLLENFT-FVIGVAENGLIAREKI-----DLIFLDIEMPELTGFELLETLTYI-----PIVIFCT
AYD--QYSLKAFTTNSIDYLVKPVRLERLQQSVNKLKQ--
>D1CFL0
VLLVDDHPLFRQGVSHALSNFD-LVVGEASDGQAAIRLV-----DVVVVDINLEGLNGLEATRVIRRRY---NVGVVILT
MHEDDEQLFNAIKAGAAAYVTKDTSPDRLVDIIRRV----
>A0A7W6MKQ6
ILLVEDEDNVRAGNVRALKMRG-YEVHEASSGIEALEVM---KVDLVVSDVVMPEMDGPTLLREMRKMR---ELKFIFVS
GYAEDAFAKNLPDGEKFGFLPKPFSLRDLAVAVKEALD--
>E8X7N3
-FVVDDERNIADTLAIILGKNG-FVATPFYNPLLALSAA-----DLLISDVMMPELSGVDLVIRIRALC--PNCRVLLFS
GQADTTDRLLARSAGGMSILAKPLHPERLLKEV-------
>F6DSD7
VLVIEDDWTTKQLITNYLEKAG-YTVIATDHGKQALTLA-----DAIILDILLPDLSGWDILVKMKKTEEIQQIPVIVCS
VLPE---KERAFSLGAVDYIEKPISEEILISRLEKLT---
>A0A3D9LB38
ILVVDDDEALSEMIGIVLRNDG-FEPTFCADGSQALEMF-----DLVLLDLMLPGMDGIEVCQVIRAE---SDTPIVMLT
AKSDTSDVVRGLEAGADDYVPKPFKPAELVARVRAR----
>A0A1Q9JSW8
LLIVEDEKDLREILKKRLVKEK-YSVDACGNGLEAMDYI-----DGMILDIMVPGKDGLSILKEVRNQG--KDTPILMLT
AKDGIEDRVKGLDLGADDYLVKPFAFDELLARIRVMM---
>D3SNQ4
VLLVEDDHLLGESVKEFLKENG-CTVDWVWDPREVKDLL-----DVIILDLMMPHLSGEEVLKEIRKKD--QKVPVLVLT
AKGRLEDKKVCFNLGADDYLTKPFEPEELLLRLKALVRRK
>A0A6L9E816
ILLVEDNSDMRNFIQKSLI-EN-YRVNTAVNGKQGLNKA-----DLIITDLMMPKMDGIELCKSLKTDVNTSHIPVIMLT
AKAGMDNKIEGLETGADDYLTKPFDAKELLVRIKNLITQR
>D8PCM6
ILIVDDSPDQQLLLKTILKKAG-LDLLIADSATAAYDQL---PVDLILMDFLMPGIDGVAATQRIKSLESLRDIPVIVVT
AKTALGDLQAAFAAGAMDYITKPVSSVELLARVNSALMLK
>A0A7W1WRF5
ILIVDDEQRTREGLKKTLELWG-YEILTAEDGNKALEIF-----HLLITDICMPEMNGLRLLKTLRENE--KKPVVLILS
GYPDFDYAQEAIRLGVVNYLLKPINKQQLIEAVEQALETQ
>N6ZBR7
ILIVDDTVGSLNLLGDLLSGAG-YRVRAAQDGRMALRSA-----ELILLDVRMPGMDGYELCRLLKQDPQTRDIPVIFLS
ALHETGDMVKGFSLGAVDYVAKPFQPEEVLARVRTHIELF
>A0A085U3N8
ILLVDDDRELTSLLKELLEMEG-FNIVVAYDGEQALNLL-----DLLLLDIMMPRKNGIETLKELRQHH---QTPVIMLT
ARGSELDRVLGLELGADDYLAKPFNDRELVARIRAILRRS
>D5DYN3
LLLIEDDVTLFNELKERLEQWS-YDVYGIRDFSNVMQEF-----DLVIMDIQLPKYDGFHWCRMIRS----SKIPIIFLS
SRDHPSDMVMSMQFGADDFVQKPFHFDVLVAKIQALLRRV
>A0A1W1HCI3
ILLVDDEPIILNAIAVLLKQKG-YSITTASSGEEALEII-----DLVVTDLVMDKIDGLTLLKKIKHTF--NETMVMLLT
GHGELSCAVDAMRLGADDFLVKPAEPSILCARVAKCLEKL
>A0A5M6IH34
VVIVEDEELERQALRSILTDHG-LILGEAKNGAEAIELI-----DLVLLDINIPKPSGLEVLQKLRDKH---QTKVIITT
AYDYFDTMRAAIQLRADDYLLKPIRPSALVSAVEGCLEHL
>A0A1E5QHA4
ILICEDDPDIAHLLSLMLANGG-YQTDIAYNASQAKQRL---CPVAMTLDLAMPDQDGISLMRELHDS-I-PHLAIVIVS
ASAQQ--GRKALEFAVVDWLDKPIDRDRLMSAIKQAV---
>A0A142XS72
VLIAEDEDGVRRLARLTLESQG-YRVLEAANGAEAIAVA--GPIHMLVTDVVMPGTNGRKAAEAIRAQ---QYLKVLFMS
GYTDDAVVRHGIVEATDAFLQKPFTPQSLAHKVRAVLD--
>A0A0Q7AFW5
VLVVEDEAVVRGLIVEVLGDLG-YRAIEAADGPAGLELL--ARIDLLITDIGLPGLNGRQIAEAGRQV---PGLKVLFMT
GYAENAAIASGFLEPGMSMITKPFAMEALATRIREIIE--
>A0A2S6NJV2
ALIIDDDAFARSLLSRQLGRLGVIDVHCFERAQDALAAL-ND--CLILCDLQMPEMDGIELIRQLGQLG-Y-NGALALVS
GEDRRILQTAAHCLNVLGALQKPVALDRLRDLLHRWE---
>A0A4R2S1D4
ILLVEDNPLNVTIASTQLQKLG-YSVTLAGNGREALEQV-----SLILMDCQMPLMDGYEATRRIRQTEKGKNIPIIAMT
AFAMHGDRDKCLNAGMDDYLSKPVSKAILQKTLSRWI---
>A0A5M6D9D6
ILIVDDDAEIIESVRYALESEG-YEVVIARDGNQGLALA-----SLIILDMMMPKRSGFLVLEKLRRMSD-QMVPVIMIT
GNEGSRHKAYAELLGVSAYLRKPFQMDKLLRAVEEQL---
>A0A2K9NSX5
LLIVDDNPDLLEMYEEILQIPG-VKTVGLTSGASALDFC---GVQVIVSDSNMGEMSGMELLSNLRSYY--QTMPVFYLF
TGAFDIREEEVKEAGGHGLILKPFDLDEILERIKK-----
>A0A024Q743
ILIVDDNEDIRFTLNEVCSFGG-YAVLEASTGKMGVDVC-----DLILLDYHMPNWDGLKTTKEIRKFN--DKTPIIILT
VDERQEVANMFLHAGATDFALKPFRAPDLLSRIRINLKI-
>A0A0S2W6I1
LLVAEDNELNWEIARELLAPYG-FELTWAENGRICLEKF--GWYDAVLMDLRMPMMDGYEATRAIRACDRPADIPIIAMT
ADAFSEDIQRCIQCGMNAHAAKPLDMRELLRTLQGL----
>A0A7X5KLN4
ILIVDDEKSLRTTLAAFLEKEG-HGVEAAADATSALERM---GFDLVVTDIVMPGMSGMELVQRIRAAA---GTQVIVMT
GEPTVETAVLAVRAGAVDYLKKPINKQLLLLTVEKALAVK
>A0A239MD04
CLIVDDEPIAQDILEDYIEPFQ-IIVAKCSNAIEATTVL-----DLIFLDIEMPQVDGLSFIKNLEK------PKVIITT
AYR--EYALEGHELNVIDYLLKPISNERFLKSINRVLT--
>A0A0C3RDD9
ILVAEDTDSNFLLVSAILKKD--YRLFRAVDGVEAVKLA-----DLILMDIKMPHMDGIEATKEIRKTD--KNVPIVAVT
AFAFDSDRQRVLDAGCNDYMSKPITGPELHQKLREMIRLR
>A0A7Y0HEV7
MLVVDDCKFMRNILERMLETLG-VYIRTATDGIDAWDLL-----DILLTDWEMEPEDGPTFVHRVRQDPDSRYIPVIMLT
GYTEKTKVTSARDFGITEFLAKPVAARSLHARLLNII---
>A0A849L1G8
VMIVDDSASVRRAMSDIIASAD-LVMAVAGDPYKAAELM-----DVVFLDIEMPRMDGLTFLRKVMAQR----LPVVICS
TLTQEAAFLQALEAGAVEVIAKPEARTRICEIAR------
>A0A5J5FY78
ILIVEDEPKLGQLLVDYLQAAD-YPTCWLQQGNDVVPWV-----ALILLDLMLPGSDGLTVCREIRRFS---NVPIIMVT
ARSEEIDRLLGLEIGADDYICKPYSPREVVARVKTLLRRC
>A0A846YSV8
ILLVDDREENLIALEAILSSLD-QDLVRARSGEDALKAL-----AVILLDVVMPGMDGFETARDIKRRKKTRDLPIIFLT
AVNSDPDAFRGYAAGAVDFISKPFDPWVLRAKVSVFVELH
>A0A1E5ML63
VAVVDDQPLFASGMRMLVDAQN-MCVGTAADGTAALALC-----DVLLLDLRMPVLNGIETTARLAARG---RPKVVVLT
TIRRDEAVLAALRAGAAAFLTKDALPEVVLTTIRDVH---
>A0A4Y9J3Y7
ILIVDDDNAIRLSLSMLLRKGG-YEVKAVAGPAEAMAVV-----QLVLLDMNFTGDEGLTLLRQIKIFH--PDVPVILMT
AWGSIPLAVEGIRAGAFDFITKPWDNRALLGRIEAAINM-
>A0A1I7DQI2
VLVVDDSRLQRRILVASLKKWG-FEVIEADSGEAAMAIC-----DLVLSDWMMPGMNGLEFCQAFRKMPVDCYGYFILLT
SKSEKNEVAEGLGAGADDFLTKPVNADELRARISAGARIL
>A0A239AXV0
ILISEDEVIIAEDIAASLEELG-YETCAIDSGEDTIDMI-----DLVLLDINLKGNDGVDIGARIRE----FNIPFIYLT
AYADHSTIDRAKKTEPDGFLVKPFDEKSLRSAIEIALYKH
>A0A369KX02
ILVAEDNVVNQKLITNMLKKYG-YICDIVANGNEVLEAL-----DIILMDVQMPDLDGIEATKKIILKYPKTRPHIIAMT
AHARGAEGQVCLDAGMEGYLGKPIDMKELKQVLEFWGNK-
>A0A2N7VX09
LLLVEDDRMIAEPVLDTMRRAG-YAIDWAEDGRAAELSL-----DLVLLDLGLPKKDGMSVLRAYRDAG---AAPVIILT
ARDAVDERVRGLDTGADDYLVKPFDLDELAARVRALLRRR
>A0A1Y2QDR0
LLVVDDDPLQSESLQLVLQEHG-FRVERCDTPDEALAML-----DLLLTDLQMPGMDGIELTRRAQLQS---DVVVVLMT
GHANVPSVIEAMRQGAVDIVQKPFAYRALLVVIERALALQ
>A0A5A7SF51
ILVVDDDRAVRESLRRSLTFNG-YTVDLAVDGLDALEKS-----DALVLDVMMPKLDGLEVCRRLRSTG--DDLPILVLT
ARDSVSERVAGLDAGADDYLPKPFALEELLARLRALLR--
>A0A7X5F0Z9
ILIVDDETDIREMIAGILDDEG-YGTRTASDSDTALAAI-----SLVVLDIWLQGLDGLALLDEIKAQD---DLPVVIIS
GHGNVETAVSAIKRGAYDYIEKPFKADRLLLITERALEAS
>A0A4Y6PSR3
VLCVDDEPRVLAGLRLHLRRE--YEVEVAEGGEQALEII---PFAVVISDMRMPYMNGAAFFAQARVLA---DTVRILLT
GYSDIDDAIAAINQGIFRFLTKPCRPAVLRHAVEDAVAQY
>A0A4Q1CF49
ILWVDDEIESLQSQKLFLQGKG-YEVHTLTNGFDAIDYV-ENPVDVVLMDETMPGITGLETLTKIKEVN--QSIPVVLIT
KNETENLMDDAIGSQISDYLIKPVNPNQVLLSLKKIIDNK
>A0A848G5R5
ILLAEDEPINQEVSRDMLEGAG-LVVDLAEDGLAAVELA-----ALILMDMQMPNMNGVDATRAIRALDGYADTPILAMT
ANAFNEDRQVCIEAGMNDHIGKPVRPELLFSTLLKWL---
>A0A4R2JF47
ILVVDDDRAVRESLRRSLQFNG-YQVEVASDGQQALDTI-----DAMVLDVMMPRLDGLQVCRQLRSTG--DDLPILVLT
ARDLVSDRVAGLDAGADDYLPKPFALEELLARLRALLRRT
>E1R9I6
VLIVDDEEPVLNSFSYMVEHLG-FTSGKAHSGFEAISSA-----DLVFMDIGMPGIDGLETIKELQRSY---AMLFVLST
AYERFDLAKKAIPLGVFDYLVKPISRKKFLDTLKQARRHL
>A0A4D7QL74
VHVVDDDLAVRQSLSFLLASDG-LAVRLYDSALAYLDK------GCIVTDVRMPGMDGIEFLRELKVRG---TLPVIVIT
GHADVPLAISAMKEGAADFIEKPFADDVFLGSVRGVLDKL
>A0A0E3ZBY0
ALVVDDSQYFRQIIKNILEEYN-FKVIEAENGLVGYEKY-----TLVTMDINMPILDGFGCIKKILDFD--KNAKIIICS
SMFLNVYIAEGLESGAKACLCKPFTTSELINAVDTVL---
>A0A0P6WYK4
VLIIDDEVETIGLVKHILINAG-IDVVSACSGAEALKRI-----DVILLDLLMPGMDGWQVYEKLRHV--T-NVPVMIIS
ALSDKEDVVRGLNIGADDYIAKPFHPSELVARINRV----
>D6TYQ0
ILLVDDDMAALQALSRTLRMSD-VDVDTSSSALDALAQL-----DVVVSDIKMPMMDGIQLLSNIHKRM---DIPVLLIT
GHGEHELAMQALQEGAYDYTLKPIDRDFFVAGVRRALQTR
>A0A0Q8RX91
ILLVEDHTELQHWLSKALRDAN-LSVECADNGADADSLL-----ALVILDLTLPRMDGLEVLKRLRARG--GKTPVLILT
ARGGLEDRVQGLNLGADDYLAKPFELAELEARVKALLRRS
>B3E5R5
ILLVDDDRFMRTVLCQTLQDAG-YRVSQAANGKEALELC-----PIILTDWVMPEMDGIAFCRAFRELAAECYTYLILLT
SQEGKEKLIEGLEAGADEYLIKPVNEAELMVRLKTARRIL
>A0A7W6RE61
VLVVDDEEEAAREIAGFLEAVG-YRVTVALNGQQALEIH-A---HAVITDLRMPERDGHWLIDRLRAG---RRVFILIIT
GQAARTSREDGLRQRADALLRKPVSLRDILRHLRT-----
>M7NRY8
ILLVEDNPLNRFVAEKFLNRWG-LEVEVAESGNDALELL-----SLVLMDLQLPDIDGFEVVERLRGSSSIAQVPVLAMS
ASTEPHIQAQAFATGMQDFVVKPFDPESLRQKIWTY----
>A0A0M2UV16
VMLVDDDPSMLLTTAAILENEG-YDVLTCSGGKEAIDKF-----AVVVLDINMSDISGLKVSEFLKLKN--QYIPIIFYS
GDDEREKRVDIRKHFPHAYVVKGSDPEQLLDTVAGAVESY
>A0A1W1I9H8
ILVVDDEPQIRRSLQVNLENRG-YAVETAVSGEEALRSF-----DVVIVDLLLPDIGGVEVTRRIRSS---ATVPIIVLS
AIGDESKKVEALESGADDYMTKPFGTEELLARIRSVLRRA
>K9R770
VLIVEDSIAQREMITDLLKASG-LSVTHASDGLEALQTI-----DLVVLDIVMPRMNGYEVCRRLKSDPKTQNVPVVMCS
SKGEEFDRYWGMKQGADAYIAKPFQPTELVGTVKQL----
>A0A7R7AI99
VLIVEDNPVNLLMVQNILKQTG-LHILSATDGKQAVNIF---NINLILMDCQMPIMDGFVATKQIRRIEVTTRIPVIALT
ANAFTENRQSCIAAGMDDFLSKPFKKAQLLDLVERWL---
>A0A0Q6BFZ0
ILTVDDSRTMREMLRRALEASG-FNVVQAEDGVHGIEVL--P--DVIITDVNMPRMDGLQFIEEVRSDQSFRAIPILVLT
TESDAEKKARARRAGATGWIVKPFDPVKLVDAIRRV----
>A0A3N4VE82
VLIVEDNRNISEMVGEYLESRG-FEVDYAGDGLDAYRLA-----DVIVLDLMLPRMDGVEVCRKLREEAR-KSTPVLMLT
ARDTLDEKLTGLGVGADDYLTKPFAIQELEARLRALIRRE
>A0A2S0PCW1
ILLVEDDAMIGKAVKAGLEHAG-FAVDWVQDGRAAALAL-----DLMLLDLGLPQQDGMSVLLGARRQG---KLPVLVVT
ARDAVADRIAGLNAGADDYVLKPFDLDELIARIQAVHRRH
>A0A1Q8CLH1
ILVVDDDRAVRESLRRSLQFNG-YQVELASDGQQALESI-----DAMVLDVMMPRVDGLEVCRRLRGTG--DDLPILVLT
ARDTVSDRVAGLDAGADDYLPKPFALEELLARLRALL---
>A0A413I1I4
VLIVDDEREIADVVELYLKNEN-YQVVKCYNGRDALEAV-----DLALLDVMLPDIDGFTILQKIREKY---TFPVIMLT
AKTEYMDKINGLTLGADDYIAKPFNPLELMARVKAQLRRS
>A0A1M6NFR7
ILVVDDEVLIALLASEVLTDAG-YRVVVAHDGRAALEIL-----DAVVTDYMMPRLDGLGLALAMRDDPALRHVPVVLTS
AVA--GDVLERHPGLFFSFLQKPYDLARLLGAVRDAV---
>H1Y489
VLIVEDEKSLARELEIFLVNCN-YVCEICYDGKSASEKI-----DFILIDLGLPDYDGLDLLKEAKTYN---EAACLILT
ARAEVYDRIKGLDLGADDYLPKPFSMLELQSRMQAITRRK
>A0A255IK38
VFLVEDEIVVREGIKNNIAEKG-YFVGEASDGELAYPLI-SMKPDILITDIKMPFMDGLELSQMVKKEL---DTKIIILS
GYNEFDYAKQAIHIGVTDYLLKPISSAKLIEAINKVREII
>B3QWE2
ILIIEDEAPLRNIMTQILDAHG-YKVFVAENGARGIDIF-S-QIDVIIVDLVMPVMDGVSTVYALRHIT--QNLPIIVCS
GES--TKIELASSLKISGFLMKPFTTEMLLKTISQTL---
>A0A5B8FGF1
VLVVDDDERIRKLLARFLARNG-FWVTPARDAAHARRLL-----DLIILDVMMPGEDGFELTRSLRRTL---ATPIILLT
ARGDTDDRITGLERGADDYLAKPFEPRELLLRVNAILRRS
>A0A5C7FLD7
VMLVDDEPIEREGISFILHKNN-FVVAEAGNGKEAVEGA-----DLIFMDIKMPEFDGIEAIRQITARL---ETKFIMVS
AFDTFDYAREAMKFGIKEYLLKPSKVSDVLQAFDRMVEEL
>A0A1G5QMV3
VLLVDDDAAVRDALTQTLELND-LSPIACASFVVAKDHI--E--GVIVSDIRMPGRDGFHLLEYAREID---ALPVVLLT
GEGDIPMAVRAMSEGAVDFLEKPCATADLLAVLQRALQTR
>W4RV40
VLVVDDEKEIRDAIEIYLKNEG-IRVIKAADGIEAIEKL-----HLILLDVMMPRQDGITTTFRIRED---KNIPIIILS
AKAEDTDKILGLQVGADDYVTKPFNPLELIARIKSQLRRY
>A0A7S9LVV2
VAVVDDDPDILQLVAQHLRRFG-YRVTT-ADGAAAFRQA-----DLVVLDIMMPGEDGLSLCRDIRATS---DLPVILLT
AMSEDTDRIVGLEMGADDYVAKPFNPRELVARIRAVLRRA
>Q315A3
AIVVDDQEKLAEVMTKRLKKRG-MDVTMVTSGEACLKAL-DT--DVVVLDISMPGMNGLETLAVIRKQY---LVQTILYT
GNPTPENGIQGQELGAFYFLTKPAHMEELVDLLHSAKARK
>A0A3G3K380
MLIVDDEKFAVEGIRNSNDGRG-IRVHVAYSADDARDIL-----DVLICDIEMHDEDGLSLVRWVKQHS--KSTEALFLT
CHSEFEFAKEAIHLGSFDYLLKPVDGPELAEVITRMLKSI
>A0A1H6BPS8
LLVLEDDKDIGEWVRDGLTRAG-HTVDLVTNGKDALVAA-----DVLILDRMVPELDGLSVLKAIRAAQ--NTTPVIFLT
ALSDIDDRVEGLQSGADDYLSKPFAMTELEARVAALGRRA
>D1PI49
ILVVEDQPEMNALLVKQLKAAQ-YSVDSCLTGTDALDYL-----DAVILDIMLPGVDGLEVLRRRRAAG--DKTPVLLLT
ARDGIDDRVRGLDSGADDYLVKPFALQELLARLRVLIRRR
>A0A542E0R8
ILLVEDEESYSDPLSYLLRKEG-YEVAVAGTGPDGLAEY-----DLVLLDLMLPGLSGIDVCRALRHRS---AVPIIMLT
AKDSEIDKVVGLEIGADDYVTKPYSSRELLARVKAVLRRL
>A3SPW9
ILIVDDERDIRELISDILKDEG-FETRLAGNSDDAMAAI-----ALLILDIWLKDMDGIDILKAVKRDY---DVPVVIIS
GHGNIEIAVAAIKQGAYDFIEKPFNIDQLLVVIRRGMEAS
>A0A2T1BXN8
IVIVDDTVENLRVLSNMLSDEG-YKVRKATGGIMALKVV-----DLILLDIMMPDLSGFEVCQQLKNNPTTASIPVIFLS
ALDDTSSKVKGFQLGAVDYISKPFQIDEVLVRVRNQLTLR
>A0A846YZY9
VLVVEDERVLADAIAEGLREEA-MAVDVVYDGDEALELA-----DVVVLDRDLPAVHGDDVCRELVGRR---PGRILMLT
AASDVDDRVDGLSLGADDYLPKPFVFSELVARVRALARR-
>A0A1H8MPM2
ILVVEDNEINRLVVHRMLRKAG-HRVTEATDGARGVALA-----DLIFMDISMPGLDGLEATRALRAQGACRDVPVVALT
AHALPGDRARIREAGIDEILVKPFDTAQLRGIVRRL----
>H6SP09
VLVVDDSASVRQTMTDLLNEDE-IVIGTAADPYVAAKRL-----DVITLDIEMPRMDGITFLHKLMEQH----LPVVICS
SLAADQALSQALDAGAVSVIAKPESSIGIRDAVKA-----
>A0A498CNM7
VLVVDDDREIVESIAIYLSREN-LQIYKAYDGLQALDVV-----HLILMDVMMPRLDGIKAMLKLREE---HNIPIILVS
AKSEDTDKIFGLEFGADDYITKPFNPLELIARVKSQLRRY
>A0A401XKX5
ILIVEDDERLMQVLAKHLREND-FEVAMAYDGQSAVRLF-----DLVITDVMLPRLSGIEVSRAIRQMS--STVPILMLT
ALGTTDDKLEGFDAGADDYLVKPFEIRELVARINALIKRS
>A0A6M0K1P0
VLIVDDDPDIRDILAQEARQQG-WSLIEAGSEAELRCAL-----DILLLDIRLPDQDGLTIARQLRATS---SIPIIMLT
GMGSDVDRILGLEMGADDYVVKPFNPRELAARIKAVLRRT
>E1R3Q1
VLIVDDSMFVSKQISQILTSEG-FIAGTASDGEEGLEKY---NIDLVTMDITMPKMDGVTSLEKIIEFD--KEARVIMIS
ALGKQDLVKKALMLGAKNYIVKPLDRAKVLERV-------
>K9TKL2
ILVVDDVRQNLQVIGEILEMAG-YEATFAPSGQQALSRV-----DLILLDLMMPEMSGLEVCEILKNDPKFSEIPIIFLT
ASNEVDNLLQAFKKGANDYITKPFRSEEILVRIEAQLTNQ
>A0A372DR60
LLLVDDEENVLRSLARLFRRDG-YQILTASSVREAFDLL-----QVIVSDQRMGGMNGTEFLTRVRDLY---DTIRMVLS
GYTDLATITEAINRGIYRFLTKPWNDDELRQHIRDAFRAH
>A0A1H5TR82
VVIAEDEALIRLDLKEMLEEEG-YSVGEAGDGEVAVKLA-----DLVILDVKMPVLDGISAAERIAGE---KLAPVLMLT
AFSQRELVERARDAGAMAYLVKPFTKSDLVPAIEMAVSRF
>I1DXI6
ILLVEDDLRLATLVQSFLVQHG-FVVELQSQGDAVAEHC-----DLIVLDLMLPGLDGFGVCRQIRPWY---KGPVLMLT
AKQSDIDQVLGLELGADDYVIKPVEPRVLVARINALLRRS
>A0A5M3VTL3
VLVVEDERVLADAIATGLRREA-MAVDVAYDGAEALEKT-----DVVVLDRDLPKVHGDEVARRLVADR---ATRIIMLT
AAGDVDDRVEGLDLGADDYLSKPFAFLELIARVRAL----
>A0A4R1RMJ5
IILVDDDEDDRMLFTEAFEELK-ANLFVFENGNKLLNFL--YMGTHIFLDLNMPVISGMECLKKIREFTDRNIPLVTIYS
TSSAQADIEEAYKLGANGYLIKPSSYSILKESLEK-----
>A0A4Q7LJN3
VLVVDDNATARLTLCDLLEAIG-LQADAVDGGPAGLQAL-----ELALIDWQMPGMDGLETARQIRALG-LAQVPSILVT
AFGREEIHHQAEAEGFSGVLVKPVNGSMLFDALMQVFR--
>W4QXI5
VLIVEDDFRVADITRQYVEHVG-FELSTCKTATETLAFL-----DLILLDVYIPDVEGLDLYWTLRK----REIEIIMIT
AAKEVVTIEEVIRGGTFDYIVKPVEFSRFEQALKRFTTHR
>A0A858BT65
ILVVEDDKAVQKLITTTLETQN-YQYHTAGTGESSILEA-----DIMILDLGLPDMDGVDIIKKVRTWS---NMPIIVVS
ARSEDRDKISALDAGADDYLTKPFSVDELLARLRVSLRRV
>A1ALB8
IMLVEDEIHLARGICFNLEEDG-CRISHFATGEKALEAL-----DLIILDVMLPGMDGFQVCQSVRRMD--GRVPILMLT
ARSEESDRVHGLETGADDYLTKPFNLVEFLLRVKGMLRRS
>A0A7X5U9Y7
ILVVDDTPANLIAMRRLLARAD-ADIYEAENGNDALVLC-----ALVLLDVNMPEMDGFEVAQLISENDHLSETPIIFVT
AASDDINRIKGYTAGAVDYIAKPINDVILQSKVKIFLELY
>F7NL65
VLIVDDSAFMRKVLSDLFVAAD-FVVDVARNGNEAIEKV-----DVITMDVEMPIMNGIQALEAIMKIR----TPVVMIS
SLTRTEATIQALEAGAVDFVAKTNIIDEILEKCR------
>A0A1Q2M819
AIIADDEPLLRMELADALELWE-LIIEHADNGAKALRYI-----DIAFLDIRMPSLDGLEVADQVRE------CQVVFVT
AYD--EHAVTAFEQGAIDYVLKPIKMARLAATVSRLRQRL
>A0A6B8KKY6
VLVVDDSAVIRKVARRILEAMH-FRTSEAADGRIAIEEC-----DVILLDWNMPEMDGFEFLGALRRMPGGSEPKVVFCT
TENEVGHIARAMHAGADEYIMKPFDQHIMRAKF-------
>X7ELG3
LLVVEDDPTTADFITRGLTEEG-HTVDAIASGKDALSLA-----DVLVVDRMLPDLDGLSLVKALRAAK---PTPALFLT
AMGSTEDRIEGLRAGGDDYLAKPFAFGELSARIAALA---
>A0A0Q8RI85
IMVVDDNEDGADMLRVMLEMEG-HTVAKAHDGQGAIALA-----HAVLMDIGLPDMQGYDAARRIHELEGAEDIVFIAMT
GWGHEEARHRASEAGMQHYLVKPVDLNVLRKCLSEISG--
>A0A2Z3GPV3
VLVVDDSAVDRLLARRLLEAGG-WRVVQAADGVEAMAAL-----AAVLTDMQMPRMDGLALVGHIRREH--PRVPVVLMT
GSGSEELALAALQLGAASYVPKRNIPLDLVTVIGQVL---
>A0A840SPH0
ILVVDDDPRLRALLQKFLTRNG-FMVSGARDARHARNLL-----DLIVLDVMMPGEDGMALTGSLRET---MTTPILLLT
ARGDAEDRIRGLEAGADDYLGKPFEPRELLLRINAILRR-
>W0V7G0
LLVVEDEQKAGEYIQKGLTESG-FIVDWAQTGPEGLHAA-----DLIVLDVMLPGLDGWQIVTELRKTV---ETPVLFLT
ARDALDDRIKGLELGADDYLLKPFAFAELLIRIRTLL---
>G8XGG3
-VLADDQELVRAGLSMVITGLD-LIVGEAGTGAEAVRLA-----DVVVMDIRMPGTDGIEATRAITADS---TPRVLILT
TFDDDENVYASLRAGASGFLVKDMALVDIIAAIRVVA---
>S6AL12
VLICEDDRDIAALLRLMLEQNG-LAADIAYDAEQAKKML-----VAMTLDLALPDQDGISLIRELRESKE-SVLPIVVVS
AKAVEGRQEDGEAISVIDWISKPINQDQLVLALKQV----
>A0A2T1EQ37
ILVVDDESAIREVTKVSLEIYN-YKAITAADGKEAVALY---EIRVVLTDMMMPVMDGPTTIRTLQQIN--PNVKVIAVS
GLSSSDKLAAAASSGVTNFLSKPFSAKELLQTLSSVLN--
>A0A7X5ZJ65
VLVAEDDPDIADIIRSYLTRDG-YRVVHAADGQSALDMH-----DLIVLDVGMPHVDGWNVLSEVRRRG---QTPVIMLT
AYDQDIDKLMALRIGADDYVVKPFNPAEVAARVGAVLRRS
>A0A117MP14
ILIAEDDPRQAEIIRRYLQAAG-WDPVVVGDGRAAITAI-----DLLILDVLMPEIDGRDVCRVLRVDH---DLPILMLT
ARSSADDRVLGLELGADDYLAKPYDPRELVARVRALLRRA
>A0A6N7P237
CIVVDDEPLAVQVISGFIQKME-LLKSSFSNPLEALAYL-----SLVFLDIQMPELTGIEFMQLLQN------ADVVIIS
AYD--EYALDGFQYEATDYLLKPVSFERFVKAVQKVVNKQ
>A0A1C7P544
ILVVDDIPANVKLLEARLVAEY-FDVLTAADGYEALAIC-----DLILLDIMMPGIDGFEVCERLKSNPRTAHIPVVMVT
ALDQPSDRVRGLKAGADDFLTKPVNDLQLMSRVKSLVRLK
>A0A1J7C377
-LVVEDEPTIAEAVAARLRAEG-FEAAVAGDGPSAVQLA-----DLLVLDIMLPGLDGLEVCRRVQAA---RPVPVLMLT
ARDDETDMLVGLGVGADDYMTKPFSMRELSARVHVLLRRV
>A0A1H9X0M5
VLVVEDEPDIALALRVILERAG-HEVVVAPDGRQGLRVL-----TLVLLDIGLPVIDGWMVLERIRDV---SEVPVLLLT
AHGMEADKVRGLRGGADDYLTKPFSTSELLARIEAILRRT
>A0A5C1QAN8
IIVVDDDKTQTVLVKTILTKYY-HEVICYNDPRFMLTEY-----DLILSDIHMPHLNGLELFKAIRVKD--KDIPFIIFT
SNNDIKSVIEHFEKGISDYLIKPILSDDLIYRVSRVIDRS
>Q6D2A7
ILIVEDEPKLGQLLVDYLQAAD-YATQWLPNGNDVVEWV-----SLILLDLMLPGCDGLTLCRTIRQFS---NVPIIMVT
ARIEEIDRLLGLEIGADDYICKPFSPREVVVRVRTLLRR-
>A0A6G8NYJ2
VLVVDDNHNAAEALATYLSFEN-LQCRMAFGGVEAIAVG-----HAIIMDISMPGCSGFEAALTLRQDGRTCGIAIVAFT
ALDESEVRSHIIDSEFDGYCQKGQTPANLVALV-------
>A0A2N1KIQ6
VLLIEDNLELRTFLTRKLKPH--FQVLEAADGSSGLNTA-----DLIVSDVMMPGTSGVNLVDTLKQDWRTSHIPIVLLT
ARTAQEQQLEGVQAGADLYLTKPFDPTFLLESLKTLLRNR
>A0A135IBE8
VLVIDDVQRNQQELRDISLRQG-VKVLTFTDMVSAEDVI-----DVVMLDAYLNEFPDPKTLKQWAKQWA-KEPPVIALT
LTVDPTPESEWLELGFDGVITKPFESAQVFEALKHCM---
>A0A171KRC6
ILVVDDFPTMRRIVRNLLKELGFENVEEAEDGAMAMDMLKKGNFRFVISDWNMPNMDGLTLLKTIRADEAMKSLPVLMVT
AEAKKENIIAAAQAGASGYVVKPFTAATLEEKLNKIFEKM
>D6CS26
ILIVDDDGEIRNLLSAYLQKNG-LRVTAVGDGKAMERAL-----DLIVLDLMLPGDDGLTLCRQLRAK---SDIPVLMLT
ARSDETDRVVGLEMGADDYLTKPFSARELLARIKVILRRA
>B3EAH2
LLVIDDEPAIREGVRRILESES-FQVETFANGHAALERI-----DLVVTDLKMPGISGMEVLKAIKEIQ--PDLPVIFIT
GYSSVDSAVEVMKLGAVDYIAKPFTPEEMLSTIRLALEQR
>A0A1H7ZB55
VLIVDDSIVFRETLSQKLSANQ-LVVGSAADTFDAMEKI-----DVLTLDVEMPKMNGIDFLKKLMPTD----LPVVVVS
SLPIN--AFEALDAGAVDFVRKPDFINELIVKIK------
>A0A1V9FPC7
ILIIEDEEELAKSIMAYLKDEN-CLCEFAFNLKNALEKI-----DCILLDIMLPGGDGLKLLEELKRQH--KEEWVIIIS
AKDSVEDTIKGLNIGANDYLPKPFHLAELSARIYSVIRRK
>E4TYL4
ALVAEDNIINQKLIRRTLEDLG-LEITIANNGLEAFEKR-----DIIFMDIQMPVLDGIEATQEILDFEEDNHIPIIALT
ANALKGDRERFMSAGMDEYTTKPLVRSEIISLLNNF----
>A0A173MKA5
-FLVDDDAAYLYGIRKLIHHLC-DKVVPFENGQQAMDYI---LPDYILLDLEMPVMDGWQFMEEFMLIEPARKVTVYIVS
SSIDERDKQAKSISAITDYLVKPMNTQSLREVF-------
>A0A099L8G3.1
ALVIEDDDAARDMAEKSLTSIG-WKTTPAENGKVGLEQF-----DLILLDLMMPVMDGFEFLQKLRASKNGRNVPVVVLT
AKILSAEEKTILQGSVAQVCSKGVSIEQLVTEIN------
>A0A3A3YQG9
ILIADDSRVMRQIVTRTLRQAGSHELVEATNGREALQMV-----DLVLSDWNMPEMTGYELLQSLRGTG--QDVPFGFVT
SEGSSDMRDMAAAAGALFLIAKPFTAESFREALEPVL---
>A0A0Q7SRR2
ILVVDDELGIRALLSEILSDEG-HTIELAENAAQARAAR-----DLVLLDIWMPDVDGVTLLKEWGAGL---TMPVIMMS
GHGTIDTAVEATKFGAIAFLEKPITLQKLLRAVEQALVK-
>A0A2T1C4H5
ILLIDDEIELTEPLSRLLSKEG-YQVDTANDGKSGSYLA-----DLLILDWMLPEITGLEICQQLRHQG--KTTPVLFLT
AKDTVDDRVLGLDAGADDYLVKPFELRELLARVRALLRRA
>A0A544TLF7
VLIIEDEENIARVLQLELEFEG-YAVEIAYTGTDGLIKY-----DLVLLDLMLPGLNGLDVLRRIRATE--ADTPVILLT
AKSNLEDKVTGLDLGANDYVTKPFEIEELLARVRTAIRFS
>A0A238DRY1
VVIIDDHPLFRQGLKDLIAMAR-LVVGEADNGKDGLELV-----TLVLLDLHMKGISGLDTLRELKAVY---GITTIMVT
VSDDAENLTAALRAGADGYLLKDMAPEALLASILKTS---
>A0A3D8K3X2
VLVVDDSTLARRLLINALPAWD-VEISQAANGTDAVTAY-----SVMFLDLTMPGMTGFDVLETVRSEG-L-DSFIIVVS
ADIQPEAKARVKALGAVAFIDKPISSAKLLPVLK------
>A0A1B9F2M0
ILLIEDELSMRLGISHALRENG-YDIISCEDGNQGVNLL-----DLVITDLRLPGLNGMEVLSKAKEMY--PDIGVILIT
AFPEVETAVSAIKQGAFDYISKPFTNEALLIVVKRYFNYR
>A0A2T1LZS8
ILIVDDQADNLRLLDLILTKSG-YKVRKALNGKTAINTV-----DLILLDIKMPEMNGYEVCQFLKADENTKDIPIIFIS
ALNDVLDKVKAFKVGGLDYITKPFQEEEVIARVENQLTIR
>A0A1N6FRB0
VLVVDDDAAVREALGQTLELAE-IEPILAGSYIEAKDHI--D--GVVVSDIRMPGRDGFFLLAEARKRD---ELPVILLT
GEGDVPMAVKGIGEGAFDFLEKPCGPKELVGAVEKALKAR
>B2J502
AIVVDDEADSLELVKVVLEQEG-ATVRAVSSATEALRLL-----DLLISDIGMPEMDGYTFIRQVRALP-FRDIPAIALT
AYVGEMNRHKILVAGFQAHLAKPLYPQRLLDAIATVI---
>K4KHI2
FLIIEDEPDLANLVALHLHELS-GECVICHDGESGLREA-----QVVLLDLRLPGKDGLDVCRELRAQG--VQTPVLMLT
SRATELDRVLGLELGADDYLTKPFSNLELVARVKALLRRA
>A0A1M6MZL2
ILVAEDEEIMRITVVDHLRVYG-WQVDEAENGNKALELI-----QLLLSDIRMPGLDGEALLAEVKKLS--PRTEVVMMT
AHGSTDTAVNCLKNGAADYIQKPFDLDDLSFRIKRILEMQ
>A0A1B0ZXD9
IAIVDDEQDMRQSISQWLALSG-YDTETFASAEDALKVL-----GIVISDIKMPGMDGMQFLKKLMGSD--SALPVIMIT
GHGDVPMAVEAMRVGAFDFLEKPFNPDRMSELAKRATNSR
>A0A2S0VNI3
VLVVDDVETMRQVNKHLLLDIG-FNIDVAINGHDALVRL-----DLVISDWEMPKMSGMELLKHIKTSPLLWRTHLYLLT
GLSEKQDVMTAIKAGVSGYMTKPVNQKILKNKLAY-----
>A0A0F4RNN7
VLFADDEEHLRKATTQSLAFAD-IEVTSFDRAAPLLKQL--D--GVVLTDIRMPEMDGIELLRRVMLID---DIPVIMAT
GHGDVDVAVNCIKSGAYDFIEKPWSPERLVASVNRAAEKR
>C6VVN1
ILVVDDNTDAADTLAMLLKYQG-HHTSVSYSGAQALEML-----EVVLLDISMPQMDGFETAKQIRKRPNGRKVMVIALT
GYGQSEDKKRTRQSGFDGHLVKPVDLMELNELLAKL----
>A0A099TC39
ILITDDEQDIRDLISDILKDEG-FATRTAANADECMAAI-----ALMILDIWLKDMDGIDILKTVRRDN---DIPVVIIS
GHGNIEIAVAAIKQGAYDFIEKPFNIDQLMVVVGRAMETS
>A0A419V028
LLLVDDDVDFANYIKDQFQEEG-YLVLLAPDKKKALEMY-----DCLLVDIFVPDKDGFYLLNTVSQIAEL-VTPVIAIT
SDTTPETKYEAYRQGASFVLHKPFDIRELKHILSNQLTRK
>A4VG91
ILIVDDDARLRRLLERFLDEQG-YRVRTVENTEQMDRLL-----QLVVLDLMMPGEDGLSACRRLREAN--NQIPIIMLT
AKGDEASRIQGLEQGADDYLAKPFNPRELLARIRAVLRRQ
>A0A1H0ZFY1
ILIVDDNEDIRFTLKEICAYAG-WSVVEASTGKQAIELF-----DLVLLDYHMPDWDGLKTTKELRKHN-T-RIPIIILT
VDERQEIANTFLHAEATDFALKPIKAPDLISRIRINLKV-
>A0A2T1DFA0
ILVVDDHPPSRMTAVALLSIEG-YDVIEAESGAAALAQV-----DLILLDVMMPGMDGYEVCRRLKNDEHTRLTPVVFIT
ALDDRRARLRGIEAGGDDFLTKPFDQLELSARIKSLVRQK
>A0A1G9H996
ILLVEDSELNQLLARKVIRSAG-AQLDVVANGKLALERL-----DVVLMDLQMPEMDGYSTTTYIRNVMKL-DVPIVAMT
ANTMVGERERCLQLGMNNYISKPFKAPDLINVIQ------
>A0A5J6MZW8
LLHIDDNPLSIRLMEGILRSLQ-VKMMSASTPQLGLELA-----DIILLDLHLPEMNGFQVLAQLKEMAETRDIPVLALT
ASAYPGDVKRGLTAGFFRYLTKPIDIKLLFAAIDEAL---
>A0A2G8QT25
ALVVDDHPLFCDALTLTLQSIE-FEIRTAGTLEKALEVV-KARIDFIILDLNLPDVNGLDGLVRLRNAA---KAAILIAS
SMADNRMISHALKAGADGFVPKHSQRAVFRRAFEAVT---
>A0A2A6RK84
LLLIEDHQPTAQMLNDLFSHYA-YNVLIAQSGEEALACM-----GLVITDIRLHGMSGIELIKQMRASVALQNIPIIALT
TLAMPGDRERCLEAGADRYQSKPVALRDLLLLVEELLTS-
>A0A4Z0WFN7
VMIVDDSPTILMSVSGVLERHN-LEPATAKDAEEAVSLL-----DLIISDLNMPGMNGIEFVKKVRGMTGLRFTPVLMLT
TESQQAKRDEARQAGATGWLVKPVQGEQLMQVIRKV----
>B9M1N5
LLILDDDPDILLMLKTVFHGEE-MEVMLESESDAALKLI-----NVAIFDISMPGKSGFQVLQEAKKID---GLSIIMTT
GHKTTQNAIEAMKFGAYDYVTKPFDTNKLRSSVQKALEC-
>G7QCF5
LLIVDDNGDIRRQLKWGLSKAP-YALHFATHVEEALQVF-----GVVTLDLGLPPSQGLACLEQMIAAR---STKVIVIT
GFDGQENARRAVELGAYDFFRKPLDLGELKVMINRAFHLL
>A0A399RMB9
VLVVDDMSTSRGILQNTLESFG-INVFTEADANAGLNFM-----HLVISDYNMPGKNGLEFLKAIRTNKQTARVGFILVS
GSSSPDIIRVGRSYGMNNFLPKPFNADSLRKTVEAVV---
>I4CCZ7
VMIVDDSRFIRKIVQEILQSDG-VVAGYATNGQEALAKI-----DLILLDWDMPVMKGSTTLMHIMIRS----CPVVILS
GFVGGANPFDLLCLGGVDFLRKPGRADDLVRRIKEA----
>A0A848IZ83
ILWADDEIDLLKPHVLFLESKG-YNVTGVNSGFDALDEV-NTNFDIVFLDENMPGMSGLEALQQIKIKK--PSLPVIMIT
KSEEEHIMEEAIGQKIADYLIKPLNPNQILLSVKKILDNK
>A0A4V2UWD9
ILSVDDNPANLIGVRRLLEKVG-VEIVEARTGNEALAAT-----ALILLDLHMPDMSGFEVAAFLAQEERTRETPIVFVT
ATHADELEARGYRSGAVDYITKPLDERILLSKVQVYLELH
>A0A2M6VCK0
ILIVEDEDLLREGVQEVLEMHG-YVVIGAGDGLEALQWL-----DLVVTDLVMPNMDGVDFVAKLRETH--PYLPVIVAS
GSTNSVIERYGLKSGANASIAKPFKSKDLLLKIEQLLAER
>I3CBV2
ILIVDDNKNNLFTLRTLISEHQ-ESIIEANSGLTALEIL-----DLIIMDVQMPEMDGFETARLIRSLKKTQHIPIVFLT
AAYKSEDQRQGFEVGAADYLTKPIDAPQLISRIRSYLRFI
>A0A364NPV7
FLVVDDDPVFSRVLARALTRRG-YEVTQASSAEEGAEIA-----DLASIDLKMEGASGLTLIRDLRQQY---DMRILMLT
GYASIATAVDAIKLGANQYLPKPADADQILAALL------
>A0A1S1YWA4
VLVVEDNKMNQIMMSALLKQLK-INIEIANNGEEAIDKI-----DLILMDLHMPIMGGIDATKIIRFEKKILDIPIVALT
ADTYWDKRFEAFSVGMNNYLTKPLSRHSLLQVL-------
>A0A656HHX3
VLLVEDNAEMRAYIRKHLAIH--FRLIEAADGEEGLALA-----DLVLSDVMIPKMNGYDLCHALKSNPQTSHIPVLLLT
AKSSQSEKLEGLELGADDYLSKPFDVRELTLRMNNLIASR
>E1QI66
FMVIDDQFNVRRMIFNFLRTFG-YKVEDASDGQDAWNKL-T-QVDFIICDWNMPKMTGLDLLKKVRNDDAMRNVPFLMVT
AEVVEEIVAEAIEEGVDGYIVKPFQAQTLIERIDSILEKR
>A0A7Y0L9Y6
ILVAEDNIVNVKVLTAQLDRLN-IQPDIAEHGEQALQMH-----DIIISDCHMPVMDGFELAKTLTNEKSGRALWLIAVT
ADALSGSSDKCLAAGFDDYMAKPSTQEEVADKLHHAYRQF
>A0A254TCU8
VLVVDDNPAAREILTNLVDGFG-LQVNAVSSAADAMIAI-----DLVLADLGMPGMNGAELAHAIRKAG-LAIPKVILVT
AFGRDDVLRQSENAPIDAVLYKPIDQSQLHDTFVNVL---
>A0A1M4PL47
ILIVDDDLLIRNWLSLFLNQLE-YILYEASDGVEALEIC----IDLVITDIKMPRLNGIELINLLKKDF---KIRYCVLS
SYDDFDYVKVALKAGALDYILKAMKVEDLSQLLAKTVND-
>C8WK97
ILIVEDDADINALLAKIVAREG-FGCVQAYSGTEALLQM-----DLVLLDMMLPGMDGPTLMACMRDELA-SRVPVIVVS
AKAGSADKVGMLAAGADDYVTKPFDPDEVAARIHAVLRRA
>A0A071LZ57
IIVLDDESELRQMLQHYLQAHG-FRVQAIADSARLDVLL-----DLLILDLMMTPEDGLSVCRRIRTEG--HTLPVLMLT
ARGDPVDRITGLESGADDYLAKPFIPQELLARVRAILRRQ
>A0A0Q6XA23
ILLVEDNAVNRELALDVLSRAG-IGVSVACDGQEALDML-----DGVLMDCQMPVMDGYAATRALRQQPRLRDLPVIAMT
ANAMVGDREKVLAAGMNDHIAKPIRFEDMFATLARW----
>F8AVI8
VVVADDADGVRDLVCLLLDMED-FVVGRARDGAEAIEIV-----DLVLLDVAMPVMDGLTALPVIRRTV---RARVVIFT
GFSERALGEQASTLGAHALIEKGLAIDSLVDRLRDVC---
>A0A1V9G9P4
CLIIDDEPPAREIIRRYVQEIT-LLMGECANAIQAFTVL-----DLLFLDIRMPQLNGTDFIKTLKN------PRVIFTT
AFS--EYALEGYELDVVDYLMKPIRFDRFLKAVNKA----
>A0A363UPD0
LLFVDDEARILVSLKSIFRTD--YEVRTANSGAEALDIL-----DVLISDQRMPEMTGVDVLRSAAELR---DTTRILLT
GYSDLEAIIGSVNDGIFRFVSKPWRRNELRDTVAAAVRVA
>A0A2M8WSY0
LVVVDDEPNIRELLSTSLRFAG-FEVHAAEDGQSALRLV-----DLVVLDVMLPDMDGFTVTRRMREKG--QYTPVLFLT
ARDDTQDKIAGLTVGGDDYVTKPFSLEEVVARIRAVLRRT
>A0A494XFT8
VLVADDSPVARELMVHLLTSDR-MVVGVASDGIAAVSAA-----DVITMDIHMPRLDGFAASRTIMETC----TRIIMVT
ASLDPMDVFHTLEAGALTVIAKPAAVEEFVRTVKV-----
>A0A848LRG2
ILVVDDQRNLRATTAMLLRAEH-YTAFEAATGEEALAQL-----DLLLTDLKMEPMDGLTLLKRALEVA---RLQVIMMT
AFGSIESAVEAMRLGAYDYVTKPFKEGELRYRVERAMERS
>A0A1P8KML2
ILVLEDDELFASTLEDFLEDEG-FEVDIASDGEECLDLN-----DLYIFDINVPKINGLDLLKQLRNSG--DQTPSIFLT
SYKDKDTLKEGFINGCDDYIRKPVDLDELILRIKALLKRN
>A0A5J6N4K4
VLVVEDEAALVTLLRYNLEREG-FEVIEARDGEEALLLA-----DLVLLDWMLPLVSGIEVCRQLRRLPETRAVPVVMLT
ARGEEADKVRGLDSGADDYVTKPFSPGELVARLRALLRRS
>A0A3N7FKT4
VLIIEDSLTVRQSLRTMLSMAG-IRSDAVSSAAEGRARL-----DVVLCDYNLGGMDGQELLEALRKTGTL-STIWIMIT
GERKYERVVAAAEMAPDDYILKPFNSNLLLTRMNSAHRRK
>A0A4R6NFN2
VYLVDDEEVVRDALAWLLRSRR-LLSEGFPSAEAFEAMP-----SCLLLDVRMPGMSGLALFERLIERG-A-SLPVIFLT
GHGDVPTAVAAVKRGAFDFVEKPFSDNALVDRVEQALARS
>Q6LQW2
ILLVDDSSVARRQLSQALDSIS-VPYFISTNGQDALNMM---PFQILVSDIEMPGLDGYELAFDVKNTEKLKSVYIILHT
SLSSEISVSQAHQVGADEALTK-FEANELIHAMLRGAERH
>Q21SK1
ILIVDDQEVNVRLLEQILREAG-YRLTSTMDPYAVCDLH-----DLILLDLEMPGRDGFQVMEALKEDEA-GYFPILVIT
AHP--DHKLRALASGAKDFISKPFDLMEVRTRIHNMLEVR
>K0NDT7
ILIVDDERQNIKILTEFLRDD--YKIMAAKDGETAITAL-----DLILLDIMMPGINGYEVIKQLKSNERTREIPVIFIT
ALDATDDESLGFEMGAVDYITKPFKPVIVKARLKTHLQLK
>A0A4R0YKU0
ILLVEDDPLVADGIVRGLTGEG-YVVDHVDAAEPVSGMM-----DLAIVDLGLPGEDGLSLVRRMRRSG---ALPLLIVT
ARDSLDDRVSTLDLGADDYLVKPFALPELAARCRALIRRA
>A0A3A3GL42
ILVVDDEMGIRELLSEILSDEG-HVVETAENAQQAREMR-----DLVLLDIWMPDTDGVTLLKEWRDGL---TMPVIMMS
GHATIDTAVEATRIGALNFLEKPIALQKLLKAVQHGLSRG
>A0A554WAF0
IYLIEDDRSILRFVEEALRLRD-WLVGQSETFAHAQRMA---LADVFLVDLGLPDGRGEDMLRLLAEAR---DAELLVFT
VFGDETRLIRALQMGATGYVLKGCSTQELIEAIEQIR---
>A0A1I4YK76
CAVVDDSSLQRLSIVKLIKDHN-LLVAEYNNAIETKNGL-----DLIFLDIEMPILSGFELLDDLPNK-----PQIIFVT
GKT--QYAFKAFDYDAIDYIHKPVTKERFSNAVNKAINLF
>A0A4Y8M491
ILVVDDEERIRRLLRMYLEKEG-YVIDEAEDGETALRKA-----DLIVLDLMLPGIDGIEVCARLRQQ---KATPVLMLT
AKGEEVNRVQGFEVGADDYVVKPFSPREVIFRIKAILRRS
>A0A2N1IZJ1
VLYVEDQLDAQEELKHVFDRTF-KKTIIANNGDEGLKKF---NIDIIVTDINMPKLNGIDMIKEVKKYD--DNVKFVLTT
AYTDPEYLLESIELGVTAYITKPINIMQLLEKIEYAYKQK
>A0A1T4L8S5
VLVVDDEERIRRMLRLFLEKEG-LEVLEGENGQQAVELV-----DLVVLDLMMPVMDGWEACQQIRSQS---QVPIIMLT
ARGEEEERIHGFELGADDYVVKPFSPKELVLRIKALLRRS
>A0A432M617
LLVVDDDKYYLDSIATVLRQAG-HRVDTAPNGEHALSIM-----DLLLLDMVMPGMDGLAVIEAMRIDPALAPVPIMLVT
AADITPEVSKRLYERAVLLIRKGSDLADVVQHVHRLLQRL
>W4LKH2
LLVVDDNETNRDLLCRRLKRRG-FTTMAADGGEQAIELV-----DVVLLDIMMPDVDGLTVLQRLRESFTTAELPIIMVT
AKSQSENVVEALELGANDYVTKPLDFPVVLARIRNQVARK
>A0A657LTL6
ILIIEDDLEAAAYLAKAFREAG-IVSDHASDGESGLFMA-----DVLVIDRMLPRRDGLSVITELRRKA---HTPVLILS
ALGQVDDRVTGLRAGGDDYLPKPYAFNELLARVEVL----
>A0A839IQE2
ILIVDDSPAFCSFAERLLLSQN-YQVQVCHSALEAMTLI---DITLTLIDYILPDMDGSQLIPRLRTSRN-NSLPIIAIS
AFDEKNIAARMIKAGASDFLLKPVDHEELLLRIRSSLRLL
>A0A433RDP6
ILIVDDEPQIRKLLKVSLQAHQ-YAITEAASGEEGLLQA-----DLIVLDLGLPDLSGMEVLARLREWS---GVPIIVLT
AKDREEDKIAALDGGADDYVTKPFGMGELVARIRVALRHV
>U7D6U9
LLVIDDDEIMRYTATAMLESLG-YEVVSAQNGLEGLQLF--ETFDLVLLDMIMPVMGGRDTFERLRRVR--QDIKIIISS
GFSRDEALQSLYLQGLDGFISKPFNRVELSRMVAAVLQ--
>A0A850JG45
VLVVDDDLALAEMLGIVLRGEG-FEPSFVHDGDKALEAF-----DLVLLDLMLPGADGIDVCRQIRAES---GVPIVMLT
AKSDTVDVVLGLESGADDYIVKPFKPKELVARVRAR----
>A0A438ADM5
ILLVEDNEINRFVAREMLQREG-HSVTEAVNGSAGVDRA-----DVILMDISMPVMDGQEATRRIRAGSGCARVPIIAVT
AHALPEEIARFREAGMTDCIAKPIDRSALQALLRRV----
>A0A2W1JSP2
ILLAEDNVVNQKVALRMLLQLG-YEADLAANGREVLEQV-----DVVLMDVQMPEMDGLTATQQIVQEWS-VRPYIIAMT
ANVMQGDREDCLAAGMNAYISKPIRLKDLKETLNAVAD--
>A0A162M636
VLIVDDEPIIRMDIREMLQEKC-IIVGEASDGETAVNLA-----DVVLMDIKMPGIDGLEAAKIINEEE---ICPVVLLT
AYSQYELVEEASSVGIFGYLVKPIKEEDILPALNMAIAKW
>A0A1I0QKJ4
ILIVDDDNYVMLSIRILLEQHY-EDVRGINNPQQIASAL-----DVIILDMNFSGQAGLDFLQQIKQQS---DTAAVLIT
AYGEIDLAVEAVKLGAFDFLVKPWQNEKLLSTVNAAFQLN
>A0A4P6MJ53
ILIVDDERDIRELVSDILEDEG-FATRLAGNSDDCMDAV-----ALLILDIWLKDMDGIDILKVVKRDY---DVPVVIIS
GHGNIEIAVAAIKQGAYDFIEKPFNIDQLLVVIRRAMETS
>A0A3A1NZ42
ILVVDDERDIRDLVAGVLSDEG-YDSRTAGDSVSALAMI-----SLVLLDVWLHGMDGLEVLEAIKARE---DLPVIVFS
GHGNIDTAVAAVSRGAMDFIEKPFEAERLLHLVARATETE
>A0A365Y1D5
CVITDDEPLAARGILGYAECTF-LVVAVCEDAIQLNSVL-----DLLLLDIEMPYINGIEFLKNYPN------PKVIFTT
AYE--RYAIQGFELDVLDYLLKPVSFERFLKAANKAYDFF
>A0A0M9DXW5
ILLVEDHPNNQFVFFSYMDESP-AEIDVAENGEIAVQKI-----DIIFMDIEMPVMNGYESTLLIREWEKTHPTPIIALT
AHVLNTDSHQMQKKGFTDILHKPLKQQALMDMLIRY----
>A0A248JSJ9
IALVDDDRNILTSVSIALEAEG-YEVRTYTDGDEAHRAL----VDLAVLDIKMPRMDGMELLQRIRQNS---AMPVIFLT
SKDDEIDELQGLRMGADDYIKKPFSQRLLIERIKALLRRE
>A0A412G0Y8
IAVVDDREPCRVEIKNYLTEQG-GEKIQAEDFISGEDFL--NSYDIIFIDQFMSGMTGIETAREIRKRD--ALVSLIFVT
TSR--DFAIDSYGVQACGYLVKPYTYQDFINTLNAARI--
>A0A1K0FME1
ILVVDDSLTTRMLERSILESAG-YEVDLAASGEEGLDKA-----GLYLTDIDMPGIDGFTFVAETRADPELAEVPAILVS
SRASAEDRARGAAVGAAAYVVKGFNQEELLAHIRRL----
>A0A518DTH2
VLAIDDSRTYLAELESKLSENG-FQVTTATSGAEGVALL-----HIAIIDVVMPEMDGFEVCNRARRQK--NHLGLLILS
GQENRTVLLKSLESGADDFVSKSQDMEVILAHINSLVRRV
>A0A0M9E3W3
ILIVDDDPAFVHLLTNLIASFG-ETPITTMEGANFFSII-----DLILLDIYMPIVSGLTLINQIKKHEVYRHIPVIMIT
GSDDMNIMTECFEAGASDFITKPISPVVLQARLSSILERQ
>A0A1Y6CXV4.1
VLVADDLPEARLVLAELLAALG-FRAETTGNGALALDLL-----DLVVLDWRMPGLDGIETARCLRGLA-LSRPPALLVT
AYDEPGLKELAGEAGFDVVLDKPVTPSALHNSLMRIL---
>A0A6S6YEP1
LLLVDDEENILSALRRLLRREG-YRVLTASSGGEGLDVL-----DVIVSDQRMPGMTGVEFLRRVKDLY---QTVRLVLS
GYTELQSVTSAINEGIYKFLTKPWDDEQLLANIREAFRRK
>A0A037ZKZ6
ILIIDDERDIRELIGDILRDEG-YNTRLAGDSDSCMAEI-----SLMILDIWLKDMDGIDILSAVKRDN---DIPVVIIS
GHGNIEIAVAAIKQGAYDFIEKPFNIDQLMVVVRRAMEAS
>A0A060NGN7
LLIVEDDDRVADFLRRGLAAEG-YQTQRVANAEEALLRL-----DLLLLDLMLPGMSGIELCQRLRAER-L-QMPVLMLT
ALDGVEDRVTGLRCGADDYLGKPFAFDELLARIEAL----
>A0A251X6W2
VLMVDDTPANIDVLHKVLAPEG-YKLFFAKSGERALQIA-----DLILLDVMMPGIDGFTTCAQLKANPKTADIPVIFIT
AKTDTEDLVQGFQVGAVDYITKPFHQEEVCARVKTHLQTR
>A0A068NQR2
VLVCDDERHIVRLIQVNLERQG-HVVITAFDGKEALEKI-----DLCILDVMMPHMDGFEVLKNIRQDPETENLPVIMLT
ANAQDKTVFEGYHYGADMYLTKPFNPMELVT---------
>A0A2N5Y0W8
VLVVEDEAQIRKFVRISLEAEG-YTVHETRLGGEGLELI-----CLVILDLGLPDMDGQQFLRRVREWS---TVPVIVLS
VRASETEKVQALDAGANDYVTKPFGISELMARIRVVLRN-
>A0A419SSQ7
VLIVEDEVRLADALGHIMKEQN-YVADITHDGTDGLYYA-----DVIILDIMLPGKNGFQIVEKLRESR--IRTPVLLLT
ARDDITDKVNGLDKGADDYLTKPFIPEELLARIRAL----
>A0A556PXV4
VLIVDDSAFMRKMISDIVQQSR-LVVGTARDGVDGLKKL-----DVVTLDVEMPKMNGLETLERIMKSH----MPVVMLS
STTKSKETIEALRIGAIDFISKPKVASEITEKIIQA----
>A0A840BID6
LLLVDDDPSIVETLAWALA-PD-FETLAAGSRPEALALV----IDAALVDLGLPPVEGLALVGELLAAW---NLNIVVLS
GQDALASARHARAIGAFEFYPKPSPPPILRDALLRAAAQT
>A0A2P8FJL5
LVLVDDDRSVLKSVSSLLESEG-HKVRSFTDPEQALRTI-----DLALLDVQMPKVDGFEVLRRIRETS---NLPVMFLS
GETSDVDEAMGLRLGADDYMHKPYSPRVLVERVRACLR--
>A0A4Q7LUE0
VLVVDDEPAVRQVMAAAIGKAG-YTVDSAASAQEALNRL-----DVVLSDVFMPVMDGIELLRRARERG--HAATFIMVT
AFSSVDSAIDAIKAGAWDYITKPVRREEIVHRLEQIEAMR
>A0A1T4PZS4
VLIVDDSRMARKHLSRVMQQIGITNITEAVDGLDARNII-----DLILTDYNMPNMDGEALVSYIRNESDLSHVPILMVT
SEENDARLSSVRQAGVSALCDKPFEMTQVKGLLASLL---
>A0A4U5JVW6
AIVVDDEPMALARLSRLLRDEG-VVVAECGDGASAIAAL-----HVAFLDIRMPGIDGLHVSANATA-----GTCVVYVT
AHS--EHAVHAFETDAVDYLLKPFTTRRLQATLARLRARL
>A0A397PAA9
VHIVDDEDAIRRSAGFMLKKSG-FSVETWSSGVEFLKDV-----GCILLDVRMPQMDGLEVQKELNERG---AMPVIILT
GHGDVSIAVSAMKAGAVDFIEKPFEKAVLLAAIESAFERL
>A0A1H0F2A1
-VAVDDSKMILSLYKSNLFELG-FEPVLFANPKEAVEWL-----VIVFTDLNMPQMTGIQLTAETRKIYSKKQLPIIMVT
TQNEATDNEAALEAGVSDILYKPFTKESLEEKVKEYI---
>A0A1Y2KAZ0
VLLVDDDANNQMIFSELLRKAG-CSVQSVGGAKNGLLAL-A-PVQVILLDYHMPGVDGLQLVEALRTRWREAGPPIILLT
SDDRRDVLNRAHSLGV-TTLIKPVSREELLGSIVRALQ--
>A0A2Y9BFR7
TLVVDDDVAVCESAVVTLEEMG-IKAEWVDSGRKAIEKV-----DMILIDWKMPEMDGIETARRIRGIVG-PDVTIIIMT
AYDWISIEHEAKMAGVNLLMSKPMFKSSLVSAFTRAL---
>A0A0H4VQC9
IMVVEDDPSAIFLAHRVLTKSV-EKFCTARNGIQALSCL-HELPSLILLDINMPYMDGFEFLLELDLLKLNTRPLVVMLS
SSQKKEDEHKALQLKADAYLRKPLKIEELNEFLSK-----
>A0A127EN18
ILIAEDEEPLRGLVARALNEDG-HEVVATADGAAALDTL--GRFDLLLADIKMPVMDGLALALATARDF--PRLPILLMT
GFADQRERASGLEALVSDVISKPFSVAEIKFAVAAALA--
>A0A0J1IJH3
VLIADDEPIIREGIRNAIDSAQ-MVIAEAEDGEEAIELS-----DILLIDINMPIVNGLMVIKQVKAKL---DCQIIIIT
GYDEFKYAQEAVRLNVFDYLLKPIDPDHLMGLLNKIKMEL
>A0A162MRT0
ILVVDDSRLLRVMMSDLLTANG-YEVRTASNSFEAIDMA---SPDLILMDIELGDMDGIEVAKKILQK---KDIPIIFLT
AKTSPEVINRIKETTAYGYLEKKVSNEAIISAIEMALKLY
>Q9K9C1
VLIVDDEKLIRQGIINFFDEKG-FIVGEAANGKDALELI-KNEPHIVMTDIVMPVMDGIDLVKRVKRDF---EVEIIVLS
SFEEFEYVRSTFHSGVADYILKRLNEKDLLKTLSEVR---
>A0A553GRA9
ILLTEDDENLGMLLREYLEAKG-LKTDLMPDGEEGYKAF-----DICILDVMMPKKDGFSLAKDIRMVN--TEVPIVFLT
AKSLKEDIFQGFKIGADDYLTKPFSMEELLFRIEAILRRT
>A0A2S9XXY6
LLVVDDNEDNLDMLSRRLRRRG-YEVEAARSGIEALDAI-----DVILLDVMMPGVNGLEVLQKVRQRFSKTQLPVLMAT
ARGDSEDVVEALQLGANDYVVKPLDLAELVAALEVALGH-
>A0A6I4V052
ILVVDDEHDIRELVSGVLSDEG-YECRTAGDSTSALAAV-----SLVLLDVWLHGMDGLEVLDAIKQRE---ELPVIIFS
GHGNIDTAVSAVSRGAMDFIEKPFEAERLLLLVERATETE
>A0A084JLA4
VLIADDEEKICQLIEKLIDQAD-MLCGVANNGIEALEKI-----DVVITDIRMPGYDGLDLVKKTRELN---GVEFVIIS
GYRHFEYAQTAIKYGVSDYLLKPIKKQELTETLEKIRVRY
>A7NNC6
VLLVEDDDLVRAMAQRALERLG-CRVDAVSRGEEALARA-----ALVITDLQMPGLDGVELYERLRVLK--PSLRWLILT
GDTMGERSSAFLQRTGLPVLHKPFTHEQLMEGIAA-----
>A0A562RAN1
MMVVDDNLDAARMLALLLESSG-HSAEVCTDGFMALEAV-----SALFLDIGLPGMDGYELVRRLRALPETSHACIVAVT
GYGTPEDRARALAAGFDEHLVKPVQPKALYTILARLA---
>A0A0J6WYF2
ILIVEDELLEQQFLKEIITEEN-TKIITCTTGTESIQCT-----DIIFMDILLPELDGLDALNQIRKIH---DVSVVILS
GYSDFSYAQKAIHLHVQEYLLKPIRPIEIRQTIRRLLSQH
>A0A433NMC0
ILLIEDDPSIAQFLSNALTAYR-YTVDTAADGQLGLELA-----GAILLDLMVPKIDGLSLCRHLRRQG--CQTPILMLT
AKDSDEDIVTGLDAGADVYVTKPCEPSQLIARIRALLR--
>A0A0E4A0T5
VLLVDDNAVNRKVASEILRKSG-CVVITADSGPAAISEVA--G-DVIFMDIQMPDMDGVETTRNLRKQFGNQLPTIVAMT
AYSMREDRERFISQGLDDYIAKPIRAQSLIAKVKELTDTK
>A0A3N7HLA9
VVFVEDDASVRKSLSQTLTLAG-FEVQACESAEAGLRHI--R--GVVVSDVRLPRMDGVSLLAEIRKID---DIPVALIT
AHGDVSLAVQAMRAGAYDFLEKPFAPERLVDVVTRALERR
>F2I754
ILVVDDEKPISDIITFNLQKEG-YDTLAAFDGEEALESF-----DLIVLDLMLPKKDGLEVCREIRKTS---SVPIIMLT
AKGEEIDKVLGLEMGADDYVTKPFSNRELSARIKANLRRS
>I0HLG3
VLVVDDSSTMREIVSSFLSQNG-FDVAVASDGRDGLAKL---GIRLIVSDVNMPNMDGLTMARTIRQDLGNKDVRIVMLT
TEDNAAIRARGREAGVTGWIVKPFRGEAVLGPFRKL----
>A3XNX7
ILAVDDNKLNVIVLSQLLKKIG-LETDIAYNGEEAVDKA-----DLIFMDVHMPDIDGYEATRRIKQLY--KDTIILGLS
ADSTISAVDSGLKCGMSDYLTKPIDKNKLTTVLNDH----
>A0A7W0C914
ILIVDDEVHICRNCRKILSKQA-YETEYVLDGRSALEKL-----DVVITDVKMGRIGGTEVLKWLRENH---ETMVIVIT
GYASVSSAVELMKTGAFDYLPKPFTPDELRQVVADAVEQQ
>A0A4P8RE61
VLLVDDVEISNFIMLRMIENFS-YVVQDFTDPVAAFSSL-----DVVFLDLNMPVMDGWQFLNSMKEKN---NYKVYVLT
SSTSELDKQRAAAYGVVNFLIKPIEEADIEHILQ------
>A0A2N3HJI8
IYLADDDKEDRMLFKEALDDLD-VSIEDFDNGVTLMVNL---LPDVIYLDLNMPLMNGEECLNDIRSEPRLSNIPIIIYS
TYADKSISDELQKKGANLYLVKPNSFKMLKNLLSRSLEYI
>A0A085VSL7
VLVVDDDTLSRTTAEALLQPMD-YRLRGCASGEEALEAV-----DLVLLDVLMPGMDGFEVCRRLRERLHPDYVPVILVT
AMDDRRDLVQGLEVGADDFLRKPVHGAELRARVSNLLKVR
>A0A5C1ADU4
ILVVDDLPDAANSMAECLVLHG-HRAVAVYGGEEALVHV-----DVVLMDITMPGMDGFELAERVYKQS-LRRPFLVAVT
ARTSDADRQHGREVGFDMYLTKPIEPDLVSDMLDRI----
>A0A841K2K4
VLLVDDDLNVREAVSNLLSSMG-FWVTSFGSAEEFLGYP-----TCLILDLELPNINGLELQQRLAACV----PPIIFIT
GHGDVPSSVRAMKAGAIEFLSKPIGDQELLEAVELGIAID
>V5BV37
ILLAEDNLVNQAVAEAMLQSFG-CSVDIVTNGREALRAV-----DLVLMDCMMPVMDGYEATIEIRLRQDLAYFPVIALT
ANAIEGDHEKCLAAGMDDYLPKPFKGDSLLRIVSSW----
>A0A6L9XTL6
ILLVEDEAALSEPLAFLLKREG-YDVTVAEDGPTALSEF-----DLILLDLMLPGIPGTEVCREIRVRS---SVPIIMLT
AKDSEVDIVVGLELGADDYVTKPYSTRELLARIRAVLRRR
>I8J0Z6
IMVIEDELSISTLLQFNLEQAG-FTVTTAMDGLTGLNLA-----DLIVLDLMLPEMDGLEVCKQLRQKQ--IFVPILMLT
AKDDEFDKVLGLELGADDYMTKPFSPREVVARVKAILRRS
>A0A7Y9L468
VLIIDDNAAVSVALEVLFSLHD-IEALRAASPEEGLALL-----DLVLQDMNFSGAEGTALFRAIRARH---ELPVILLT
AWTHLDAAVDLIKAGAADYLAKPWDDNKLIATVNNLIELG
>A0A7G5C5W3
ILIIEDEDAIARILQLELEHEG-YGVGRAADGRKGLEMA-----DLVLLDVMLPELNGIEVLRRLRQND--GAVPVILLT
ARDTVPDKVSGFEHGANDYITKPFAMEELLARVRNLLRIF
>A0A5C8UL67
ILVVEDDAAMGALVERGLRDEG-YDVTLVGNGIDALIAA-----GAAAIDVMLPEMTGFEICRHLRNHG--NTLPILLLT
ARDAVEDRVFGLDSGADDYLTKPFAFVEFSARIRALVRRE
>H2J4M2
ILIVDDSGFMRMVLKDIIEKQD-MVVGIAKTGLEGVEKA-----DVITMDVEMPELNGLEAVKIIMKKR----TPIIMVS
SLTSKEITIEALENGAVDFIQKPTVADELLEKIRN-----
>A0A255YYH5
ALIVEDQAFIRTVVSRILKQLE-FNIWEADDGTGGLSLA-----DIIICDIEMAPMDGLTFLQQLRQKEDLRRTPVIFLT
NHAQKDMVIKARDLGVNAFIAKPVTVVGLREKLSVLL---
>A0A5P9ISG6
ILIVEDEPKIARLVTDYLQGSG-FTSHHLAHGDAVLPWL-----ELILLDLMLPGTDGLTLCREVRQR--WPEIAIVMLT
ARVEEVDRLLGLELGADDYICKPFSPREVVARIKAVLRRS
>A0A2N1I5L8
VLVVEDDEMLLDIQTITLEKYG-YKVLSANTSSLAEALA--GQIDLLLTDVIMPVMNGKELADKLSTF---PQMKILYMS
GYTADIIANKGVIYDNTNFIQKPFGSETLAAKVKEVL---
>A0A090AIX0
ILIVDDNEANRNVLHDFVSALG-YMPILAENGSMALSYI-----DLILLDILMPNMDGYEVLDNLKKYFTLRHTPVIMIS
AVEEMESVVRCIKLGADDYLVKPFNFTLLKARIGACLERK
>A0A6P1SXU7
ILVIEDNADVRATVRKLLGSFD-YTVSTVESVAEASAFL---PPDVILSDVVLPGTSGLEFARDLAGTH---EIAVVLMS
GFANT--EANGSTGAAIEFLTKPFNRADLAKAIFAACQKA
>A0A2S9GWT0
ILIVDDQEANVLLLENMLKNVG-YQVTSTTDPRQVCALH-----DLILLDLQMPTMDGFEVMQGLSEIEA-GYFPVLVIT
AQP--AHKLRALQAGAKDFVSKPFDLLEVQTRIHNMLEVR
>A0A844ZBP7
ILIVDDERDIRELVSGVLSDEG-YECRTAGDSDAALAAI-----SLVLLDVWLHGMDGLEVLDAIKQRE---ELPVIIFS
GHGNIDTAVSAVGRGAVDFIEKPFEAERLLLLVERATDTE
>A0A085WK36
VLVVDDSQDVAEATVEGLRLCG-IRAQAAYDGDEALERM-----DVCVVDLVMPGMTGAQVVERLRGSG--QPVAFIAVS
GHEVPEMMRQVAALGDVACMRKPISIRELAQTIARTRGR-
>A0A1G4UM34
VLVVDDYKTMVRIIRNLLKQIGFEDVDEASDGVEALSKLKERQYGLVISDWNMEPMTGYELLKQVRDDSNLSALPFIMVT
AEAKSENVIAAKKAGVNNYIVKPFNAQTLKSKIDTVFE--
>A0A7Y6NR47
VLVVDDNVDAAQSLCFLLEAMG-CEAAACHDGPAGLGLA-----HLAIIDLDMPRMRGCDVVRHLRLQDGHALAMVVCLT
GSNRAEDRQQSLAAGFDAYVLKPIDHATLAGVLERARAL-
>A0A142XEY2
ILVADDSLLEQRYVGRLLEQQG-WRVAFARSGEEALAAI-----ALLLTDMNMSGMDGLTLVEKVREQF--ARVPVVLMT
GSGSERVAVAALKAGAADYVAKQSLAHDLIPVLDRVL---
>A0A2L2XAG9
ILVVDDEENIVELIKFNLEREG-YRVITAGDGNTAIALA-----DLILLDIMLPGMDGLGVCRILNQKSRTRNIPIIMLS
ARAEELDKVLGLEIGADDYVTKPFSTRELVARIKARLRR-
>A0A7Z0VPH0
ILLIEDDRVDIMTVQRALQKNN-NPLLIARTGLEALDML-NPLPALTLLDLNLPKMSGFEFLQELRNDPELDSLRIIVLT
SSNEPKDRAAAFEFEVDDYIVKPHSFDEFTRAIATILA--
>A0A839HE15
VLLVEDNSVNQNLVGTLLRKWG-YEVTCADNGLDAIAHF-----HLVLMDMRMPHMDGIEATRQLRMMENNSRTPIIAMS
TNDRASDREACLAAGMDEHLIKPLCAEQIQAMLMRFVSA-
>A0A5C5WKD6
ILIVDDDVNLLSGLRRALHDQP-YDLFTANSAEMAIDMF-----DLVLVDQKMSGLSGAELIAWIAQEF---DTVRLMLT
GHADVNMMMDAINNGVFRFLTKPSHSVDIALAILEGLES-
>A0A1G8L0X4
ILVVDDEQPIADILEFSLQKEG-FKIEVAYDGTEALEKV-----DLILLDIMLPNKDGMEVCREVRKKY---DMPIIMLT
AKDSEIDKVLGLELGADDYVTKPFSTRELLARVKANIRRL
>B2IZ90
ILLVEDSADTRELIAFVLEQSG-AKVTSVSSVGEALEAL-----KVLVSDIGMPDEDGYSLIRQVREQEALEKILAVALT
AYARDEERNLALEAGFEVHLSKPIEPDKLVKVVANLVK--
>A0A1B7JJR9
-LLVEDHDELSLWLQKALTASG-FAVDVASDGYIADQLL-----SLVVLDVSLPRMNGLDVLGQMRKRH--QETPVLLLT
ANSDVSDRVKGLNAGADDYLTKPFDIAELEARIRALLRRS
>A0A2U2DVB4
ILVVDDDSVQRRLLKNAVERHG-HIAHLAENGRAGLEVL---EINVIVLDLVMPEMNGLAFLAALHDLG---EIPVIVQT
GQGGIETVVQAMRAGAFDFVVKPVSPERIANSIANALKVD
>A0L8E1
IWVVDDSATIRLMLDKFYRELG-YRVVLMKDGLEAITAV---KPDLMLLDVDMPGMNGFDVCRIIRQHHD-PTLPIIMLT
SSDDEADIERAFALGVDEYLLKPVNWSLLKQRTRLLLERR
>A0A4Q2A2Y1
LLVCDDDKDIVDAICIYLKHEG-IDAYKAYNGKQAVEIL-----HLVMMDIMMPEQDGLTTVAKMRET---SNVPIIFLS
AKSENTDKIIGLNFGADDYITKPYNPLEMVARVKAQLRRY
>A0A6G6K703
FLLVDDLEANLQALVALLRRDG-LELLTARSGSEALELL-----SLAFLDVQMPVMDGFELAEVMRSTERTRQIPIIFLT
AGVDSQRRIRGYETGAVDFLAKPIEAHVLLNKAATFFDLA
>A0A1I4LG62
VLVVDDDPMVREALTQTLELAD-FPVIAAGSFVEAKDHI-K---GVILSDMRMPGRDGFHLLDYTQGVD--GELPVILLT
GEGDIPMAVRAMTQGAFGFLEKPCAPSELTAVIARAQKAR
>W9GY08
VLVVDDSKLARMVVKSMLTRAD-WRVVEAANAAEAIDQM-----DIGLIDFNMPERDGLSLAEEIRAAN--PDMPMAIIS
ANAQDAILARARELDI-AFVEKPVAEEMLNAFLSGAV---
>A0A3A9K4Y3
ILVCDDDIAIVDAIEIYLENEG-YLIFKAFNGIEAIEVI-----HLIIMDIMMPKMDGIRATMKIREEN---NIPLIMLS
AKSEDSDKIIGLNLGADDYITKPFNPLELIARIKSQLRRY
>H2CEM6
ILIVDDSSMMRAIIRGAFEKIG-LNIVESSDGVDALKKL-----DLIITDRNMPGMDGVTLVETVRSHSRYANIPILMVT
TESEKETVIRALQKGVNGYIVKPFTPEILWEKA-------
>A0A545TVB8
VFIVDDDTAVLNAIDLFLRSHG-LQTQIFADAASFLEVF-----QCLLLDVRMPEIDGLALLKTLKARS---STPVIMLT
GHGDVPMAVRAIKLGAYDFFQKPFNDNDLLGCIHKALERD
>A0A4Q2UCY2
VLVVEDDIELNQFIQKGLQSEG-IGVSVAYDGIIGRSLI-----DVVVLDVNMPGMNGYDLCRFVKQN--WPAIPVIMLT
ALSSLDNKVMGFESGADDYLAKPFAFKELVFRLKALA---
>H8Z2M6
LLIVDDELIAIRVLHAALEGIG--ELRFATSGAEALRSV---SFDLVLLDVKMPEMDGFEVCQILKRTH--PEIPVLFVT
AVMGFDSEILALDVGACDFLSKPINPPLIRARVCMHLKLK
>A0A1T4LCF4
ILLVEDEELIRNFIKEYFSKKE-IEIIEASDGLEAIELF-----DLVLLDIMMPHLNGYEVCRKIRNI---KQTPIIFIS
ALFEDEDQLKAYELGADDYITKPFKPSLLYAKCMALIKR-
>A0A564VU36
ILVCDDDKDIVEAIEIYLTQEG-YHILKAYDGQEALDIL-----DLLIIDVMMPHLDGIRATVKIRESN---PLPIIILS
AKSEDTDKILGLNIGADDYITKPFNPLELIARVKSQLRRY
>A0A0M1JDJ2
ALIIDDSPTEQHVLRSILEKAG-FHVEAALDGQTGITRA-----SLILMDVVMPVLNGFQATRKLREDKDTASIPVIMVT
TKDQETDRTWAERQGAQGYLVKPIKAPELLKVVEAVMR--
>L7VTN2
ILIVDDEKNIVDILKYNLKKEG-FDTVEAYDGKQALEMV-----DLILLDIMLPEYDGFTVCKKIRQT--L-NTPILMLT
AREEEVDKVLGLELGADDYITKPFSPRELMARVKANLRRV
>A0A839Z7R4
ILVVEDDKDLRDALVEQLALYD-FEVVAVESAQAAIGQV-----DLVLMDVGLPDLDGREAVRRMRENG-F-KAPVIMLT
GHDTDSDTIMGLEAGANDYVAKPFRFAVLLARIRAQMRSH
>A0A3B7MHM5
CLIVDDEPQARKLLTTYVSSIG-CIAGACRNAMEAYEAL-----DLLFLDIKMPVISGTDFLRSLKN------PLVIFTT
AYD--KYAMEGYELNVVDYLLKPVAMPRLLQAVDKAWERF
>E3CW02
VLIADDADFMRMVLRRILEDGG-HVVGEADNGRDVIALY-----DLVTLDITMPFLSGLEAARRILEEH---DARIVMVS
AMGTRESVNKARALGVKGFIVKPFREEQVLSALRQAQ---
>G7US50
VLYVEDSRVVAETTRRMLERHD-LKVVHVLRAEDAFALL--HRFDLVLTDVTLKELSGVDIVQRVRIDFGYRRLPILVMT
GDSNRDNQAELLQSGANDLVLKPIEERLLVTKVLFQLRLA
>A0A5B9G299
VVVAEDESLIRLDIVETLRDNG-FDVGEAGDGEAAVALA-----DLVVMDVKMPLLDGISAAEKLSKNH---IAPVVLLT
AFSQKELVERATEAGALAYVVKPFTPNDLLPAIEIALARH
>M4V994
LVVVDDDETIQDLLTAYFKPRG-YEVITYSDAESALAES--TKWDILISDLELPQMSGLKFIEELKKIR---ELPIIFVT
ATNTVETAVEAIHNGAYDFIVKPIHLPQLQISVERARHFA
>B6JD64
ILVVEDEEALATLLRYNLDAEG-YDVETVARGDEADTRL-----DLVVLDWMLPGLSGIELCRRLRARPETKQLPIIMLT
ARGEESERVRGLATGADDYIVKPFSVPELLARVKGLLRRA
>A0A4S4B407
ILIVDDHPDIRESLTEYLHNYG-FAVTSAADGVEMRSLL-----DLIVLDVMLPGEDGLSLCRYVSE-C--HRIPVILLT
AMSEQDDRIVGLEIGADDYVVKPFSPRELVARIKIVLRRT
>A0A1R1I1D9
VAVVEDNPGLLADLVEFLIMRG-FAAQGFDSAEAFFHIW-----DLLLLDVALPGASGLEIAQRVRVKD---AVGIVMLT
ALDANDDHVLGLGAGADVYLSKRSSLEVIEAACHSVLRRV
>A0A0K6ITA6
VLIVDDEVGIRELLREILEDEG-YAVETAENGLQANERL-----DVILLDIWMPDVDGITLLRQWMGRQ--PAPPVIMMS
GHATIDTAVEATRIGAIDFLEKPISMQKLLPAIKEAVARS
>A0A4R2SSK6
VLLVEDQHVLRETLTEQLKSMG-YHVTGVESGEQALNYL--HRINYLLSDIILAKITGIDVANFVHQH---PSVKILLMT
GNHTNNLA----KSTQYPILNKPFKQAELQQTLN------
>A0A6G6XC92
ILLAEDEDAMRTYLERALTNAG-YEVVAVDRGTAAVPYL--EPFDLLLSDIVMPEMDGIELAQRCAEI---PRTKVMFIT
GFAAVSL-KASREQPHAKMLSKPFHLRDLVLEVERMFEDR
>B4D2V7
LLIADDEEGLLYLMADGLRREG-YEVESFDSGEEAHRWL-----DLLVLDLKLTDLPALSLIEQLRKEG--RECPFIIVT
GHGDERTAVNAMKEGALDYVMKDAGMELLPSIVRRALAV-
>A0A142EPF5
VYLVDDEMLALQELSVLLKPYE-LIIGMSDRVDQAIKDC-----DLIFLDINMPGMDGFAFLENLEE------NQVIFVT
AYD--QFAIKAFEINALDYLLKPLNPKRLAEAISRFYLK-
>W0SET8
ILLAEDNAINREVALELLYGAG-LTVDIAVDGEEALAKA-----QLILMDVQMPHMDGLAATRAIRALPERAGTPILAMT
ANAFDEDRKACFEAGMNDFVAKPVDPDLLYAALLAW----
>A0A1N6TAW3
ILLVEDDYLDIMNVERELKKIG-HPIHVARNGREALDML-SPAPSVILLDINMPRMNGLEFLTELRREPEFSHIPVFIMT
TSNEETDRMAAQRLNVSGYIVKPMSFDNFEASPSSLDNFT
>A0A2S9GU28
ILIVDDNLNNRFSVRELLVRIP-HEIIEAASGEKSLLLT-----HLILLDVQMPGMDGYETANILQMTERTRDIPIIFLT
AVFKAEEVKRGYALGAVDYLTKPLDDNILLNRVRHYQHLH
>Q74AN8
ILLVEDNATNRQVALGIIKRLG-LRGDAAANGAEALDLL-----DLVLMDVQMPVMDGFEATRHIRDVRVLHEIPVIALT
AHAMKGDRRKCLDAGMNDYLAKPIFPDALAEMLVKW----
>H2FTW9
IYLLDDDPQVLAANGFLLKAMG-FESTGWSEPTRFLEEF--E--AVLLLDLAMPEMDGLEVLAQLNRRQS--PVAVVLLT
GHGDVPQAVEAMKLGAVDFLEKPVDARRLAEVLARAKEQA
>A0A5R8Q8K4
ILVVEDEQNVQELIVEFLTSQN-YEVSSAANGMEAWELF-----DLVITDIMMPKMDGYQLVQLIRSKS---EIPVIMLT
ALGEENHQVRGFDLEVDDYITKPFSFTIFIKRVEAVLRRA
>A0A1M6CLE2
ILVVDDEEKIRSIIRKYGEFEG-YEIDEACDGMDAIEKV-----DVIIMDVMMPELDGFSACSEIKKI---KDIPVIMLS
ARGEEYDRIHGFEAGVDDYVVKPFSPKELMMRVNVVTSR-
>A0A0K2GJB4
VLVVDDEAEVRKSVRLTLTKAG-YEVIDANDGEEAIKAI--LMIDAVVCDIHMPKVNGVEAILYFQDQF--PSVPIIVMT
GDANLDRATTLLKKGVADYLIKPVAPQTLLAAVHKAAKEH
>H8Z5P0
LLLVEDDAGLAAELQKTLKSSG-FVLDHASDGITGEALG-----DAIVLDLGLPGRPGLEVLCHWRSRG---TTPVLVLT
ARDTWHERVDGLKAGADDYLGKPFHLEELIARIHALTRRA
>A0A1E8FD78
VLIVDDSQINQMVIESLLATLK-QSVTCVMDGREALNAL-----DIVFMDMQMPVMDGISATKAIREDDRLNRQYIIGLS
ANVMLEDRQKCLDAGMNDFLGKPLLREELSAALNRYIEF-
>A0A6B2GVU5
CLIVDDEPLALDVLETYISRLN-LLVCRCNNAVEAYNCL-----DLMFLDIQMPKLTGIDFLKSLPN------PKVIFTT
AYR--DYAVEGYELNAIDYLLKPISFDRFLKAIAKV----
>A0A0F3GXJ5
IMIVDDDKTTRKILGLYLISSG-YEPVYAENGLDAIEKL-----DFILTDLNMPYMDGLELTKTLRADPSFKYVPIMLIT
TEDDDIDRELAFEADANGYMVKPVTAEAVTRNIKNI----
>A0A1G9WT58
ILVVEDEQPLADAIARGLRREG-MAVDVAYDGESGHEKV-----DVVVLDRDLPGMSGDELCRVIVGSD--ALSRVLMLT
ASGAVEDRVAGLSLGADDYLAKPFAFPELVARVRALGRRA
>A0A840Y3T0
ILVVDDDREIRDLLSRFLEKQG-MRVTAARDAREARKLW-----HLVVLDLMMPGEPGLDFARWLRSQS---EVPIVILT
AMGEETDRIVGLELGADDYVAKPFNPRELLARIRAVLRRA
>A6G2E1
VVVLTEDQDALDEFEELLEATE-CKPICTSDPKGAAPLL--DKVDLLILDLEIEGS--TRMFKSVRELN---DMPVILLS
DSPTDPTVQRMIGAGPTRSVRKPMDG-RLFALLTDLL---
>A0A4U0ZVB7
ILIADDEEEFASTLATRLELRG-YTTRIVHSGEATLEAI-----DLLLLDLQMPDLDGLEVLAKLRENH--KELKVIILT
GHGSFSLGNQGMALGAIDYIIKPVELSLLLKKITEAT---
>A0A5K1I2A7
LLIVEDDPAILELLEEELADAG-YASLAATSAEQALATL-----ALVISDVRLPGIDGMQLLERLRREG--STVGFIVIT
AFGTIDQAVEALKQGADDFLTKPLDLEGLREAVYRVLESR
>A0A0H2YWU3
VLIVEDEQAIRRFLRTALEGDG-MRVFEAETLQRGLLEA-----DLIILDLGLPDGDGIEFIRDLRQWS---AVPVIVLS
ARSEESDKIAALDAGADDYLSKPFGIGELQARLRVALRRH
>A0A178A3A9
VLYIEDSEKIGSWVIEELEQRG-FSVRWLLSGEGAEEEV-----EIVILDIMLPGLDGFTVGKRLKKAA--PAVPILLLS
ARTSIDDKVDGLQF-ADDYLTKPFHTDELVARLEVLIRRS
>A0A413G3I1
VLLVEDNELNLLIASDILEELG-VTVDTAADGRQAVERF-----HLIFMDLRMPVMDGLAAARAIRGLSRSAGVPIVAMT
ADAFAEDVEKTRAAGMNDHLAKPLEIDRLKAVIYQYHPER
>A0A2N3I2T1
VLYVDDEPNNLSSFKAVFRRH--YEIHVATSGDEGLEIL-----QLVITDQRMPKMTGVEFLERINEQF---DVTRILLT
GYSDLDAIIDAINKGIFKYIAKPWKAEELKETIDIALEMA
>A0A7W7YWG1
VLVVEDDRDVAGLVGRELRALG-FTVDVMGFAEDALAAA-----SLMVVDIGLPDRDGLELVREMRKRS-I-AAPILMVT
ARGKVEDKVSGLANGADDYLVKPFAVPELRARIAALLR--
>A0A1I0Y8Y7
IFIVEDDKVIAESIIKQLKSWH-MDAVCVKNFENIVGEL-----NLVLLDIGLPFFNGFYWCTKIRE----SKVPIVFLS
SADDSMNIVMAMNMGGDDFISKPFDMSVLIAKIQAVLRR-
>A0A6G7RRS9
ALIIDDENKARRLLKCIIELCE-ITILEAPDLEIGVALI-----EIVYLDIEMPEYSGLQIVEFLEI------NQIIFTT
AYN--KYAVDAFKISAIDYLLKPIDKSELQSATKKAIATI
>A0A6C2USU9
ILIIDDDPVIQKLFSQFLAGKG-YQTAQAANGKEGLRLM-----DLVITDILMPEMDGLEILMAIRSQR--GDIPVIAIS
GGMRTAPLQHAKVFGARHVFEKPVPLDVLLKAVEELLQ--
>A0A173MMZ7
AIIVDDERLARNELRKLLQEYN-IIIDEASNADEGIEKI-----DLIFLDIQMPGKTGFDLLSGLDRA-----PHVIFTT
AYD--EYALKAFDVNALDYLLKPIEPKRLADAVGKLHDEL
>A0A1D8TKP6
ILLVEDNPGDLDLTKATLKNSN-NNIETFTNGKEAMAFL-APRPDVILLDLNLPVMDGREVLAQIKSDPKLSLIPVIILT
SSDSDQDILTSYKLNANAYVTKPFELEQFVKVLKSI----
>A0A858RMY6
LLIVDDNRDAAESMAMLQELSG-HSTRVAFHGESAIAIA-----DVVLLDIGLPGMDGFEVARRLRALPRGEDAFMIALT
GYGSEQDRQLTKAAGFDRHLVKPADQKVLRGWFSEL----
>A0A142XP13
VLVVEDLLDVAESVADLLTISG-HAVRVASCGSDALLAA-----DVVLLDIGLPGMDGWEVARRLRSQLNGKQPVVVAVT
GLGADDDRRRSADAGIDLHLTKPADPVALTTLLARVRS--
>A0A7L5DQ07
ILLVEDDPNLGQLVQEFLTLKG-FDTDRVTDGNQGLQQF-----DLCIFDVMMPKKDGFTLAKEVRMAG--RDVPIIFLT
AKSMQEDTIQGFRAGADDYITKPFSMEELLLRIQAILRRY
>A0A6C2YHT1
IYVVDDDEAVRRAIASAGTLLG-QRVQGFGSAEAFLAEC-----GCLVLDIKMPGLTGLELQRRLADDG---TLPIIMIS
GHADVRIAVESMTLGAMTLLEKPFRLEELLGHLRKALEKD
>A0A0D1ECA0
VAILDDDPAVREALSEAVRGAG-MEVAAFGRADAFEAAL-----DICLVDLSLPDRDGLAVVSRLAL----GGAAIIIVS
GRGGVADRVAGLELGADDYVVKPVAPEEIVARIRA-----
>A0A515A4J4
VLLVDDNAVNRKVASEILRKSG-CIVTTADSGPAAIREV-----DVIFMDIQMPDMDGVEATRRLREQFG-KRLPTVAMT
AYSMKEDRERFISQGLDDYIAKPIRAQSLVAKVKELTD--
>A0A6B9YB93
VLVTDDAAFMRMQLKDILTKQG-HVVGEASNGKEAIDQF-----DLVTMDITMPEMDGVAAVKEIKKMN---DATVIMCS
AMGQQGMVIEAIKAGAKDFIVKPFTSERIQEALAKV----
>D5UBM8
VLVVEDEPAIAQAIVHRLTAEG-WTVEAVGDGHAGVAAA-----DVVVLDVMLPGIDGLEVCRQIQAE---RPVPVLMLT
ARDDETDMLVGLGVGADDYMTKPFSMRELVARTKVLLRRT
>A0A7K3WRD5
ILWADDEIELLKPHVLFLQEKG-FVVKTVNNGHDAVELA-EETFDIIFLDENMPGLSGLETLSRIKEIK--PNVPVVMIT
KSEEESIMEDAIGSKISDYLIKPVNPNQILLSI-------
>A0A841KUM1
LLIADDEYLVIESIKFIIEKHD-VIVGTAASGREVIEKA-----DVIFMDIRMPGINGIDAIRQIKNTH---DIIFVIIT
AYEYFNYAKDAVNLGVYEYLLKPINKQRLVETIQNISDIL
>A0A418WBT9
VLVIDDEADIRDLVAGILGDEG-YATRTAGNADEAFAAI-----SLVILDIWLQGMDGLEILDKIKRAH---DMPVVMIS
GHGTIETAVGAIKRGAYDFIEKPFKADRLLLLVQRAIEAA
>A0A3D8K0Z6
LLLIEDDRPIARGIQSSLEQAG-FTVDMVHDGIFAEQAL-----ELVILDLGLPGIDGMTLLSRFRQSN--RHTPVIVLT
ARDELNDRVQGLNAGADDYMLKPFEPAELEARIRAVMRRS
>Q7NVE4
MLVIDDDPIAHQIMQMLFEAE--LRLTCKVTGEEGLSAV-----EIVLLDIEMEGMDGYEACRRIRQLNL-SQPYIIFVS
AHSDPVKRLAAYSVGGEDFVSKPLQPQELTRKVEQALRYR
>A0A318T8S5
VLLVEDEDAVRMGGVRALQSRG-YTVHEASSGVEALEVL---KVDIIVSDVVMPEMDGPTLLRELRKDH---DIKFIFVS
GYAEDAFAKNLPAEAKFGFLPKPFSLKQLATAVKEMLE--
>A0A0U3F242
ILVVDDDARIRDLLRRYLTQEG-FEVLLAEDARALNRQL-----DLIVLDLMLPGEDGLTICRRLRAAN--DNTPIIMLT
AKVEDVDRIVGLEVGADDYLSKPFNPRELLARINAVLRR-
>A0A1N6D5N0
VLVVDDEPLARNRLRALCQRLD-VLIDLCDSGEEACQKV-----DLVLLDVDMPGLSGLEVADMIRSNA---DPEIVFTT
AHS--SYAAQAFRLDAADYLLKPVKQAQLEEAVARARERL
>Q2RZP2
-LIVEDDTDILMGLEEYFELED-YEVDTAEDGETALQKM-----DVVLLDVMLPEKDGFEVLEESQEMG-F-SAPVLMIT
ARGEQESKLKGFGLGADDYITKPFNVEELAARVKAILQRT
>G4SXH5
ILVVEDTFINMKLVCMLLEKAG-YRVLRADNAEDGIALA---LPDLILMDIQLPDMDGLEATRLLKKADATKHIKVVALT
AFAMKGDEEKMIAAGCDGYIAKPIQYKNFLGEVEKTL---
>A0A398BRG9
ILLVDDDDDLREALSEQLVTED-FDVFEASTGLEGLEKA-----DLVILDVGLPDTDGRELCRRMRKA---VKCPIMMLT
GHDTDSDTILGLDSGANDYVTKPFKFPVLLARIRAQLRQH
>B3EB66
ILAIDDSNVNLLVMKGTLEKHD-AQLKTACSGKEGLDLA-----DTILLDLQMPDMDGYETIRCLKQNPATAYIPVIVIT
AAVDSKDRVRALDLGADAFLQKPISSHELVAHIKVMLRIK
>A0A0C5J813
CLVIEDDVDTSSYICKGLREAG-YAVTSCGNGLDGLHYA-----DIVILDRLLPQVDGLFIIAKLRDLG---KTPVIIVS
ALTNIDERVSGLRIGADDYLSKPFAFSELLARIEVILRRA
>K1L5Y2
ILLVDDNPVNMLLAKTIVKNLK-AKILEAKNGREAVELF-----SMIFMDIQMPEMSGYEATIEIRRIENNRRVPIVALT
AGTVKGEYDRCIQVGMDDYLSKPVVVADIQEMMDKYL---
>A0A6P1MLR9
IAVCDDEPLFRENIKNFLDKYS-LGIYTFSNGQQLIEQI-EELFQIIFLDIEMPGTDGFESAKIIHDIN---NIPIIFLT
SHT--ELAMEGYEVNAFRFLSKPVDEDKLKKALNDIESFL
>A0A0S2HWQ5
ILYVDDEHINLVLFQNMFKKH--YGVTIAESGMKALNLL---TPDVVISDMRMPGMNGLEFIASARVKY--PMIDFYILT
GYEITDEIQEALNQGIKKYFQKPFKMKEVDAAIA------
>A0A0C5JA18
LLVVEDDPALQKQIRWSFD--Q-YNVLLAGDRESALSQI-----AVVTMDLGLPPDEGFKLLEQIMATA---DTKIIVLT
GQNEQANALRAIALGAYDFFVKPFDPEILNLTVERAFRFY
>A0A512BTX6.1
VLVVEDNHEVRQVAVSTLKALG-FTVTETETADEAADLL--SDFRLVLSDVRMPKLSGVDLASLIRAD---PHVQVLLTT
GYAEDK-----GLADEIDLIYKPYRALDLAQKIQSMS---
>A0A1G9BHE5
ILVVEDEQPLADAIARGLKREG-LAVDVTYDGLDAQEKV-----DVVVLDRDLPSLSGDRLCAELVASEE--LTRVLMLT
ASGTVADRVEGLSLGADDYLAKPFAFDELVARVRALGRRS
>A0A6I6JUP2
ILIVEDEEVNLYFLDVLIKKID-TTILHAYNGKEALDVC---DINVILMDIKMPIMDGYEATKKIKE--IMPHIPIIAQT
AYSTNEDRHKAETAGCDDFISKPINKFKLKKIFSL-----
>A0A220U568
VCLVDDNKELVQVMEEYFDGLE-IEIGTAHNGRDCLEML-----DVLILDIIMPHIDGLAVLQSIRGAER-KYPNVIMLT
AFGQEEVMKKAVDLGASYFILKPFDLDNLADQIRQV----
>A0A369WUW2
LLLVDDDKSLLRLLKIRLQGSG-YQVETAENGNQALQLL-----DVVVSDLRMGDIDGIELFEMIQQQH--TGLPVIIIT
AQGSIQDAVAATQKGVFGFLTKPVNIKELLLLIDRAL---
>A1ATS8
ILIIEDERDLAELLAFNLEKEG-FAPRCAFDGISGLEAA-----DLIVLDLMLPGMLGTEVCKALRKDTTTSRIPVLMVT
AKGDEIDRVVGFELGADDYIVKPFSMRELCLRIRAILRRC
>A0A4R2KIW2
ILIAEDEENLAQLLARIFENTG-YKTHVVNDGETALYIV-----DIVITDIRMPSLDGISLLKEIKAFD--PYIEVLVMT
AFANVDTAIDAIKLGARDYIRKPFDIDEVLESIEKAA---
>A0A841U603
VMLVDDEIVIRENIRECVDERG-FYCGDASDGELALPLI-QTMPDILITDIKMPFLDGLELSAIVRKRM---DVKIVILS
GHDEFEYARSALRLGVEEYCLKPVSAAELVALLRSVGAKI
>A0A323TA82
ILIVEDDDDIRELTSLYLKKKG-YDVLSADDGLSALNLV-----QLILLDILLPGMGGFEICEKIRVE--T-DTPIIFMS
CKRSSSDKVKGLNAGGDDYITKPFDLAELEARIKANLRRN
>A0A4R6DP85
VLVVEDEPQIRRLVRNALEGEG-YRVFTAATGERSLIEA-----DLIVLDLGLPDMDGMEVLHHLRNWS---HVPVLILS
ARGEEDDKVRALDEGADDYLAKPFGVAELLARVRALVRRH
>A0A1E5QJW4
ILLVEDDIQLADSLAETLTAQR-YAVDLARDGELGLRQT-----DLILLDVTLPKLDGIGLCQRLRDRG-Y-STPILMLT
ARDTSLDKVIGLDAGADAYMVKPFNLQELLAQIRALLRR-
>A0A1Q6CLN5
ALLIEDNQAIAKQILSFLEGHG-WTVDYASTGKLGIDLA-----DVIILDLNLPDIDGLSVCKAIKQEAN-INPPILMLT
ARDSFEDKHKGFSLGADDYLTKPFDLRELVLRCDALSRRT
>A0A285M4S0
ILVVDDHQDIRELLSKYLSKNG-FRVSDADGGTKMRQVL-----DLIVLDVMMPGEDGLTLCRYVRENE---NIPVILLT
ALGEETDRIVGLEIGADDYLSKPFNPRELLARIKSVLRRS
>B5VZV6
ILLVDDEVELTNSLSRALSREG-YTVDKAYEGIQAGTLA-----DLLILDWMLPHQSGLEICAQLRSQQ--NRTPILFLT
AKDTLDDRVKGLDAGADDYLVKPFELRELLARVRAL----
>A0A0S6W5W1
IICVDDQPEVVGSLLTQLEHAV-CEIEVAESAAEALEVI-----DIVITDEIMPGMQGSHFLEIVHKRD---NIMTVILT
GQAGFDDVVYAINHALEKCLKKPWDYDELKATVEALIQKA
>A0A323UWF7
VLIVDDVPENLALLHDALDEAG-YLVLVATNGESALARA-----DVVLLDAVMPGMDGFEVARQLKADFATRAIPILFMT
GLTETEHVVAAFAAGGADYVTKPIKPAEVLARIAAHVNAR
>I1DTE0
ILVAEDNPDNQLLLQLMLEKVN-ASCVMVENGHKAVERA-----DLIFMDMQMPLMGGEEATRLIRHAG-I-ETPVIAVT
ANVMSEDSERYRQAGCQGLLAKPVMHAELVAILSKY----
>A0A1M7ZCS7
ILIVDDNEDLLKAAKIFLKRHF-AQVDTETNPDLLPILT-----DVIMLDMNFSGQEGFYWLDRILELD---SAVVVLIT
AYGDVNLAVKAIKEGATDFVLKPWENEKLLATLNSALQLR
>A0A0D6AK39
VLLVEDSLSTRKMISELLIKQG-LKVEIAVDGVEALEIL-----DLVVLDIVMPKMNGYEVCRNIKSNPNTKNVPVLICS
SKGEDFDRYWGMKQGADAYIAKPFQPKELIATIRQL----
>A0A1G9ISR8
VWVVDDDDIYQFTIRLEITQLA-GEVKAFLNAELAIQEL---LPDLMLVDINMPIMDGWEFLERYRELVPCKKTQIYMVS
SSVNASDIEAKHLSVVSDYIVKPISRDLLHALL-------
>A0A5B2VET9
ILIVDDEADIRDLVAGILEDEG-HRTRTAGGADDALAAV-----HLIFLDIWLQGLDGLQVLDAVKAEH---EMPVVMIS
GHGNIETAVSAIKAGAYDFIEKPFKADRLVLVAERALEAS
>A0A1L9P1X0
VLLIEDEAAQREVLCYNLAAEG-YRVLQAASGDEGLLLA-----DAIILDWMLPVMSGIEVCRQIKSNADTKDIPVIMLS
ARSEEMDKVRGLETGADDYVVKPYSLKELMARVRAQLRRT
>A0A7L4ZP59
CIIVDDEATARAITKQLCKKIM-LIAEEFDNAIDAIKYL-----DLIFLDIHMPTFSGFDFIQTLKN------PQIILTT
SDK--NFALDAFEYDVIDYLVKPITPERFAKAVARINDR-
>A0A2T5UN09
ILIVDDDPEIRRLVAALLSREG-FDVRTAENGSELDDVL-----DLIILDLMLPGEDGLSICRRMRSEG---PCPILMLT
AKNDEMDRVVGLEVGADDYVSKPFGPRELLARVRALLRRA
>A0A365Y3E7
CIVVDDEPLARQLIISYIDQID-LCLGCYNTAMEAFAVM-----ELMFLDIDMPGINGMNFVKSIRN------PKVIFIT
AHA--EFAVDAFEQEAVDYLVKPVSFDRFLKSVQKI----
>A0A402BBM2
ILCVEDDPQMRTFLLAQLKARG-YHSQAVRDGAQAVDMA-----QLVLLDLSLPSLDGLSFLRRFREWS---TAPVIVLS
AHDEEPVKIKALDVGADDYLTKPFSINELLARVRVALRRA
>J0QXF2
ILIVDDEADIRELVGGILEDEG-HETRLAASSDEALLQI-----RLVFLDIWLQGLDGLALLDEIKSRY---QLPIVMIS
GHGNIETAVSAIKRGAYDFIEKPFKADRLVLVAERALENS
>A0A0F3II58
VLLIDDDIELSEMLKEYLEQED-FDVVAKHDGESGLHQA-----ALVVLDVMLPGLKGIDVLNRIRMHS---RVPILMLT
AKGDDVDRIVGLESGADDYVPKPCTPRELLARIRAILRRT
>A0A261Q682
-LIVDDDDDDRFLLENVIKRTD-CQVAFARDGQHALEVL-S-CPTFILSDLNMPRMNGLELLKVLKASKKWQLIPVILFT
TTPTAETINEAYRLNVNGLVGKPSSFLELEKVWHE-----
>A0A543IU83
VLVVEDDEFVRAELIQALAGR--HAVRSAGRALDALREI-----DVVVLDLGLPDLDGAEALKMMRGVS---DVPVIVAT
ARDDEAEIVRLLRAGADDYLVKPFSGEHLEARLEAVLRRT
>F8F009
VLIVDDSTVNRSYLHYILDEEG-YEVWEAPSGEACLAMV-----MLILLDVVMGGIDGFETLRHLKADPAMAWTPVIMLT
SMDDQQSKIKAFELGAVDYIVKSANPAEIKARIRVHIRLS
>A0A841K1D1
ILIVEDDVSLAGFLCRELQMAG-FTVELIHDGEAALSSL-----DLLILDLNLPKLDGISLLERVRPAQ--PRLPMLVLT
ARCRVEDKVSAFHSGADDCLTKPFSLVELLARVQALMRRN
>A0A857MJ31
ILLVEDDTTLAEVYRSRLELEG-FETKLVTNGEDALSSI-----DLVLLDAMMPKISGFDVLDIIRNTPATANTRVIMLT
ALSQPKDKERAENLGVDEYLVKSVVIGDVIARVKHH----
>G3ITU0
ILIVEDEKKTAAYLHKGLTEQG-FIVDVGIDGEEGLLLA-----DLIILDVMVPLRDGWSVLRELRRGG---QTPVLFLT
ARDAIDDRVKGLELGADDYLVKPFAFVELLARIRSILRR-
>A0A1E2UKU3
ILLVDDDIASCRTLQLHLSGLG-HEVSMAHSVDEGLQLL-----GLVVLDIRMPGKSGLQGLPEFKSAL--PEVRIIMIT
AFHDMESTIEAMQKGADDYIHKPIDIDEFDDAVEKLL---
>B9XSJ1
LLLVDDSPDFLSVASNFLSPHN-LQVGLADSGVTALSLV-----DLVLMDFSMPGMNGLEATRKLKSLI--EAPQIILIS
LHEGFVFSDSAHKAGADAFLTKSEFGERLLDVIGKLF---
>A0A1G6P436
VLLVDDEPLVRTVLAGELIDAG-YEVVEAEDGGAALALL--EAIQLLVTDLAMPGLDGVGLIREAQHRL---GLPAIIVT
GYAGDNLAIGAVVGGPFALMRKPILGARLLDQIAALL---
>C5B1K1
-LVVEEDEAARDLATVLIEETD-LDVIACSSAEDALAVL---TVVMVIADTRLSGMDGAALARAVEDRW--PEVRLVVTS
GAREERRTE--IPPHAV-YMRKPWLPLELLRQAERAT---
>A0A6M1RPW3
VLFVDDDTAFLDTVTELMSELG-WEILTARNASEAFQIL--V--DLVVLDVEMQAIDGVQVLSLLNRSH---QLQKAVLT
GYATENYRAACLAQGAELFLEKPSTPEG------------
>A0A1S1RFZ1
VLVVDDEEAITDLVAMALRYEG-FDVSAAHSGQAALTQV-----DLLVLDVMLPDIDGFAVCQRLRNAG--RDVPTLFLT
ARDTTEDKVHGLTLGGDDYVTKPFVVSELVARVRAILRRA
>E4Q1W9
ILIADDEKIVVDSIKFILENND-IEISTFTFGREALENL-----HIAFVDIKMPDLDGLELIEEFRKMR--ELPLFIIVS
AYDKFEFAKKAIKEKAFAYILKPYSIEDIVLTVQSAIAHI
>A0A2W2AKF1
ILLADDHVIIMDGLRLLINSIN-ASVCQVKDADALIAHL-----ELVVCDINMPGGNHPGIVNMIKSIQ---KTKLLMLS
GFDPGLYANRYLQAGADAYLNKNSNTLEIGNVILALL---
>A0A1Q8C913
VLVVEDDVELAEAIAVGLRRER-MAVDVVFDGVSGLAHA-----DVIVLDRDLPGRHGDEVCARLAADQ---RGRVLMLT
AAATIEDRVDGLGLGADDYLPKPFAFAELVARLRALFRRA
>J6UAX0
VHIVDDEESLRDSLSFLFASRG-IAAKAWPSGEALLAAW-----GCLILDVRMEGMSGPQFLDALQALP--PVPPVIFLT
GHADVPLAVQSLKAGAFDFVEKPFNDNHIVDIALAAIETH
>A0A841BL93
VLLVEDEQPLATYIAAGLRKHG-CAVDVAYDGQQALDRC-----DVVVLDRDLPVVHGDTVCRLLAQRG---AARVLMLT
ASGAVSDRVHGLALGADDYLGKPFAFAELVARVHALARR-
>Q7NWX7
VLLVEDNPTNLKLAKLQLEKLG-YRVECAEDGAQAFEKW-----QLLLTDCQMPNVDGYQLSRLVRSYEAGPRIPIIACT
ANSGEAEQEATAAAGMDGYLLKPLALSELAEMLES-----
>I3YDK2
ILVVDDEPDIRGLVQEILEDEG-YTVAIAENGETARHAL-----DLILLDIWMPDIDGITLLKEWEEEG---PCPVIMMS
GHGTVETAVEATRLGAYDFLEKPLSMAKLLLTVERALEAD
>A0A515LCK6
IYVVDDNAAIRKSLHFALESGG-FTVQSFERPSEFLEDI-----APILLDVRMPEIDGFQLLQNLRDRA---DWPVIMMT
AHAEIPLAATAHKLGAIDFIEKPFAIDDLEERLVAAF---
>V6MI35
VLLVDDEPFELLNLQVLLEKSD-YGITSAHHGGEALKIL----MDLIFLDIRMPVLDGIAVLERVKTSW---DTEIVMVS
AYDEFSYAKQALELGASAYLLKPFSTTEFYETLQKVERKY
>A0A249STB7
ILLVEDDQHVGAVTKKRLEEAG-YEVVHSIDGQIAWEQF-----DICLLDIVMPKKDGFTLAQQIRKKN--DLIPILFLS
SKSLDEDKIAGFKTGADDYITKPYSMQELLMRIEVFLKRT
>A8AJC1
VLIVEDEQAIRRFLRSALESDG-LRVYEAETLSRGLLEA-----DLIILDLGLPDGDGIDFIRDLRQWS---AIPVIVLS
ARSEESDKITALDAGADDYLSKPFGIGELQARLRVALRRH
>A0A166I117
VLVAEDEIYLAEAVRDGLRQEA-IAADLVHDGDAALEAL-----DVILLDRDLPGTHGDDVCRAVVAAH---GVRVMMLT
AARRLDDTVSGLGAGADDYLVKPFEFPELVARLRALVRRT
>A0A1Q9K0N6
ILVVDDEKLIVKGIKFSLEQDD-YTVDCAYDGQEALDMA-----DVVLLDVMLPELTGFEVCQAIREFS---NMPIIMLT
AKGDDMDKILGLEYGADDYITKPFNILEVKARIRAIIRRS
>A0A2N1I8M7
ILIIEDEIDIAKLIKVHLSELD-LHCDICTQGNEALQQA-----QLILLDVMLPGISGLDICRQVRQEK--PLQSIIMLT
SKTSEIDRILGLELGADDYMTKPFSIRELQARVRSQLRRV
>A0A2T5J375
ILVCDDEALARDRLVRLLRDSD-CIIGEAENGREALQKI-----DVVLLDIRMPVMDGIACAEELSRL---P-PAVIFIT
AFD--EHALAAFQVEAVGYLLKPVRKDQLNEALARA----
>A0A0M9E1G1
ILIVDDTPENLEVLGEILCKYK--R-YFAINGEQAIERA-----DLILLDVMMPEMDGYEVCQILKENEKTCDIPVIFIT
AKTDEKDEIEGFERGGVDFISKPINPAKIRARVKTHLALK
>A0A416E7P4
VAICDDEEIYCRQIREKLTAFD-MDIKEYRSAEELIHAA---TFQLLFLDIMMKDMNGMEAARKLREMD---GGLIVFIT
SYL--DYMQTGYEVKAFRYLLKN--EQQLGRVI-------
>J0QYD9
IALVDDDRNILTSVSIALEAEG-YRVETYTDGASALEGL-----NLAIFDIKMPRMDGMELLRRLRQK---SDLPVIFLT
SKDDEIDELFGLKMGADDFITKPFSQRLLVERTKAVLRRA
>A0A5C5X191
VLIVDDRRDNEYVLKALVTKLG-AETRSATDGVSALTAL-----DLILLDIGLQDMSGLDLAREIRKLQHCRKTFLVAVT
GYDDADLRQQATSAGIDLYRLKPASMEMLEDVFRRASEKA
>A0A1Y4ENR4
ILIVEDEYLTRQGIKGMIHEQG-FIVGEASNGEEALARI-----QIVLTDVVMPVMDGIALTQAIQERY---ETRVIVLS
GYSDFEYVKSIFQHGAVDYILKPLNQQELLATLCKA----
>A0A4V0YYP0
IVLADDNADMREYIKRLLRDH--FEVETVANGALALQAI-----DLVLADVMMPEMDGFQLLAALKADPNTSRVPVLLLS
ARAGEEATVEGVQAGADDYLVKPFSARELFARVTTHAQLA
>A0A0H3C6V8
ILIVDDDPGIRDVVSDFLAKHG-YVVETAQDGRTMEQVL-----DLIVLDVMLPGEDGLAICRRLSATPE--APAIIMLS
AMGEETDRIVGLELGADDYLPKPCNPRELLARVRAVLRRR
>W9VAI7
VLIVDDDEIFRAMLLAMMRREG-YEVSAVDNGREALQRV-----DLVITDILMPEIDGIELIMELAKLD--ARIPIIAVS
GGRRTISLESAKLLGVRATLPKPFTRESLRKAIAEALDQD
>A0A1H1XIP2
-LAVDDEPVNLRLIDAVLSPQG-ERVLTARSGEEALELL-----DLVLLDLVLPGLDGYEVCRRIRSDPATAFLPVVMIT
ASGQ-QQKLPALQAGADDFVTKPFNQTELITRVRSLARVK
>A0A081C780
VLLAEDSMFFLNIEKSYLEAAG-YKVITANNGNEALEKL----IDVVVTDLDMPYCTGFELTKKIKSSEQWRHLPVMALT
ALSGEQDRKKGIEAGIDEYQVK-LDRDDVLSALERLILRS
>A0A7W7QD08
ILIAEDEQRIASFVEKGLRANG-FSTSVVADGDTALSWA-----DLVVLDLGLPGRDGFAVLRAMRETK--VTTPVIILT
ARDSVHDTVAGLEGGADDYMTKPFRFEELLARVRL-----
>A0A5N7MU34
VLIIDDYQTMLRIVRNLLRRIG-FDVDEARDGREALEKL-----GLVISDWNMAPMTGYELVQQVRAHPILQKLPFIMVT
AEARPENVIAAKQAGVDNYIVKPFSAETLRAKVSTV----
>A0A0H3GP75
IVFVEDDPEVGTLIAAYLGKHD-MDVVVEPRGDRAEEVI-----DLVLLDIMLPGKDGMTLCRDLRGQW---QGPIVLLT
SLDSDMNHILSLEMGASDYILKTTPPAVLLARLRLHLRQH
>Q0VTM8
ILLIEDDALLGDGIQAGLQAMG-FTVAWVTLARDGLAAW-----DALVLDLGLPDQEGSEALCQWREAG---TVPVLILT
ARDAVQDRIDGLQRGADDYLIKPFDLGELAARLQALLRRT
>A0A5C5YH48
ILIAEDDRHTRSALQELLESEG-YHVAAFGDGLSAADAI-----DLLCLDVMMPIKSGFDLCRQVRQHD--QRTPIIFIT
AKGEQIDKVIGFEIGADDYIAKPFGSHEVIARVKAVLRRC
>A0A075JNZ1
VLIVDDSAFMRKVITDILESDR-IVIGTARNGEDGIKKI-----DVVTLDVQMPVMDGMTALQEIMKYS----LPVIMLS
SLTSESKTIEAISNGAVDFITKPKVQAELIKKIVTA----
>A0A3G3K017
AIVVDDEPRVRRGLLALIPKLE-WVVGEAKNGLEAIDLV-----DLVITDIRMPHMNGLDLLIALKE-Y----VHVVILS
GYGFFEYAQTAVKFGAFDYLLKPVKPPEIASLLQRLKEHK
>A0A370R390
ILVVEDNGLLRHHLSVQMREMG-HQVDAAEDAKEADFFV-----DIAIVDLGLPGEDGLSLIRRWRAEQ-I-KLPILVLT
ARESWQDKVAVLEAGADDYVTKPFHLEEVIARMQALMRRN
>A0A1T4R998
ILLAEDDNDMRRFLAKALERAG-YEVVSFDNGGSAYERL--EPFSLLLTDIVMPEMDGIELARRATEL---PDLKVMFIT
GFAAVALNPDSKAPKDAKILSKPFHLRELVEEVAKMLE--
>A0A1D8AR00
VLYADDMRELRQLLEIVLGRDG-HKVDSVHDGKLALEIL-----DVVITDHHMPSISGLELVGELRAIK-YP-GRIIVFS
SELSTEVDAAYRRHRVDHILPKPIFPSDLRAI--------
>A0A7X8N646
ILLVDDEKDALEALEWKLNYIN-VVT-TCNSPVKAIDLI-----DVVFLDIQMPEMDGFTMIEKLEN------DNLIFTT
AHD--EFALKAIKVSAIDYLLKPVDKDELLDAMSKIKK--
>A0A2T7BDL7
ILVVEDEVKVANAVKQGLEENG-FEVDVAYDGRIGKGLA-----DLVILDLNLPHANGYELCEIIRRKN--NRVPIIMLT
ALGGVDDKMQAFDLGADDYLVKPFDFRELLARIRVFLKR-
>A0A085GEP1
ILIVEDEPVFRSLLENYLSSLG-AIIAVATDGIDALEKI-----DLLICDLAMPRMNGLKLVEHLRNEG--VQTPILVIS
ATENMSDIAKALRFGVQDVLLKPIDLNRLRETVF------
>A0A372EPV4
ILIVEDEAHTGEYLRQGLREAG-YFVELARNGVDGLHEA-----DLLILDVMLPGIDGWSLLQSLRRKN--PRVPVLFLT
ARDSVEDRVKGLELGADDYLVKPFSFSELLARVKSILRRG
>A0A371QS76
ILIIEDNPDDGLLTIRALKKLN-FNITLAETGSDAMEYL---KPDLILLDLNLPVMDGFSLLKKIRSDQSTRYIPIIVLS
SSGEDSDIEKSYELGANSYIRKPVDFLEFEKA--------
>A0A2N3I0Q0
AIIIDDESLARDLVRAYLGAYE-IIVGEYSDGFQGLKAI-----DLVFLDVQMPKLTGFEMLELLDK------CNIVFTT
AYN--EYAIKAFEHNAIDYLLKPFSNERFNDAVSKVKDRI
>A0A840DG87
VLIVEDEPAIASLLQLALRHEG-WQAQVAATGSAALQAV-----DLIVLDIMLPEISGMAVLQQIRREG--MMQPVLFLT
ALDTVDDKVRGLVAGGDDYVTKPFSVAEVVARLRSLLRRI
>A0A1H7GFB3
-ILAEDNEVNALVMGQLLKKWG-VKIERVKNGYDAVQVA---KVDFILMDIHMPEMNGFDAAKLIKDSQS-RSTPIYALT
ADVTAVNNQDYLSY-FDGFLWKPLQIDRLFDTL-------
>A0A3F2V4I7
ILVAEDHHLSQKVVRGMLTRLG-MQAVTVENGKAALEKV-----DLILMDCEMPEMNGFEATVAIRQWEQGKPIPIIALT
AHIMDEHKERSLRCGMNAHLAKPIELNELRDILLLW----
>D7VSW7
IVLIDDSRINILYLKQFFKEK--KNVHTFENGAEGLRFV----VDIVITDLLMPEISGWDILNSIKENKTSEHIKVFAFT
SENMLLEDHRSHNIAFDGILNKPLREDELVSTLL------
>A0A433HB33
ILVVDDEKSILTLLQYNLEQAG-FSVVTAMDGEEGKNLA-----DLIVLDLMLPKLDGIEVCKQLRQQK--IMVPILMLT
AKDDEFDKVLGLELGADDYMTKPFSPREVVARIKAILRRS
>A0A4U3KZX0
AIIIDDERLARNELKKLLHDHD-VVIDEAANVDEGVEKI-----DLIFLDIQMPGKTGFQLLEELERA-----PHVVFTT
AYD--EYALKAFEVNALDYLLKPVEPKRLADAIHKVQYEI
>A0A1V0B3N8
LLVCDDSNMARKQLIRALPNWP-FRITQAANGLEGLKAI-----QIVLLDLTMPELDGFGVLSQLRQEG-L-HAEVIVVS
GDIQEEAIRRAKALGARAFIKKPADPQHLADALNN-----
>A0A1T4Y4P4
ILIIDDEEDIRFSLRGILEDEG-HEVLEAGSAEAGLDIL-----DCLFLDIWLPGRDGLETLEQVRADQ---DLPVIMIS
GHGTIETAVTALKNGAFDFIEKPLSLDKVVTISRNALELA
>A0A1I6LGY4
VLIIDDHAGVGEALSLLLSLHD-IEALYAASPAEGLAVL-----DLVIQDMNFSGEEGRALFQQLRERH---DLPIILLT
AWTQLEQAVALVKAGAADYLAKPWDDAKLLATVENLLELA
>A0A239C6C5
ILFIEDDPSARTALELALTRQG-HGVTSRATGEDGLAAL-----EIAILDVMLPGIDGIEVCRRIRRAD---SLPVILLT
ARGDDLDIVLGLEAGADDYVVKPVEPRVLDARIRAVLRRA
>A0A848F2I0
ILSIDDDAGIRRSLGAYLEDCG-HEVIEAADGRSGLEAF-----ELVLCDLGLPDMSGLEVVAALHARS--PDTPLIVIS
GMAAVGDAVQALKRGAWDYITKPIDFGVLDTAITHALERA
>A0A1W1HI09
ILFVDDDVMTQEVVKEMLK--D-WELIIASSAEDALENF-----DLVITDIHMPGMSGIDLLREIKKNY--PYVQVIMVS
STEDAGNLLLAYESGANDFIVKPFIADDLLAALDNTVQKN
>A0A2U8FQ80
FLIVDDFSTMRRIVRGLLKEIG-YNAEEAEDGAVALNML-----DFVVSDINMPNMNGFELLKAIKADDGLKHLPVLMVT
AEAKKEDIVLAAQSGAAGYIVKPFTKATLEEKVQKIMQKL
>A0A221KF66
ILLVEDDPALSLGVARSLEREG-WQVDVLADGEQALSEG-----DLCILDWGLPRRDGLDVLRQWRTKG--VRMPVLLLT
ARDELGDRVRGLDAGADDYLVKPFDVPELLARVRALKRRA
>A0A517N3G3
ILLVEDSSTHAALMKSILQTDG-HTVEYAENGLLAFQTL-----DLVVTDLRMPEMNGLELVKAITSDY--PQLPSVVVT
ARGSESLAVDALALGATDFVPKNSLSKLLGRVVRQTI---
>A0A4R1LZN6
ILVVDDDSKNTFALRAVLQSRG-FICIPAQSAQDGIDHL---EIGIVLMDMMMPDMDGYEAISKIKAEKTLKDIPIIAVT
AQAMSGDKEKCLLAGASDYLPKPVDIDLLINKINHYL---
>A0A023D818
IALVDDDRNILTSVQMALEAEG-FIVHTYTDGEAALQGI--V--SLAVLDIKMPRMDGMELLQRLRARS---ALPVIFLT
SKDEELDQLMGLRLGADDYITKPFSQRLLLERIRALLRRQ
>A0A6F8PRE0
ILVAEDNDINQEVVKAKLKQYG-LKVTLANDGLEAVEKA-----DLILMDIQMPNMDGYEATQAIREFN--KKIPIIALT
AAARNEDRELAIHAGMNGHLSKPIESDKLEEVLVNW----
>A0A3N4VB20
ILVIDDEPQIRRFLDISLRAQG-YAVRLATGGQAGLEAL-----DLVILDLGLPDRDGREVLAELRQWS---SVPVILLT
VRSDEGEKVRGLDAGANDYVTKPFGVQELMARVRALLRSH
>A0A364RIP3
CVILDDEPLGQELLKKYVSRLF-LLAAVYENAIEALGKI-----DVIFLDVNMPEMNGIEFMNTFSN------KYVIMTT
AYS--EYAVQGFEYDVADFLLKPVTFDRFVKAIHKVQEKM
>D1C683
VLIVDDEEDIVALMRDFLEAEG-YAVLAAYDGPTALRTL-----DCVLLDVMMPGPSGYDVLRRIREN---RDVPVLFLT
ARQEDHDKIRGLGLGADDFIVKSATPGEVVARIKAVLRRY
>A0A143PWX6
ILIVDDDEGMRDTLMAILKR-D-YRVLSVSSAEDGLSRL-----DLMLLDVRLPGIGGLELLRQVREQR--DEVEVIMIS
AITDVETAVQAMKLGAYHYITKEFDYDALRALVRNASERQ
>A0A6G6KD14
VHVVDDDESLRVAVTRLLRAAG-FQVQSYASAGEYLLRR-----GCLLLDMRMPGPSGLELQAALQNDR---ALPVVFLT
AHGDIPMSVQAMKQGAVDFLTKPVERTALLHAIKGALAKQ
>A0A259UG05
VLIVDDDVKLVELLQLYFQKDG-FIVFTANDGLAALKIA-----DILVLDLMLPGMDGWDICRTLRRDS---EVPILMLT
ARDEVSDRLVGLEIGADDYVTKPFSPKEVVARAKAILRRT
>A0A376DG96
IYIVDDDASVRDSLGFILEGYG-MAVNAFADGERFLAAV-----GCVILDLRMPGLSGMQVQQALLARE--SVLGVIFLS
GHGDVPQAVEALQRGACHFLEKPIDSGSLLAAIEAAWQVS
>A0A0S2TG76
LLVVEDDPGLQSQMKWCF--EG-YDVVIAADRGTAISAL-----AVVLLDLGLPPDEGLAALEEILALA---ATKVIVVT
GNDERANAVQAIAKGAYDFYQKPVEPEVLGLLVERAYYLF
>S0FY75
LLIVEDEPEMLLFLKRFFQRKG-YTVTAVASGEDAWTAV-----DLVISDLVLEKMSGMELLKKTRAID--KDLPFIIIT
GAGTIESAVEAIKLGAFHYVTKPFQRRELEITVQRALEFG
>A0A1Q2L4E7
ALLIDDEKRMLDLLTLYLEPHS-YTCRKAQSPGEALTYL-----DIILLDIMMPEMNGFELCEKIREV---SNVPIIMLT
ARDQHQDVVKGLNVGADDYITKPFYEKELIARMTALLRRV
>A0A2R4FSX1
VLVVDDDQTVSDVICRYLEHAG-YQVNHVGDGAAALTAV-----HLVVLDLMLPKVSGLQVCRELRARP--DSLPIIMLT
ALGDEADRILGLQLGADDYLTKPFSPRELVLRVRSVLRRA
>H3NNM0
ILIVEDEPGIANMEKNYLNKSD-FTTDIAKDGSEALNLF-----DLIVLDLMLPKLSGENLLEVIRETS---NIPVILVT
AKVSEKDIISGFRNGADDYIKKPFSGNEFVERVKAVLRRT
>A0A2T1DWW9
ILVIDDSNP--DLLARKLKRQG-YTVTTATSAQQALEQL--C--DLILLDVIMSDMNGLELLEQLKQHENWRDIPVIMIS
ALEEIEGAVKCIELGAEDYLQKPFDPTLLKARIGACLEKK
>A0A1S2VCZ3
ILVVEDNDELRDYLTRQLGDE--FDIIAAGTAEEGWQRA-----DLIISDIMLPGIDGLTFTQRIKKDFRTSTIPVILLT
AKGQIDAQIAGTRAGADAYITKPFVLTFLRETIRTTLTNR
>F0RU90
VAIVDDERMTRESISSHIDKLQ-MIAFTATDGIDALHKF-----DILITDIRMPHMNGIELAMHVRAKH---ACKILFLS
GYTDKEYLKSAITLKVEQYIEKPIDIAELTAALQAIGAHL
>A0A7X5F7J0
VLIVDDNDTNRRLLSALLESFS-MTSDQAPNGPIAVAMA-----DAVLMDLHMPGMSGIETAEALRDGPDGHRLPLIAVT
AALESVGDRRLRQAGFQEVLAKPLSPAHLYQALDLARERH
>A0A0K1EGK8
ILLIEDDEVDVMNVQRAFKRNK-NPLWIAGNGLEGLEVL-PKERRLVLLDLNMPKMNGIEFLRALRADPELASTSVVVLT
TSNDDRDKVEAYNLNVAGYLLKPVTFISFVELMAALNKYW
>A0A410PY83
IFCVEDDSSIRELIVYTLRNTG-FKAEGFSDGAELFSAL-----ELILLDIMLPGMDGIEVLKKIKSSKGTRDIPVIMLT
AKGTEYDKVIGLDNGADDYMTKPFGMMELISRIKAVLRRV
>A0A2W1JXV7
FLIIDDSSVDRHFLAKLLETIG-HDVDQCDTPKEALSLV-----DLVFLDVVMPEQDGYKFLRELRMNPTTANQYVVFCS
SKKTPLEINYGLRAGANDYLTKPVSRETVEQVLERV----
>A0A7G9B4H9
ILVVEDDMAVGNLIATTLETQN-YQYHRAKNGAGAVMDA-----DVVLLDLGLPDMDGVEVIRKIRAWS---NMPIIVVS
ARSEDTDKVAALDAGADDYLTKPFSVEELLARLRVALRRV
>A0A657B049
VLIVDDSAFFRKRLNEILRNVG-IIVGMATNGKEAVEKN-----DVITMDYEMPIMDGISAVRQIMSEQ----TSILMFS
SLTHERVTLDALDAGAVDFLPKN-----------------
>A0A1M6DVR1
ILFVDDENVIIKGLQKLLSDEQ-WQCHYVNSADEALAFL-----DLLVSDFMMPQRSGIDLLTDVKQQY---QIIRILLT
AYIDNAQTTKALSEGAQQIVPKPWIDQEFKEIIRSALRQS
>A0A1Q9K710
ILVADDDREIVRAIQKLLEMEG-YRVLCAYNGLEALEQL-----HLIILDIMMPKMDGLSTMMKIRES---KNIPILLLS
AKTEESDKVLGLSMGADDYISKPYQPAELVARVKSSLRRY
>C6WQI0
LLVVEDSEEDREAIDRALSRSH-PELLLLPDGGDLLARL-S-RPDLILLDLNMPGVDGYRLLADVRADPELASLTVVVFT
SSTASADIDRCYAAGADSYVYKPVNFSLFRTVLQGAVDYW
>A0A4R6YMK2
ILFVDDSATVRTAFRRLLMKQG-YVVETANDVEDGWAKA-----DIAIVDYFMPGDPGPVLVRRLKDDARTTGVLTAIIT
GTYSDRVINESLAAGALECLFKSEARELFLARLGSLARAV
>A0A4P6K1C6
VLVVDDNPAIRDMVSWALELDG-YEPAEAAEGQEALDWM-----SVILLDLAMPGMDGQAFLERLHKQWQYPLPAIVVIT
AGT----GPDAVSLGVEQVIVKPFHVRDLLDIIHQLI---
>E1X338
VLIVEDEKHLAEGLKLNLTLQN-YTVEHADNGILALQKW-----DLILLDIMMPGLDGISVLEEIRKED--QKIPILILS
AKDGTGDKVKALSKGVDDYLAKPFDLEELLLRVERLL---
>A0A239Z1I8
VLVVDDEQSIVTLLKYNIEQAG-YQVIVAYDGVQALEKV-----DLVVLDVMLPEMDGIEVCKTIRSNK--NQVPILMLT
AKDDEFDRVLGLELGADDYMTKPFSPREVVARVKAILRR-
>A0A839V5R5
VVLVDDDDDARAATRQLLELSG-FAVEAFGEARRALERL--D--SIVITDIRMPGMSGLDLLAELRRRD---ALPVILIT
GHGDVDTAVAALKGGAWDFLTKPFDPDLLVAAARRAAEAR
>A0A6M8SPH6
LLIVEDSPENRMLLIHLLKDS--YRLKVAINGEQALEVV-----DLILLDIIMPGIDGYEVCRRLKAEPSTSKIPVIFLT
AMTDVADEQLGFEVGAVDFILKPVSPPILLARVRNHLLLF
>A0A2N1J6C3
VMIVEDEPILAMAMQLKLNKFG-LNRSIATSANQAILQA-----DLAIIDINLNSETGIDVANYLWK----FNTPIIFLT
SYYNDKILNKAMEAEPYAYLIKPCRNEELKVAINTVMHKH
>A0A2Z4U872
VIIADDEPIIRMDLKEILEKEG-YTAGEAADGFDAVEMC-----DLVIMDVKMPLLDGLTASKIIAEEK-LAE-TVVLLT
AYCDKEFVQEAKEANVSAYFVKPVDERTFLPGLEIAVERN
>A0A1U9ZWB1
IALVDDEADLVEMATAYLTRDG-FRMCTAGDTRGAAALL-----DLLVLDLGLPDGNGLDFLRGVRA-G--RHLPVIILT
GWVEERERVVGLELGADDYVVKPFSLPELAARIRAVLRRA
>A0A1H4F5I9
VLLVDDEAMVREATAQWLELSG-FSVECFSRAEQALERI---CPGILLTDVRMPGMDGLELMTEALKRA---DLPVILLT
AHGDVDMATAAMREGAYDFIEKPFVPERLVERIRRACEKR
>A0A2S7UWJ4
VFLIEDDKQYLDMYQQILDSEF-NTV-AFTSAKDALKKF-----KTILLDLNLPDINGIEFCEILFSEY-TTDVDIIIVS
GETDPLSKLTAFEAGVADYLTKPFDLQELVFKVKSSVQRK
>A0A418YDA0
LLLVEDNASLLALYRAYLNQT--YRIVTAQDGEQALEKL-----DLVVSDIRMPNMSGLTLRKKIACLKGSAMMPFIFLT
AADDELVQQQANGLGIDDYLLKPISKKQLCRSVERVLERN
>A0A290QIB7
VLIIEDNDANRYLARFILEKNG-FEVVAAANGAEGVRMA-----DLVLMDIEMPEMDGYEAAGRLRAAPATAGVPIMAFT
SYAHPADRERALEKGFSDYLEKPFDVDEFVRRVIR-----
>A0A1H3ZW07
ILLAEDYPTNQQIALRYLINAG-YKVDIAENGQQAVTAV-----DLILMDIQMPEMDGHEATKLIRALESSQRTPILAMT
AHASTGYRDKCLASAMDDYISKPIRKESFIQKIDQWL---
>A0A6B8KCA9
ILIVDDQPINIQLMYDAIRELG--EVFFATSGEQALAFC-----DLVLLDVEMPGMDGYEVCRRLKEVPELAQIPVIFVT
ARGGVEDEVRALEAGGVDFITKPVNLAVARARVKTHLALK
>A0A139X9T1
ILIVEDEARLAAFVEKGLKKNG-FNTVIAEDGEQAISLA-----DLMLLDLNLPVKDGWTVLQELRNKG--KELPIIILT
AMVDEGNKTAVLKAGANDYITKPFSFQDLLARIRTQ----
>Q3A4Q0
VLVVEDSSIMRQLLVMSLRRLG-IVVMEASDGLEALKII-----SLIFSDVNMPGMDGLKLVRMLRGDRRTKDIPVVMVT
TEGAEEDRDRAMALGATEYITKPVQAGNVVEIASRLL---
>A0A0Q6R905
IAVVDDHESVRLGLQAAFTNAG-FFVLAAATVPEFVEGL-SGEVDVVVLDLSLGD--GSSVTENVKAVQ--TGSAVLVHS
IADRVASVREALAAGAAGVIPKSSATKTVIAAAETVA---
>A0A1Y4HEP0
ILIAEDDADIRDLLRLYLESEG-FSVVEARDGEEAMRKA-----DLAILDVMMPRMNGLELTKALRRVS---AIPILILS
ARSTDNDKILGLNLGADDYIAKPFNPMEVVARVKAQLRR-
>A0A2M8N4B5
VLCADDSKSNLLMLCAMLRQMG-IEPQTAEDGHAAIAMT-----DLYLLDISMPGLSGIETLHRLRQVEKL-RPPAVAAT
ANALAPDLDLYMASGFDSHLSKPIRLEALRAILLACQQS-
>A0A1H3EVI8
VLFVDDEEDLRLSAEQSLMLAD-LPVRLFARAEDALAHV-----SVLVTDIRMPGMDGLALMARTLEID---ALPVILVT
GHGDIELAVRSMRDGAYDFLEKPYDPARLVESVRRALDKR
>A0A7W5DZQ5
ILFADDEKPLQELMRKELPRMG-YRVTVCPDGITAVEAI-----DCLLVDLNMPGFSGIEVIAQAREIR---EIEAIIMT
ANPSTETAIDAIKYGTFDYLTKPTRLADIATLLGRVSERR
>A0A850GKU3
VLVVDDSAYNRQTITSMLESRG-VVIARATNGKEALKLA-----DIITLDLEMPEMDGFSFLRLLMSRR----IPVLVIS
GYAQRDNVFRALELGALDFIAKPNIEDELSNKIAM-----
>A0A0P7JN46
ILIVDDERDIRELISDILEDEG-FSTRIAGTSDEAVAQV-----ALMILDIWLKDMDGIDILKMVKREH---EVPVVIIS
GHGNIEIAVAAIKQGAYDFIEKPFNIDQLMVVISRAMEAS
>A0A1M5SRN3
VSILDDEPEIRLILSEALTEAG-FRTMTFARATEFEASL-----DVCLVDLSLPDKDGLTLVHRLAL----QGAVVIIIS
GRAQVQDRVTGLELGADDYIIKPFDPAEVVARIRAQLRKE
>K9H128
VLVADDEREAAGLMADYLRARG-HRVSVAHDGLAAIDIF-----DVLVTDMRMPGCDGRNLIAGLRKHV--PELPVVVVT
GHIGAREAR-GLETQVAAVLRKPVSLQRVADLVDTL----
>A0A0A1YPJ6
VMVIDDSKTIRRTAETLLKKVG-CEVITAVDGFDALAKI-----SIIFVDIMMPRLDGYQTCALIKNNSAFKSTPVIMLS
SKDGLFDKAKGRIVGSDQYLTKPFSKEELLGAIKAH----
>A0A133XIB5
VLVVDDVLDARVALEDMLLSFS-ARVRTAESGEQALVAM--QPFDLVMMDWAMPGMDGIETSRRILGLD-TPAPKIILAT
AYGGEWSAEQLAAIGIAAQLNKPVTPSVLHDVMVGVL---
>A0A7W7RKM9
VLVVDDDEVIRQLIAVNLQLEG-FEVHTAVDGQECLERV-----DVITLDVMMPRLDGWGTALRLREDEETCSVKVVLIT
ARAQGDDLRRGGDVGVDAYVTKPFDPTELIRVVRDL----
>A0A4Q3Y8Q6
VLLVDDDREVREALGQTLELAD-LDPILAGSFVEAKDRI--D--GVIVTDIRMPGRDGFHLLDHARKQD---DLPVILLT
GEGDIPMAVRAMDAGAHSFLEKPCAPSDLIAVVEKALDQR
>A0A512RQL4
CIVIDDEQLVRELLSDNIAQVF-LLVATCKTAMEAADIL-----DLMFLDIQMPRMNGLQFLQTLPH------PMVILVT
AYE--QYALEGYNLNVLDYLVKPFPFERFFKACNKAYELF
>A0A7K3WJ76
ILLVDDEEAILDGLRRQLRKR--FAVHTATGGAAALELL-----SVVVSDMRMPQMDGATFLARVRERH---DVVRILLT
GQADTQSAIAAVNDGVYRFLTKPCSPIVLADEIAGAVEMN
>A0A1Y0MPF4
CIIIDDEVTARAVIEQLCQQIG-LVVAQFDNAVAALKYT-----DVIFLDIQMPSFTGFDFLDSLKT------TQVVLIT
SNP--HFALESYNYACVDYLLKPINSQRFIKTIDKISR--
>A0A4Q0XWS8
ILIVEDEVVTALDIKEALFDFG-YKTGIANNSKKAIKLL-----DLVLLDITLKGDDGIKLSEQIAK----YNIPFIFLT
ANDKNNTIDRALKHEPYGYIIKPFKDAELKAAVELALKKF
>A0A556QGU4
ILLVDDHVELLAVQQELLENAG-HTVVTAVNGFKALAAV-----DLVITDIIMPRKEGIETIMELKKLQ--PHLKIIAMS
GGGRMDALEMAGKLGADYTLRKPFNEQQLSQAINIVLA--
>A0A3R8S0T0
VLIVEDEYGNAEILQLLLEAEG-YRVTAASNGLQALDLL-----ALILSDFMMPIMDGGEFGTAVRQDATLRHIPFVFMS
ATSEDV-VRKAFQH-YDAFMVKPVEIDPLLALVKRLVA--
>A0A7W8DVX3
ILLVEDNEALADGLSAILKGTG-HAVDVVRDGASADAAI-----DLVILDLTLPEMDGLDVLRAMRGRA---KAAVLILT
ARGAPEERVRGLDLGADDYMIKPFDISEFEARVRMLLRRQ
>A0A2A6RHX6
ILVVDDQPVGQMVLASLLEPEG-YRLAFASNGPDALNQM-----DLVLLDVMMPDMDGFEVCRRIRADPTLALIPVVMVT
ALDDQNSLLQGIESGADDFVSKPFSRAELRTRIRTITRLN
>A0A6B9ZMD3
ILLIEDRAGLLDTLKSLLELHD-YTVYTASNGEEGLSMA-----DLVISDIYMPVLNGYELLDKFREHTDLCHIPVLIAS
AKNQEAEIDAIMQKGAAGYLSKPFVFAHLHEEIKRALA--
>A0A495II45
ILVVDDDPEMRELVAASLADEG-HDVTAVGDGVAALIEA-----DAAAVDVMLPEMTGFEICRRLRESG--RTFPVILVT
ARDAVDDRIFGLDSGADDYLTKPFSLAELNARIRAQLRRQ
>A0A1I0BLX8
VLVVDDDPVVCESAAELLKDLG-MRGDWVLSGREAVVRI-----YFVILDWQMPDMDGLDTVRAIREKL-GSDVPIIIIS
AYDYSEIEEEFLKAGADAFIAKPLFKSRMACAF-------
>M1YWK8
VMVIDDSADNLHLMVELLKEE--YLVQVATHGEEGLRLA--P--ELILLDILMPGMDGYEVCRRLKSHPVSRNIPVIFLT
AMNEVHSETKGFEVGAVDFITKPISVPIVMARVQTHLALY
>A0A6G6WUE5
IALVDDDRNILTSVGITLEAEG-YQVQKYSDGAAALQGL-----DMAIFDIKMPRMDGMELLRRIRQK---SDLPIIFLT
SKDDEIDELFGLKMGADDFIKKPFSQRLLVERVKAVLRRA
>A0A7V7UB32
ILVVDDSALMRRIICDIINTDR-FKADIAKNGAEAFELL-----DVVICDINMPKMTGLELLERLQKYR--IKAKVIMVS
TLAKEKETILALELGAFDFVTKPDFKQRLMNT--------
>A0A3D9HXV5
ILIADDEKFTLQTVMRMLEDLG-PEITAVENGAVALAHM--KLIDLIISDFDMPETNGLELLKAVRSGAAGRATPFAMLT
GKADQDLVDDALALDVSAFLIKPITSSKLQSRLQRIL---
>A0A5B8VNM4
CLAIDDEPLALSLLVDNISKVF-LLVASCGDPFKAIEIM-----DLIFTDIQMPGLTGLQFIEGLIS------PIVILIT
AYK--QYALQSYDLDVVDYLVKPVGMDRFIKACNKANELF
>C7LNF9
LLLIDDEDRFRETLGKRLMETG-YNVSGAASGMEALDML-----DVAILDIQMPGMSGIETLAEIRAKH--IGVEVIMLT
GHGDVSSAVEGMRLGAYDYLMKPCEYEYLVVKIQEAYKIK
>A0A7G5C1V2
VMLVDDEIVIRENIRVCIDEKG-FYCGDAPDGEVALPLI-KWMPDILITDIKMPFMNGLELSSIVRQRL---DTKIIILS
GHDEFSYARSALQIGVEEYCLKPVHSVDLIKLLHSVGDKI
>C6W5U8
ILIIDDDVDVLSAAKLLLKRHA-KAVDIEKNPQKLPFLV-----NLILLDMNFSGREGFHWLDRILDIN---AAKVIMIT
AYGDIEMAIRAIKAGAIDFVLKPWENDKLLATIATALE--
>A0A845AAK1
ILIVEDDGPLRLLIARTLRDHG-FEVVGVATSAEMRPII-----QLVVLDIMLPGTNGLDICRWLRARS---SIPIIIIS
ARAQETDRIVGLELGADDYLSKPFGPDELVARVRAVLRRV
>B4D267.1
ILVVDDEAPILSVMRQALESFG-YRVLAAVDGADGVRVY--NEIKAVITDMVMPVMDGPAMIGVLKKLS--PAIKVIATT
GMTSNVSIEAIRRLGVERIISKPCAAKAVLVALREVLE--
>A0A080MD93
-YLVDDDEAIRDSLSWLLESRG-VACLSYPSAEDFLDVW-----GCLLLDIRMDGMSGPELFDVLCERG---RLPVIFLT
GHGDVPMAVSALKKGAFDFVEKPCNDNELVNRVIEALQLD
>A0A4Q7YXZ5
ALIIDDEPLARQELQYLLERAG-VVLAQGTNGIEAVELI-----DVVFLDVQMPGLDGFGVLKKLLDRV---LPQVVFAT
AYN--QYAVRAFEVNAVDYLLKPFDRKRVLQTIEKAQSRL
>B4CYV8
VMIVDDHFVMRIGFKTTINMQD-MVVAEAGTGNEALDVY-----DVVLMDLRLPGMSGFEAIAALTKEF---SAQAIAIS
TYEGEEDIYRALQLGARTYLPKSVLEKELAEAIRAIH---
>A0A5P2G8X9
CVAIDDEPWALSLVEQYAKKIF-LLTATFDDAVSALEFL-----DLLFLDIQMPDITGIELAKVLKN------PFIIFTT
AYK--DYAYEGFEIEAVDYLLKPFTFEKFEKAAQKAQTLS
>A0A4U0FL28
ILVVDDEREITDLIKLYLEREG-FTVHTADNGEEALRSA-----DLIILDVLLGRPDGIEVCRRLRAGP-CADVPILFLS
AKSEDADIITGLSEGGDDYVTKPFSPSQLAARVQAHIRRR
>Q1YK34
VLIVDDDPIQRRLVEAQIDRMG-LRPLTCDGGLAALRAL--GEISAIVLDLMMPDKGGSEVMAEMRRRH---DIPVIVQT
GKGSIDTVVEAMRAGAFDFIVKPVSPDKLKSVIDSALKMR
>A0A6L6YDD4
VYIVEDDEAVRDSLKWLLEASS-YRVELFESGEMFLAKF-----AVLVLDVRMPGMSGLEVQEHLIARK-C-DIPIIFIS
GHGDVSMAVSTLKKGAVDFIEKPFDQAALRSLIERMLQEA
>W4LRF2
ALCVDDNETNRRIFEMQLQAWG-MAVDCVADGASALTAL-----QIALLDYHMPGMDGAALARHIKATPYLFALPLVMLS
SVGMREAQDAAALEGM-TYMTKPVRQSQLYTCLVRLLV--
>Q6N6M0
ILIVDDEADIRDLVAGILEDEG-FSTRTARDSDSALAEI-----NLIFLDIWLQGLDGLQLLEQIKKDH---DVPVVMIS
GHGNIETAVAAIKRGAYDFIEKPFKSDRLILVATRALETS
>A0A0P6WNU3
VLLIDDDKLMRRSLAFNLQQAG-YVVSTAADAEAGLEII-----DLVILDIGLPGMDGMDALKIIRDQL---GVPVILLT
ARRRGVDEILGLELGADDYITKPFDFEVLQAHIKAVLRRT
>B1Y6M7
VMVVDDSAVVRQVVAALLADDE-IVLCAVADPLLAISRM-----DVIVLDIEMPRMDGITFLKKIMAER----TPVVICS
TLTEAQTALAALAAGAVAIITKPDASDDLLSAVKT-----
>A0A1V4T4W1
ILCIDDETSNLKILSTLLRGD--YQVIASKQASEGLAKA-----DLILLDVVMPEISGFELIVQLKNHPNLHNTPVIFIT
GLQSPADEAMGLKLGACDYIHKPFNASIVLARVKTHLEIV
>A0A3D8LC70
IFIIDDDHLSIFLSRNMLEDAT-LDIKTFLSGAEALEVL---IPEVMFVDLNMPIMDGWGLLDALSPLEYREKCSIYILT
SSLDTSDTDLQNYPFVSGLIHKPIKSEDIELIFSFQ----
>A0A2A4G1G1
LLLIEDDDIETMKFQRALSKLE-YSLTEAKNGEEALEIL-AELPDIIFLDLNMPRMNGIEFLGILKQHEQIKYLPTIILT
TSQNRDDLLECYRIGVSGYIIKPLKYEAYEERIKTVLDYW
>A0A6V8MFS5
VLVADDNVLIRNIVTDMLRGMG-FEVHEAEDGSQAFDLY-----HIVVTDWVMPNMTGLELCKAIRGDSSNGYTYILMLT
SQDSKNDTIAALDAGADEYLIKPVHKPELQARIRTAMRII
>A0A1R1LYR6
IVVAEDSPTQALRLKHSLERFD-YNCLVARDGMQALAFA-----AAIVTDVLMPGLDGFQLCAAIKKDSTLKHIPVILLT
SLTDSRHILQGLESHADFYFTKPCDATRLAEKIEYLLE--
>A0A5M6IPU7
VLVVEDDEAVRSIAVETLADAG-YRVLAAANAFEALEIL--QPIDLMFSDVVMPGMNGLQLGAEVRRL---PQVRIMITS
GYTRDALAVQHGFDSDFALLSKPYQPSELVARTAALL---
>A0A1H9F049
ILIVDDDPMAAEMISSILQELG-HSVLLAQDGMDAVGHL---TIEMVVSDMNMPLITGIDLFRELREQG--STLPFILLT
GDD--PAKLLALRLGAC--VMKDFDLDSLPVAIAQAC---
>A0A1M5M9E5
VVLIDDEKNALEMLEWQLQYCQ-VIVALANTADKGIDAI-----QLIFLDIEMPKKNGFEVLQAFAS------SDVIFTT
AYD--QFALKAFRFAALDYLLKPIDAGDLVNALKRYERKV
>G3IYB4
VLLVDDDADQRAAYGLILRQAG-MTVLDAGDPLEVPEML-----EVLVLDMVMPECSGPELAVILRDDERYAQVPIVYLS
METRASRQFSALNCSGDHFLAKPVEPHPLVAAVALHARRF
>A0A212U7V6
LVVADDSAILREGLAGLLE-RG-YILGQAADATGLVDLV-RQRPDAVVTDARMPPDDGIRAAVELKREH---ELSVLVVS
QYVVPVHAQRLFAPRAVGYLLKDR----------------
>W9EM53
ILVVDDDQEIAQLLEIYIKNEG-YEPVAAYNGEEALSKL---DIGLVILDIMMPVMNGIDVINAIRKDS---QIPIIVLS
AKTEDIDKIRGLSAGADDYVAKPFNPLEVMARVHSLLRRS
>I9NW79
ILIVDDSAFMRKLLSDLFSAED-FVVGTARNGKEAVEKV-----DVITMDVEMPIMSGLQALEIIMKEI----TPVVMLS
SLTSANATLSALELGAVDFVAKNGISTEIVAKSR------
>A0A5C5BDL1
LLVVDDERALTRALHRGLTAEG-FAVDVAHDGRAGLELA-----DAIVLDVMLPGRSGYDVVTTLRAEG--VWTPVLLLS
AKDGDHDVADGLDVGADDYLTKPFSFVVLVARIRAI----
>A0A345GWX1
CIIIDDEKLARTIIKTLCDEIS-LVVGEFPNAMQAIKYL-----DLIFLDIHMPDFTGFDFVKTLKS------PSIVLTT
SDP--KFAIEAFQYEIVDYLLKPMEADRFKIAVKKAEKQQ
>A0A2N7WA08
ALIADDEPNLSAELASRLTFWE-LVVSMPRNGVDALAQL-----DFAFLDIRMPGIDGLKVAQLA-P------VRVVFVT
AYD--AHAVEAFDASAVDYLLKPVTDERLLRCITRLQQ--
>A0A1M4XYV9
IAVIEDEKPIREGLVRVLHKID-YVVDSAENGMDGLKLL-----DLIFLDIRMPDMDGLSMLKEAREQG---EVKVVILT
AYSDFKYAKEAISLGIENYLLKPVDLQELRKTMEKIESEL
>A0A554X2T8
VLVADDNPLNLRLATRILREMG-HSGVLVQDGAKALEAL-----DVVLLDVTMPGMDGIEALRELRARERGARTAVIMVT
AHDLPEDRRRLLQAGADGYVAKPIDAERLAAELARVM---
>A0A6F8PLE7
ILVVEDEAAIRDMLNFTLSAAN-YKVMEAPNAETAWQML-----DCVLLDWMLPGVSGVALAQRIRNHEKFATMPIVLLT
ARGDESDQVQGFEAGADDYVVKPFSPRALVARIKALLRRQ
>A0A1A9HLN2
IYLIEDDLSIGRALLTAFRDEG-HEVVWVRMAADAVERL-----DAVLLDLGLPDGDGNEVLTQIRAAG-L-TVPVLIIT
ARDGLQDRLRGFDRGADDYLIKPFEIPELLVRLRAILRRS
>A0A2S7KMH9
ILIIEDEAAIRRVLVKILTEEN-YQVSEAEDGLAGIELI-----DLVLCDIKMPKMDGVEVLEAVKKVK---ETPMVMIS
GHGDLDTAVNTMRLGAFDYISKPPDLNRLLNTVRIALDRK
>A0A3R5Y8N8
ILIVEDEPELNEQLRRTLEAQK-YSADCAYDGEQALDRL-----DLVLLDVMLPKLDGFALLREARNMG--IDSPVLMLT
ARTGTGDKIKGLDSGADDYLTKPFSTDELLARVRALLRRA
>A0A081BLI1
ILVVDDSRMNRMVLSKSLSMEG-YELIEAESADAALKIL-----ELILLDVVMPEMTGFDLCRLLKQQKATREIPIIFIT
SLDSTEDKIKGLELGAVDFITKPFNTAEILARVRTQVTLR
>A0A2P8HAA2
LLLVDDDPDDQELFKLALTEIK-VSCVTASNGQDALDQL---APDLIFLDMNMPMMNGLTFLGKIKEIDALKRIPVIIYS
TSNEPREISAAKKMGASDFITKPTKFADLCQLLHHILL--
>A0A845R528
ILVVDDSMTIRQGMKQLLEKD--YEVALAESGVAAIRTI-----DLVLLDYEMPVVDGKQTLEMLRSEKSFASIPVIFLT
GRDDPEVVRALLSLKPAGYLLKYLKPGEIKAKIDALLEKH
>A0A3S0RL14
VLVVDDSALVRKLLSAMLDSDG-IVVGAAADPLIARDKI-----DVLTLDVEMPRMDGLTFLENLMRLR----MPVVMVS
SLTEREVTLRALEIGAVDFFTKPESAQEICTKVK------
>D6U8J0
ILVVDDDKKTVDLIRLSLKNEH-FETLEAYDGIEALALT-----DLIILDWMLPHVGGLDLCRIVRLE---STIPVIMLT
AKATEDDKLLGLNLGVDDYLTKPFSLRELVARVRVVLRRT
>A0A097R8F0
ILIVDDHPVNRLLLRRQLDTLG-YKVDEASDGNDALILI-----DLVITDVNMPNMDGVTLTRHIRSFD--SDIVIWGLT
ANAQTQEKDRCLAIGMNACLFKPINLQQLASALAS-----
>A0A810Q4X3
ILVVDDEKTLVKGIKFNLENEG-YEVECAYDGAAAVELA-----DLLILDVMMPEVDGLEACMRIREFS---NVPIIMLT
AKSEDADKLMGFECGADDYLTKPFNILELKARVRALLRRA
>A0A2T5IT89
ILHVEDEPLQGLLLAQNIEKAG-ARCDVAAEGIEALDKL-----DIVLSDIMMPRMGGLELYLQINALY--PDLPVVFVS
GFS--EY-D---KLPCAGYILKPYSVDEIINKVADILDDA
>A0A1W6LE64
VLVVDDDPEAREMLTMILSERG-ARVTTAASAADGLERL---RPHVLVSDIGMPGQDGYAFVRELRRQEAGSYLPVIALT
AFARPQDRETALAAGFDEHCGKPLRPDALVAAILRL----
>A0A2N1IJ42
ILLVEDDRQLSDLVTDFLTSEG-FHVKQEFRGDTVAKRV-----DLIILDVMLPGKDGFGVCRDLRPEF---NGPVLMLT
AKSTDFDQVLGLEIGADDYVIKPVEPRVLLARVNALL---
>A0A7L9S4N1
ILLVDDSLMIRKAMKRYLNQLG-YNVIEADDGHSAVEQV-----DFMFMDVVMNDINGNEALRMIREMG--SDIPVVMLS
SVTDQKLVSECEAHGVSGFIFKPIQADS------------
>W7YHH2
CIIIDDDKLSTKIIAEFVEKTE-LLIETYESAVDGINYL-----DILFLDIEMPEMTGIDVLKTLNI------PQVIIYS
SQE--KYALESYEYNVTDYLLKPVTYPRFLKAINKVKEKN
>A0A1M4YI63
LLLIEDDALLAETLADVLRLEG-HRVTALGDGIEARERL--Q--DLILLDLNLPSCGGLEVLATLRRHD--PKTPVLILT
ARGAIEDRVQGLDLGADDYLAKPFALDELEARVRALLRRQ
>A0A6L6Q2T8
ILIVDDTPDNITLLSSLLK-EK-YNTKVATNGATALQIV-----DLVLLDVMMPDLDGYETCRRLKSDPATADVPVIFLT
AKSQAEDEAMGLRVGAVDYLTKPISPPILFARVATHLSLK
>A0A1Y3U5L9
VLVVEDEENIVAYLKASLEDEG-FTVDIACDGNTGLEMA-----DVITLDIMLPGMNGYNVCGELRGAG--ITTPVLMLT
AKDGEYDEADALDIGADDFLRKPFSLVVLVARLRALLRR-
>A0A0U1NL57
ILAAEDNATNRLVFSKMVEPLN-VDVTFANDGKEAIEAA-----DLIFMDISMPEIDGRDATRAIRATDWGAQTPICALT
AHIMNGDAQELLECGLDHYLAKPLKKNQIVEMISR-----
>A0A7L5C1K7
VMYVDDEEDIRQVAEMSLQLDE-LDVRTCASGAEALKEA-----DLILLDVMMPGMDGPETLTRLRREV-TVSAPVVFVT
ARTQAYEVDRYVSLGAAGVIAKPFDPMTLAEQAK------
>Q9WYN9
VLVVDDSAFMRMVLKDIIDSQD-MVVGFAKDGLEAVEKA-----DVITMDIEMPNLNGIEALKLIMKKA----TRVIMVS
SLTEEAITIEALRNGAVDFITKPQVAPELLEKIRQ-----
>A0A0H2MFM8
TLIVDDEALARSRLRTLLRDCA-AVVAEAAQGAEAQQHL-----DLVLLDVHMPGIDGIEVARALRGRT---APAVVFVT
AHA--AHAVTAFDLDAVDYLTKPVRAERLQQALQKVERFL
>S2KH20
ILIVDDGPVNTMLARRVLEARG-LGVDTAESGEQALELA-----DLVFMDIFMPDLDGVEASRRWRRRETEASPSVVALT
ANASDADRERFFAAGMDDFLSKPYRPQALIDMVERW----
>V6EY61
VLIVDDSALMRQMLTSILSSDG-IVVGTAPDPLVAREKI-----DVLTLDVEMPRMDGLAFLEKLMTLR----MPVVMVS
SLTEKEVTMRAMELGAVDVFCKPAQAQILIDKVKAA----
>A0A2T5BFC5
VLIVDDQVTSRLLLGDALQQLGFKQITAAGDGEQGMKIM--H--HLVISDFNMPKMDGLVFLQHVRANPATKKAAFIILT
AQGDRALVQKAAALGANNVLAKPFTIEKMKAAIEAVF---
>A0A2U2DUS3
VLLVDDSPDALGFLTEALEQSG-FSVLIATSGSAALNIA-----DLILLDAVMPGMDGFETCRRIKGNAAVAQVPVIFMT
GLTETEHVVHALESGGVDYLTKPINIDELRARIRVHLSNA
>A0A1H4EQ39
ILVVDDDVRLRALLERYLVEQG-FQVRAVADYEQMQRVM-----HLMVLDLMLPGEDGLSICRKLRQQE--NLIPIIMLT
AKGDEVDRIIGLEMGADDYLPKPFNPRELLARVRAVLRRK
>A0A398AYZ8
ILIIEDEQSIARVLTLELRHEG-YETDTAYTGKTGLAKA-----DLILLDVMLPELNGIEVLRRFRKNN-T-HTPVILVT
ARDAVPDKVSGLDHGANDYVTKPFEIEELLARIRVCLRQ-
>A0A2P1NKB1
LLIVEDDEAFARTLARSFERRG-WRVLHAASLAEVQQLL-----SHAVVDLKLRGETGLACVQALHAAW---DMLIVVLT
GFASIATAVEAIKLGACQYLAKPSNTDDIEAAFAR-----
>A0A1W6L420
VLYVEDNPSNVDLLRHALALRQ-HELHVASDGPTGLAMA-----AIAIVDIDLPGMDGLELCRRLRADPRTAALPLIGLS
ANAMLSDVDRARAAGFDVYLTKPLDVVRLFAEMDRL----
>A1SWC1
LLVVDDEIDFAKFVKDVAEDLD-FEVLLTDNPVEFSSLY-----DIVVLDLFMPGTDGIELLRYLADNN--SHASVIFMS
GRNSSVLKELASEQGVLGTLQKPFRAKELEDVLNKYI---
>A0A2T5MCW0
VWVVDDDESIRWVLDKSLAREG-MKVKTFPGAAELLDAL-----DVLLSDIRMPGLNGLDLMERVRAAK---ELPVIIMT
AHSDLDAAVAAYKGGAFEYLPKPFDVDNVAALVRRAA---
>A0A0M6Y917
VLLIDDEADLRGSLSQGLELSG-QAVFATGEPEEALERV-----GVLVTDIRMPGTDGFQVMKRAFEID---ALPVVLIT
GHGDVPLAVEAMRAGAYDFMEKPFSVSRLASVVERALDKR
>A0A2V3WGJ8
VLVVDDSAFMRKMISNILENHK-IVIATARHGQDALDKI-----DVVTLDIEMPVMDGITALKHIMKDF----RPVIMLS
SLTKEDKTLESMELGAVNFIPKPEKEDEIISKVL------
>A0A4V2UU95
ILWADDEIDLLKPHILFLNDKG-YKVKTVTNGSDALDAI-TENFDLIFLDENMPGLTGLETLAEVKSLR--ADLPVVLIT
KNEDEPVMEDAIGAQIDDYLIKPVNPKQVLLTI-------
>A0A3E1NIZ2
ILIVEDQFVEANHLRLMLKNAG-YTSGIARSVEDAKASI-----GLVLLDIFLSGKTGIDLARYLKE----ENIAFIYLS
ANSDEDVLNKAKATHPYGFLVKPFREKDLLVTMEIAQYH-
>I4C583
ILLVEDNPFDIFLTKRALEDSK-LRLHVVENGADAVHFL-IPCPDLVLLDLNLPGMSGTEVLEEIKGNPFTLHIPVIVLT
TSDEPRDICEAYFLQANCFITKPVDVDQFTAAVQSIE---
>A0A1W2CNT1
ILIVEDEKNIVDILNFNLRREG-YETMEAYDGERGLELA-----DLILLDVMLPRLNGFDVCRKIREQK--ITTPVIILT
AREEEADKVLGLEIGADDYITKPFSVRELMARVKANIRRT
>K6YNE8
VLLVEDDIDLATTIVDYLEIES-IQCDHASNGLMGLNLV-----QMIILDINMPKMDGLTLCNTLREKG--MDIPILMLT
ARDSLENKLQGFEAGSDDYLVKPFAMKELVARVQVL----
>A1AMD9
ILIVDDSSFMRMAIRSILSKDS-LIVGVAADGMEGVEKA-----DLITMDVEMPRMDGIAALRKIMATA----TKVIMVS
TLTNERSTFEALDAGAIDYIPKNIFRQELIRKVKE-----
>A0A545UBY2
IIICDDSRMARNQLARCLPDWE-VDIHFAEDGRHCLEVA-----KLVFLDLNMPEMDGYETLEEFNAQN-L-GYDVIVVS
GDIQPDAQARVVGLGAIDFVKKPISKEKMLATLE------
>A0A848FDQ4
ILVVDDELSNAEVLALILREEG-YEVAVAGDGRQALERV-----DLLLTDYMMPGMNGVELARALRQLPR-GQLPVLLMS
GAS--ASMLKAHAGDYDAFLRKPFDIETLLRAVRSLLD--
>G5IAN1
ILLVEDDSDLSNNICLTLNQAG-YQTDQCYTGSEGLYYA-----DVIILDRMLPEMDGMSLLSALRRKG--IFTPVILAT
ALDGLHDRIDGLDAGADDYIVKPFDVEELMARIRAV----
>A0A0Q8RJV9
ILVVEDDKALLSILCDMLAGLG-YHAVGVASAEEALIQL-----NVLLSDINLPGMSGIDLASRAVAMV--HGIRIIFSS
GFG--YLVT-DRLEFSFQLLNKPYHLQELARAIRHSAR--
>A0A498CV48
ILISDDDGMVREYTVEALRELG-VEGEWADSGKKAVEMA-----DAVILDWQMPGQDGITTARQIRGEFG-PGLPILIFS
SYDWTDIMDEAAAAGVDGFLSKPVFPSTLCRGLRR-----
>A0A7G8W1N2
CLVVDDDPAILESSRMLLEQWG-CQVNLAATFGEAVVLL---RFDVLLCDLQLAEEDGMTVIEAARKLQ--PDALAVLVS
GATGPEALQ-RLRQGGVMLLTKPVAPAKLRALLSTRR---
>A0A0K8P236
ILLAEDDVRNVFALGSVFEPHG-VRLEIARNGREALQKL---AIDLVLMDVMMPEMDGLTAIRAIRERLGPAELPIIALT
AKAMADDRQQCLEAGANDYLPKPIDVERLLSLCRVW----
>A0A3N4NWR2
CIAIDDEPLALKQIASYIDKTF-LLIYQFESAFQAISFI-----DLMFVDINMPDLNGMDFVKSLNN------PKVIFTT
AYS--EYALDGFKVDAIDYLLKPIGYIQFLKATEKAKNRL
>A0A846QWP8
AVLVDDEEKAIQSLSWELTFSE-IVVASFTDAHEALAYL-----DCLFLDIEMPVMDGFQFIQKLTN------EPVVITT
AYN--QYAIKALKNEAIDYLLKPIDTDDLKDTIVKIKKF-
>A0A6V8L5E2
ILVVEDEEIMADAVAEWLRREA-FAVDVVYDGEAALERF-----DVVVLDRDLPVVHGDEVCRAIVDSG---PARVLMLT
AAAGVRDRVAGLGLGADDYLVKPFAFVELSARVHALM---
>A8MF11
ILIVEDEIKIARFLELELTHEG-YDVEQAHDGREGVQKA-----DLIILDIMLPHINGIEVLRKIRQTS---TIPIIMLT
AKDEVMDKVIGLDMGANDYMTKPFAIEELLARIRAALKAG
>D5BPH9
ILIVDDERDIRSLISMTLEDEG-YQSKTAANADEARNIL-----VLAILDIWMSDMDGLQLLEWTKGVY---DLPVLMIS
GHGTIETAVQAIRQGAYDFIEKPFKENRLVLMVERALEAA
>A0A329N552
AVLIDDDESVLSLTAEILKQQS-CKVNGFTKASEALEYL-----DLILTDIQMPDLNGFQFLDALHRAGRSQDKPVIAIT
GRADL-NREEYRNAGFSEVLQKPFAPGTLVACISKVL---
>A0A5B1CLP9
IYVVEDDVAVRESLTWMLRSVD-AEIRGYTLPSEILDVR---GPSCLIVDLRLPEMDGLTLLGRLRDLG-W-EMPFIVIS
GHGDISVAVDAMRLGAIDFLQKPVDRDAISRTIQDAIQRD
>A0A1T4WDC6
LLVVEDNELNMEIAEFMLKSAG-AEVVKAFDGESAVRAF-----DAILMDLMMPVMDGYAAARAIRASGQPGTVPIIAMS
ANAYAEDVKKCLDSGMNAHISKPLFKDVMLRTI-------
>A0A5C6U8U3
--LVDDSLVVRSILAAILAESA-IVVASVPSADNALACL-----DVIVLDLEMPGMNGITALPELIRKS---GARVLILS
SNCEAPAAVRALSLGAADTLAKPF----------------
>A0A3S3QPK5
ILIVDDQPINLKILLSFLQEQD-FELRILQSGVQALALL-----DIILLDVMMPELDGFETCRRIKADERLVDIPIIFMT
ALDTVEDKVTGFKAGGVDYITKPFQQTEVLIRINTHINLR
>A0A086XU77
LLIVDDDERIRSLLQKFLMRNG-FLVTAARDAAHARRLL-----NMIVLDVMMPGEDGLSLTRDLRAHR-L-HTPILLLT
ARGETHERIEGLEAGADDYLPKPFEPKELLLRINAILRR-
>A0A2W1JQ86
ILVVDDEASIRRILETRLSMIG-YDVVTAADGEEAIETF-----DLVVLDVMMPKLDGYGVCQELRKE---SDIPIIMLT
ALGDVADRITGLELGADDYVVKPFSPKELEARIRSVLRRV
>A0A1T4MBU7
FLVVEDNEVNQKFLRVILKKVD-AFADVAANGKEAIAYY-----DAVIMDIQMPVMDGYETAAYIRNTLRL-QVPILATT
ATTTREVIDKCIESGMNDCMTKPFEFDHLYHRLIRLL---
>A0A2T0S5K7
VLVVDDEEDLRDIMRRMLERRG-FATLVAGDSDQALTVC--GDIDVLVTDLGLPGVSGGEMARTCTQL---PDMGVVYIS
GLPKDIAVTKGLINEDSLLVKKPFTADLLLEALRVILAEK
>A0A1Y6B7N3
ILLVEDEAALVTLLRYNLEREG-FKLIEARDGEEALVLA-----DLILLDWMLPLMSGLEVCRQLRRAPENRDVPIIILT
ARGEETDKIRGLDSGADDYITKPFSPAELIARIRAVMRRA
>R4YLP7
ILVVEDDQDINKLIAMNLKDMN-HDVDTCDNGRRGFSMA-----DLMILDLMLPEMDGLEICRDLRSAN--VLTPILMLT
ARDSEADRVVGLEMGADDYLTKPFSVRELQARVKAMLRRM
>A0A3S1ANW4
ILIADDDQEIADLVAIHLEKEG-YRILKAADGKEALQAV-----DLAILDVMMPKMDGLEATRLIREQ---AHMPIIFLS
AKTSDMDKITGLVIGADDYMTKPFNPMELVARVKAQLRRS
>A0A4V2UPG8
ILLVEDNEINLVLAREMLTKAG-HNVRVARNGQIAVDMA-----DLILMDISMPVMDGRGATRAIRSGDGAADVPIVALT
ANAVAEEQEAFLSDGMNDVLTKPLTRDGLIRIVADH----
>A0A6G8NNU6
VLLVDDSVDAAEAMSMLLETLG-HEVRVMHDGPSALAMV-----DVVILDIGLPGMDGFDVAREMRTRSVTKSALLIALT
GYGADSDKKAAHDAGFDHHLVKPVSFTAIEAVIAA-----
>A0A1U7IGM8
VLLVEDELDLGAAIKRTLNQEK-YVVDWVMDGTEAWNYL-----TLAIFDWLVPGLSGLKLLQLLRARN--NPLPVLMLT
AKDRLEDKVAGLDAGADDYLVKPFRMAELLARVRALQR--
>A0A7W7Y374
ILCVDDESNILRTIRRQLQDEP-YILHTAPDAASGLQVL-----ALVISDYRMPGMDGLEFLQSTLTQF---RVSCILLS
GFADLSGVRNTLKDERIVLLHKPWQANQLRATIRNLL---
>A0A6L6Q229
ILIVDDDRDIRTLLADYLEGNG-YRTQCAADGAGMWKQL-----DLIVLDLNMPGEDGLTLCRKLRATS---SLPVIMLT
ARSEPLDRILGLEMGADDYLPKPFEPRELLARIRSVLRRS
>A0A6L3ZE15
ILVVDDDRDFRELVTRQLEELG-HIVYPVGNAVDALDMI-----DLLITDLQMPGVPGMQLVKYVSEKY--PDIPVLVAT
GFPSVKGAVEAVQSGAVDYLVKPFTKDELSAAIGKSL---
>A0A2D0ALN8
LLLIEDDDMIGSAVRQGLARAG-FAVDWVVDARDAQLSL-----DLAILDLGLPRGDGMDLLKDLRRSG---AMPVLIAS
ARDTVKDRIAGLEAGADDYVLKPFDLDELVARVRALLRRH
>A0A3N5Y513
ILIVDDNPSEAAALRQGLVDFE--NVAVFNSGEDALTYC-----HLIILDAKMPHIDGWTMCRRIREMGLLTRCPIIFLT
SCNKEETEIACWESGGTDFLRKPVSPAALNMRVMSHLT--
>A0A132BUR2
VMVVDDMSTSRGILTQCLDELGNYLV--ENNGQSAFQKLASNPVHLVLSDYNMPGMDGLGLLQAVRGNAATQRVGFILVT
GKPTPEVIEVGKKLGLNNIIRKPFTVASMRQAIEQVV---
>I3C1A9
ILIVDDDIHILELLQRQLEALN-YYTFKAVSVKEAVTIL-----DLLVTDLQMPEVDGFQLIQYVSEHY--SKMPVLVVS
GYISAKGALEMGKSGVVDYLVKPFTKEELKNAIDKSL---
>A0A658R3U6
VLLVDDETGVRTLLAEILRDAG-YEVIEANDGVEGLEVL--ATIDIVVTDVGMPRMNGVEMIERARVS---PELKVLFIT
GYAQQQVSLEQQLDRNSHMLTKPFAMNALLERVAVIV---
>A0A1R4JUP9
ILVIDDDAALAEMLQLVLRQEG-FEPSWCGHGDKALAAF-----DLVLLDLMLPGRDGIEICRDIRAES---GVPIVMLT
AKSDTMDVVVGLEAGADDYVSKPFKAKELIARIRTRL---
>A0A433WM13
ILLIEDNKDIRNNLAEILELAN-YSVLTASNGKEGVTIA-----DLIVCDIMMPVLDGYGVLHMLHKNESLRPIPFIFLT
AKTERTDVRRGMEMGADDYITKPFEGAELLSAIESRLRRS
>A0A3P3VQI7
VFIIDDDEAVRDSLRLLMKSVG-QSVETFASPAEFLNSY-----GCIVLDIRMPGMSGLELQGKLNEMH---ILPIIFIT
GHGDVQMAVQAIKDGAMNFIQKPFRDQELLDLINDALKLD
>A0A4R2L997
VLLVDDSAPVRRLLRQLLAGMG-IQISEAPGGIEARALV--F--DLVITDLHMPGLDGVGLTRHIRTDSA-RSLPVIMVT
SEADAARLAEARAAGVSEICCKPFEARRLKGYIERLL---
>A0A3Q8XPC0
ALVVEDDERIAAQLAEALTAAG-FAVDTSHDGEAAEFLG-----DVVVLDLGLPKMDGISVLTSWRRGK---LMPVLILT
ARDDWSEKVRGFRAGADDYIVKPFRMEEVVVRCRSLVRRA
>A0A1P8WQQ6
VLIADDEPAIRRIVCVFLKEIN-FSATEVTTGLELIDSA-----DLILTDVEMPGLSGLDAVARLRDSGLTTRTPIVMMS
AT---HDRRQCMEAGADDFLRKPIVAERLFETIDRV----
>B5VVN6
ILIVDDKPENLQFLFTMLTENG-YDVRRVINGKQAINVA-----DLILLDIMMPNLNGYEVCKILKEQPETQDIPIIFLS
ALKDVSEKVKGFNVGGVDYISKPLNYWKFWLGLKINL---
>I3IPN0
IIFTDDEDTFRNIMAKELSRMG-YKVTCCASGAETLKNM-----DVVILDITMPGMDGIETLRKIKDLE--STTEVIILT
GQGTIENAVQAIKSGAYDYLTKPCRLHELDVLLQKALEKR
>A0A432MDT2
ILLVDDNRDAATSLGTLLKLGG-HQVRLAHDGPEAIRIA-----EVVLLDIGLPGMDGFEVARRLRAASSAHQATLIALT
GWGQEEDRRRSREAGFDYHLVKPVDTELVEELI-------
>B2HEB0
ILVVDDDRAVRESLRRSLSFNG-YTVELAHDGVEALEMI-----DALVLDVMMPRLDGLEVCRQLRSTG--DDLPILVLT
ARDSVSERVAGLDAGADDYLPKPFALEELLARMRALL---
>A0A4Q7PND0
VLLVEDNEINMEIARTLLEETG-VLPEEAHNGEEAVNMV-----DLIFMDIQMPVMDGYQSTRAIRGLARRASLPIVAMT
ANAFEEDVREAFQAGMNAHLAKPIDLEQLEQILHQFL---
>A0A1T5K650
LLVVEDDDHVAGALVSVLGRHG-YEVVRARDGASALREL-----DMVLLDLSLPDIDGFEVCRRIRRV---SDTPIIMVT
ARTRLDARIRGLELGADDYVTKPYDVREVLARIDAVMRRG
>A0A2G3E511
ILVVDDSALMRRVICDIINADN-FAKDTCRDGLEAYERL-----DGVVLDVNMPRMDGLQLLEKLQEER---RANVIMVS
TLTTKEITMMALERGAIDFVTKPAFGNQL-----------
>A7HZ71
IIVADDHPVFRMGMRHILARVG-AAIEEAGTFEEVLALS-SAAPAMFVLDLVFPGFAAETSIADLRRRF---RATLAIVS
MADDAETIDLVMAAGADGFVGKAVPPEEIAEALGAI----
>A0A1V9FMA4
ILIIEDNDDLRQFIANRLSA-R-YDVIEAANGSKALQAA-----DIIICDIVIPGKNGLELTSILKSDVRTAHIPIILLT
ARSTDDQKIEGFKTGADAYITKPFNFQLLEQHLIALLNNR
>A0A4Y9EP81
ALIIDDDADVALSARLLLRPLF-AEVVVAHDPGALPGLL-----DVILLDMNFSGSEGFKALEAIRKLD---DAVVVIIT
AYAGVNIAVEAMKRGATDFVTKPWDNARLLATVQTAAALR
>A0A3D8L389
VLIIDDDATSVFLTKRVVSNMG-AEIQTAQSGSEGMKLL-----QLILLDINMHDMSGLTLLEELGKLR-LIDTQIVLLT
SSVDPLHIASAKRHMAATYLPKPLTKQSLLDIL-------
>R9L4Y6
VLVVDDDDLSREILMEILKDYG-FTVEEARDGDAAVRKV-----DAVLMDMRMPRMDGDEATREIRALDRPASLPIIAET
ADAFEEGQRRAREAGMTALTTKPLNTHALIALLAEH----
>A6L0Y3
ILIIDDNADVRGYVKSLLKEE--YTVIEAADGHAGLKKA-----DAIICDVMMPVMDGLECCRKLKMELQTSHIPVMLLT
ACSLDEQRIQGFECGADSYISKPFNSKLLLVRLRNLIDNH
>A0A2T0VJN3
VVVAEDESLIRLDIVETLRDNG-FEVGEAGDGETAVALA-----DLVIMDVKMPQLDGISAAERLTKNH---IAPVVLLT
AFSQKELVERASEAGALAYVVKPFTPNDLLPAIEIALSRY
>A0A7H0GPT7
-ALVDDDTEYCEFLAQHLRAQG-VEVQAYSDSSDLLADL---RFDFYVLDLMLPGVDGAELIRILRKR--T-QAGVLIVS
GRLGPEVFAEVINAGADMYLTKPVTFEQVELAIRAVHRRI
>A0A1H9MGY3
VLVVEDELYLAEAIRDGLRLEA-IAADIAGDGDTALELL-----DIVVLDRDIPGPSGDEIAKSVVASG---GMPILMLT
AADRLDDKASGFELGADDYLTKPFALRELVLRLRALDRRR
>A0A1C7I951
ILIVDDEKDIRCMLKDYFELQG-YEIYTADGGEDALEKM-----DMILLDINMPDMDGYEVCRRIRDY---VSCPILFLT
ARVEEQDRVNGLMVGGDDYIMKPFSMDELEARIMAHLRRE
>F2N745
VLIIEDDADISQIVSTHLSRHG-YSCTQAYSGSEARLLL-----SVVICDLMLPGMPGEQLVELIRARD--ASAPIIVIS
ARAAPSDKIDLLKLGADDYLAKPFDLDELLARVEVQLR--
>B4VMK1
ILLIDDDPAISELVSINLEMAG-YEVHQAPDGIKGQALA-----DLIMLDLMLPRVDGFTVCQRLRRDERTTDIPVLMLT
ALGQTQDKVEGFNAGADDYLTKPFELEEMLARVRALLRRT
>A0A075LKW5
AIIAEDELPAQEELQYLIDTYS-IVTDHFDDGLDVLKYF-----DVLFLDINLPSLDGMMLAGSLKH------PIIVFTT
AYK--EHAAKAFELEAFDYILKPYSEERVAAMLKKLESQK
>A0A0H5SGD9
ILICDDAAFMRMMIKDILIKNG-YIAGEAENGLKAVEKY-----DLVMMDITMPEMDGIKALKKIKEID---SANVIMCS
AMGQQAMVIESIQSGAKDFIVKPFQADRVLEAVKKA----
>C6VRQ9
VIIADDDADDRYLIGEALNIVGRRKILEVEDGRELVDLL---NPELILVDMNMPRMNGVEVLDAIQAFAGYGDVPKIVLS
NDS--QNAQKAYQAGADGFYTKPVTLDGYLDVARRILKKY
>A0A1Q3HL87
VLLLEDDPFDAELIQERLEREG-VMLTRVDSDGAFTEAL-EDHHQLILADYNIPGFHGLKALELARRTR--PQLPFIFVS
GALGEERAIELLKRGATDYVLKDR-LERLVPSVQRALRE-
>A0A519FRT3
LLLVEDDTMIGEALLGLLRGEN-YAVDWVRDGEMADTAL-----DLLLLDLGLPRRDGLDVLRGLRARR---SVPVLVAT
ARDAVGDRIAGLDAGADDYVVKPYDMAELLARIRALIRRR
>A0A7X3LU74
ILLVEDNEMNRDMLSRRLERRG-FDVVIAVDGQAGVDAV-----DIVLMDMSLPVVDGWEATRRIRRNPATADIPIIALT
AHAMAGDREKAIEAGCNDYDTKPIELAGLLEKIARL----
>A0A023BV44
ILLAEDDFDFGSILKQYLEIHN-YKVIWAKDGKEALSIF-----DICVFDVMMPKMDGFTLAEQVVEID--PEIPFVFLT
AKKMKEDKIRGLKLGADDYIVKPFEADILVLRLQNILKR-
>A0A147EPM8
AVVVDDEESLTEVISMALRYEG-WQVRVARDGQEGLATI-----DVVVLDVMMPFVDGLSVVSRIRADG-L-FMPVLLLT
AMDAVEDRVMGLAVGGDDYLTKPFSLDELVARLRALIRRS
>A0A660L770
FLVVDDEERIRRLLRMYLEREP-YRVVIAQDGLEALRKA-----DLIILDLMLPGMDGIEVAQHLRQK---KRTPILMLT
ARGEEPDRILGFEVGADDYVVKPFSLREVIYRIRAILKRS
>A0A657BBA7
ILFVDDDPNIISSLKRFARSQP-YKSFFANSGDEALSLM-----DVVVSDMKMPKMSGDELLREVSKRY---ETIRIVLS
GFSEEDLILSAINEGIWGFIQKPWNVNELIQTIDHALYTQ
>H0PUC5
ILIVEDELKTGDYLRQGLVEAG-FVCDLVRDGMDGVHYA-----DLMILDVMLPGLDGWSVLQTVRRAG---EFPVLFLT
ARDQVEDRVRGLELGADDYLVKPFAFSELLARVRTLLRRG
>A0A316GHA8
LLIVDDDERIRGLLQKFLIRHG-FMATVARDAGQARRLL-----DLIVLDVMMPGEDGLSLCRAIRDSH---ATPILLLT
ARGETGDRITGLEAGADDYLAKPFEPKELLLRINAILRR-
>A0A7X6DT93
VLVVDDEADARDLVTLVLKQRK-AEVAAVGSAEEARRAL-----DVLVSDIAMPGIDGYVLIGRLRQEES-RHIPAVALT
AYGGFEDRQQALMAGFDTYLVKPVDPERLAKALSALAR--
>A0A1T4JYH4
ILVVDDEEKITKVVKSYLQQKG-YEVLVAYDGKEALEIT-----DLVVLDLMLPKLSGEEVCKRIRSK---SDLPILMLT
AKTTEDDRINGLNIGADDYLIKPFSPRELVARARAILRRT
>A0A4R2P441
VFLIDDEILIREGIRNHIAHNG-FFCGDAADGEIALPLI-KEKPDILITDIQMPFMDGLQVSRIIRQKM---WIKIIILS
GHDEFHYAKEAISIGVMEYVLKPFSSSDLLRLLHKVAKQI
>A0A1I6KD40
ILVVEDDENLNKTACSFLRSSG-FDAVGCLSTEEAYDAM-----ELIISDIMMPGIDGFEFAESVRKVN--KTVPILFMS
ARDDLPSKQKGFQLGIDDYMVKPIDFEELLLRVRALLRR-
>A0A0N0D5Q9
ILIIDDESDILKMVERILLLED-YQVSTALSGKQAMSML-----DLVVTDIRMPEMDGLEVIERVKAHD---LIEIIVLS
GYATLDNAIDALKNGAFHFVMKPLNIESFYHIISQALEKR
>U5NCW5
ILIVDDELPNRLILEDLLETQ--YFVHALSNGHQALDYL-A---DLILLDVVMPGMDGFEVCRQIKAAPRLQDIPVMFLT
SLDSVVDEEHGLSLGAADFIHKPYSRAIVLARIRNHLELA
>A0A1M4XDX0
VIIIDDEPLARSIIKEYLSEYQ-VLIAECNDGFEGVKAI-----DLVFLDIQMPKINGFEMLELVDPA-----PAVIFTT
AFD--EYAIKAFETHAIDYLLKPFSRERFKKALNKFLDQT
>A0A5C6ZBC0
AVIVDDEPKAIQSLSWELSFSN-VIINTFTSPEEAIVYI-----DCLFLDIQMPTMDGFQFLERLSN------EAVVITT
AYD--EFAIKALKHEAIDYLLKPIDSDDLEQTIEKITKF-
>A0A6N8FBR6
TIIVDDEPLARKGLLLRLNKFR-VVIEQCKNGHQAIEKI-----DLVFLDIQMPGMTGFDVLSKL--------PKIVFVT
AYD--QYALKAFEVHAIDYLLKPVDEERLQECMQKVERSF
>A0A4U0H087
VLIVEDEEKIAHLLRDYFQHAG-FRVAVLYRGDQVEAQV-----DLVVLDLQLPGKDGLEVCRALRARG--PDPAILMLT
ARVDEIDRLLGLELGADDYVCKPFSPREIVARARAILRRI
>A0A437QQ29
VLIVDDNRFMRETVEAILESIG-ITVYHAQNAEEGFAMT-----DVIISDWDMEPGDGITLVKWLRLDEN-RYIPVIMLT
GFSERKRVVEARDSGVTEFLAKPVSTKSMYARLMSI----
>A0A1W2GZR0
ILVIEDEPGISGFLKLGLEEES-YAVDVAEEGKKGLYMA-----DLLLIDWMLPGMSGIEITRNFRKEF--PHTPVIFLT
AKDTPEEVVFALQQGANDFIRKPFNFEELLARIQVQL---
>A0A1Q3HD14
LLIVDDEVAILEALTDILSVEG-YEVSTAANGAEGLDHV-----DLILLDLMMPVMDGQEMLRRLKEDPELRHTPVVVMS
AG-----RVSKSELQGSRFLAKPFELDDLLDTVAAELN--
>A0A231RBI3
ILVVDDERPIADILKFNLEKEG-YEVVCAFDGEAAVRLA-----DLILLDLMLPIKDGMDVCREVRTRL---STPIIMLT
AKDNEIDKVLGLELGADDYVTKPFGTRELLARVKAHLRRQ
>A0A3R5YY54
ILIADDSPHNRFLIRLLLKEHP-FTFIEAENGQEAFAKA-----DIVLLDMKMPGTDGYAAAKMLKGSSATAHIPIIAVS
ADVLSDRMEEAFACGCAAYVKKPIISSELTDAL-------
>F3YVX1
FLIVDDSSSARYLLKSYLGRFG--ECHEAEHGRDGVKMF-----NLVVMDIMMPKMDGHMAVAKLRELEA-PPVKVVMLS
SLDDPRNMRAQFESGSDLYLTKPVELQTLREMLV------
>A0A0P6W6K8
VLVIDDEVRSLEALKRVLADE--FEVLVARSTEEATAVL-----QVILCDQRMPGETGIAFLKRVREQW---DPVRIVIS
GYTDSEDIIQGVNEAIYQYITKPWHPDHLLDRVREAADLY
>A0A1H0TMI5
VHVVDDEEAVRKSLAFVLTMSG-FTVRVHESATGFLATA-----GCLVTDLRMPDMNGVELLRNLKFAD---RIPSIVIT
GHGDVPMAVEAMKAGALDFIEKPFEDEVLIEAVKRAAAQ-
>A0A5C6F8T2
ILVVDDDFEIIESVRYALEGAG-YQVVIARDGNQALALA-----DLMVLDMMMPKRSGFLVLEKLRRLRD-VPLPVIMIT
GNEGSRHKAYAELLGVSDYIRKPFAMDRLIEAVGKLL---
>A0A7X0QM72
ILVVDDNRDAADTLAMMVRVLG-HEVAQVYDPLQVEAEV-----DLVFLDVGMPGRSGYDIARSLRQHRGPAALGIVAVT
GWGQPEDRERTRAAGFDEHLVKPPQLDAIRRL--------
>A0A2R5EH25
LLLVDDDPDILKLLAMRLATAG-HRVRTADSGEQALVMF-----QLVITDLKMGAMDGLALFDEIQRRA---TLPVIVLT
AHGTIPDAVDATRRGVFGFLTKPFDGKALLEQVEQALR--
>A0A0F3GQH6
ILIAEDDFTSRTLLQHFLSPYG--DCDVTVNGNEALEAF-----NLICLDIMMPEMDGIKVLKAMRAKER-NEAKVFMTT
ALDAPKNVEAYYRGGCTDYLTKPIDTKKLLARLK------
>A0A8B2NMB8
VLIVEDNELNMKLFHDLLEASG-MEILETRNGIDALKVA-----DLIVMDIQLPEMSGLEVTEQIKSDPDLKPIPVIAVT
AFAMKGDEERIRAAGCEAYLSKPISIDRFISTIKSF----
>A0A0Q5CJX6
ILVADDDPQIIRALRITLGAAG-YEVVTAADGAAALAQA-----DIVMLDLGMPHLDGVQVVQALRGWS---QVPILVVS
GRTGAADKVDALDAGADDYVTKPFAMDELLARIRAL----
>L0G5D7
CIAVDDEPLALKMLCSFIEQTF-LLEGKFENAIDALAHT-----DLIFLDIQMPDLSGMELARVLSN-S----TRIIFTT
AYN--QFAVEGYKVDALDYLLKPFSYEEFLRAATKAYQFF
>I4C9Y4
ILAVDDEEDVLDIIEEELSESN-CTLHTATTFEKAQQYL-----DLVILDI-M-GVRGFELLQIAHNA----GFPTVMLT
AHAFTPDALKSIELGARAYLPKE-----------------
>A0A556AKI9
VIIVEDDTAMREEFERMVLAQG-LLVGSAQSIAQACALL---PPDVALIDLGLPDGDGVALIAQAVRDM---RLAVLVAT
IFGDEAHVIRAIEAGAHGYLLKDTSIEEFSRALGLVF---
>A0A1I6LZG0
CVIAEDEALLRQALLEQLAVWE-LVVAECEDGASALEAI-----ELAFLDIRMPGLTGLEVAAAASA------TQIVFVT
AYD--HYAIDAFERGAIDYLLKPIAPERLAATVQRVKAR-
>A0A238X6I9
IMIVDDARDIRDPLAQYLKKNG-LRVRVAENAKLARKML-----HLVVLDIMMPGEDGLSLCRYLVEN---RTAPVIFLT
ACTNESQVIAGLELGADDYITKPFNPPELLARIRAVL---
>F0SPW9
ILVIDDDPMFRSLLVSLLRKD--YLVSVAADGESGFAKA-----DLVIIDHQMPGWNGVKTLSAFRSEASLESVKAVMLT
SDATKDTVLSAIKAGTDEYIIKGFSKNDFLSKIGKLL---
>A0A1M7EXJ1
ILICDDAAFMRMMIKDILTKNG-YIAGEAENGAKAVEKY-----DLVMMDITMPEMDGIQALKKIKAMD---ASNVIMCS
AMGQQAMVIESIQTGAKDFIVKPFQADRVLEAVKKAI---
>A4BV91
ALIVDDNATNRLILNEMLGNWG-MQATSVAAVAEGLAAL-----RLVITDCHMPGEDGFDLAEKIKQDGQLSDIQLVMLT
SGSEPGDIAHCEQLGVVAHLLKPVKQSELFDAIGS-----
>A0A1I5KYE8
ALIVDDHPLFCDALCMTLQAVS-ISVHTVNSLQDALDII-EDSPDLIMLDLNLPDVQGLDGLLRLRNTT----SPIVVIS
SMADNKIISSVIHTGASGFIPKHSNRAIFQKAIETLA---
>A0A1B3NJN0
ILVVDDEEPLRTLVARGLTMDG-HSCLTAADGAEALDTL--GHFDLLLTDIRMPLMDGIALALAAKQAF--PDLPIMLMT
GYAEQRERARSLDAIVSEVMTKPFTIAELRTAVLNVIERS
>A0A4Q9GZ56
ILVVDDAATVRMYHRKILGDAG-WQIEEAINGLEALEKV-----DLFVVDINMPKMDGYSFVRELRKLQDVPQAPVMMVS
TEAQVQDATAAQDAGANCYLIKPAKPQELVLTAALLL---
>N9WZD1
ILIAEDEASIADAIEIYLKSQG-YQTLKAANGAIAWELL-----DLAIIDVMMPVMDGIALTMKIRELH---EFPIIILS
AKSEDIDKITGLNIGADDYVTKPFVPMELLARVHAQLRRH
>A0A2W7HWY7
ACIIDDDPIFIFGLKKVMVDFA-EEILVYKNGEDALENL---LPEVILLDLNMPIMDGWQFLDEFTQVKVDKKITVYIVS
SSIDPLDYETKKYNHIENYIIKPVQTDDLKTILKTFK---
>A0A363UJ43
VLLVDDSPTDIANLRKMLEKNG-FEVVEALTGESAIEKA-----DVIVMDVVMPGMNGFQATRTLSRGAETSNIPIVVIS
SKSQETDKLWAMRQGAREYIVKPVKESELITKVNGV----
>A0A4S3M551
VLLVEDDADVRRTIRRKIAGLG-FPIVEAGDADEAMMLL--RDVGYVVSDVDMPPRNGFDLARTVRRLT--PEIRMVLMS
GQN----VQTPADLSSVPFLRKPFSEAELSQHLR------
>A0A212SHH7
IAIVDDDEIFRSYITILLMQTG-ARIRALACSDELLELI-----CCIILDHRLAPENGIYVFKRLRARY--HLPPVIMLS
ADESQTTAVKAFRNGFDDYLQKRLQSGEIEQAIQRALANH
>S7UYE9
VLLAEDNDINQQVALELLTQMG-LVVDLADDGKAALEAW-----DLVLMDIQMPVMDGLTATRRIREIEK-APTPIIAMT
AHAMAGDRDKSLAAGMNDHITKPIDPEALFAAMVRW----
>A0A0S3PUG9
VMVVDDDPVHRDLVHEILVPLE-FTVLSTRDGVEALDIA-----DLVLLDIQMPEINGWEVAERLRAKGH-SRTAILMLS
ANITEAHRILTPDRAHDDYLLKPFDVRQLLGKVQALL---
>A0A2N4UDT5
ILVVDDDPVTCARHKAYFERQG-YLVLIAGSGPEMWHCM-----ALILLDVGLPGKDGLELARELRAHD--DYLGIILVS
GRDDDIDKIVGLESGANDYVTKPFNSRELLARVKIVLRQT
>A0A1G7YKZ1
ILVVEDNRNFQGIITTILRSLG-VDIALAGDGREGLEAI---AFDLILCDWRMEGMDGLAFVEAVRRTN--REVKVVMMS
GYADNDFPERARQAGVDAFLEKPITARGFLETTSRLL---
>A0A366C093
ILIVDDEMPIRRLLRVSTERSG-YTTEEAATAAAALQAL-----RLVLLDLGLPDRDGLELIGPFRDK----GVPIIVLT
AREGSGEKVAALDLGADDYVTKPFDSEELLARIRSCLRRA
>A0A376AFS9
VLLVEDEEAVRRGGKRMLETRG-YTVHEAGSGVEALDIM---AVDIVVSDVVMPEMDGPTLLTELRKNY---ELKFIFVS
GYAEDAFARNLPADAKFGFLPKPFSLKQLAVAVREMLD--
>A0A7L5DR43
VLVADDDVRNIFSLTKALEQYN-MTIIPALDGKEALQKL---AVDVVLLDMMMPQMDGYETATRIRENALWRKLPVIAVT
AKAMTGDRDRCIQAGASDYITKPVDIDQLVSLLRVWL---
>A0A1I4NML0
LLIVEDDPRLSSLIGEFLEAQG-FQVSCLDSGRAAVEYI-----DLVILDLMLPVEDGLSISRRLRASG-Y-QRPLLMLT
ALGEDEAQIRGFDAGADDYVSKPVRPQVLLARVRALLRRH
>A0A2Y9C2S9
VLIADDNATNRFLLERMLGARE-FVLDVVEDGAAAVAAY-----DLILMDISMPGMDGFQALAAIEALEAGTPTPAIALT
AHTGPEMEERLAQAGFAAYQEKPIRQAALIGAMTDAL---
>A0A1U7CTT8
ILLIDDDVELCELLREFFAGQG-VRLESADDGRRGLSLA-----DLVLLDGMLPGLDGFEVLRLVRRQS---QVPVIMLS
ARTAKADRLAGLGAGADDYVPKPFDPDELLARARAVLRRS
>W0SJM4
ILMIDDEEAIRNGMGALLQDWG-CQVMTAGSIAEALARI-----DAVISDMGLPGGSGIDAIAAIRER--HGRLPALLVT
GDTSKSAMQAAREADLI-MLHKPIKPARLRAALTEVIAAN
>A0A0D6EU16
VLVIDDNEPARLIIEDMLIAMS-LKVAAVESAEKGLQAI-----DMIFVDWHMPGMNGIEFVKALKKLIIN-KPPCVLVT
GYAKDDVMNDATIAGIEHVIAKPINASLLFETILS-----
>A0A0P1IR78
VSILDDEPEIRQILSDALEDAG-FRTTSFGRATEFEASL-----DVCLVDLSLPDKDGLTLVHRLAL----QGAVVIIIS
GRAQVQDRVTGLELGADDYIIKPFDPMEVVARVRAHLRK-
>A0A6B3SS45
ILLVEDHAELSRLVAKALQDAR-LTVECAMDGADADALL-----ALVILDLSLPRMDGLDVLRRMRARG--SKTPVLVLT
ARGGLNDRVQGLNLGADDYLAKPFELAELEARVKALLRRT
>A0A1H0CQP1
ILIIEDDPNLNRQLAEALEGAG-YVVDRASDGEEGHFLG-----DAVVLDVGLPKMDGISVLERWRREG--RAMPVLMLT
ARDRWSDKVAGIDAGADDYVAKPFHMEEVLARLRALIRRA
>A0A496PKK1
VVVAEDETLIRLDIVEMLEHEG-YDVAQAVNGEQAVELA-----DLVLMDVKMPIMDGITAAATLTAER---IAPVVLLT
AFSQRELVERAQEAGAMAYVVKPFTAADLVPAIEIAISRG
>A0A1V0B4I4
LLLVEDEALLRHHLSTRFTETS-HVVDAVANAEEALYQA-----DLAIVDLGLPGMSGLDLIRQLRSLG--KTLPILILT
ARGNWQDKVEGLSAGADDYVVKPFQFEELEARLHALLRRS
>A0A1I5TYI0
ILLLEDDTMLAELIKEHLEEQG-NAVDHFIDGEEAEDAI-----DLLLLDVNVPSINGFELLKSMRERK--DMTPAIMIT
SRNSSIDVKEGFEYGCDDYIKKPFEFEELDARIEHIVRMF
>A0A3P0XAF5
ILVVEDELHLAEGLLFNLQAEG-YEVELAHDGETALTLL---PFDAVLLDVMLPGINGFAVTAALRSAG--NFVPVLMLT
ARGRTEDVLGGLQAGADDYLAKPFDLNILLARLHVLLRRM
>A0A2X4VSJ3
ILIVDDEKQARQGLKRTLEGWG-Y-VLSAGSGKEALALF-----HLLITDIRMPEISGIDLLKVLKKKN-Y-NPIVIIIS
SYSEFEYAQEAIRLGVTNYLLKPFTKQKLIEAVQEAL---
>A0A1J6WYG0
--IVDDEARMLNLIELFLKPHG-YSCVKVNNGHEAIQRI-----DLVLLDIMMPEMSGWETCEKIRSF---QTLPIIMLT
ARDTKADLIKGLELGADDYLTKPFDEDVLLAKIKAVLRRH
>A0A235B3C2
VLLLEDEEGIRSFVRINLKRQG-YEVIETATGEEALDIA---GISLAILDVMLPGMNGYEVCRALRERD--PRMGILMLT
AKGQDRDKVHGFDSGADDYVAKPFSTTELVARLKALNRRV
>G0A6C7
IWIIDDHQLFSAGMKHLLNSVH-HDIKCFNHPNSAMSEV-----SLVIMDFYIPGVDTLNWISEFVKSY--PNTPLVIIS
SSISLIDKKNCLLAGATAYYPKHSPPEITLERLKLHIERN
>A0A1M5BFE4
ILIVDDVPKNIQVLGILLRKFE-CELAVAMSGEQALKTI-----DLILLDIMMPGMDGHEVCRRLKKNVETKDIPVIFLS
AKSEADDIITGFDLGAVDYITKPFIGSELIARVKTHLALK
>A0A068SSM3
ILVVDDDPIQRRLLKNAVERYG-HVAHLAENGLAALEFL-T-DINVIVLDLMMPEMDGLTFLAAIRELG--VETPVIVQT
GQGSIEYVVQAMRAGAFDFVVKPVSPERIGASISNALKLD
>A0A2S5T2D1
FLVVEDDPVSAQVAAGMLKALG-YAVRIAEDGVQAIAAC-----DAVLMDVQMPVMDGLETTRQLRLDGELPYFSIIVAS
AHYTPADRAACFAAGADGFVTKPLMMAKLGAEIYNVTRA-
>A0A1R1LZ18
VLIIEDDIQLAGALADYLELNG-AECDFAYNGESGLALA---GIDVIILDVNMPKMNGYEVCQRLREAK--MITPVLMMT
AFDATDDQLEGFRSGVDDFVVKPCSMPVVWVRLQALVRRS
>U5QHV2
ILIVEDERLVAEDLRISVESFG-YVCDIVGSGELAVERC-----DLALMDIQLKGLNGIAAAQQICQKN---DVAVVFLT
AFCDAQFLEQAQTVLPYGYLLKPYNENELRAMLQMALYKH
>C6BYX4
VLLIEDNKSNRLLFKHFISDSP-HIMKCASNGEEGIEIY-----DIIFMDIEMPVMDGYKATEEIRDWERLSPVPIIALS
AHAIKGTAEAAREAGCTSYMTKPITKLQFLERIERD----
>T0SHS4
VLIADDEESNRKLMELFLSKLN-LNIDFAENGQDALNMV-----DMVFMDVQMPEMDGIQALKHIRKNELLPRLPIYAFT
ANVFKEQLDRYSDEGFDGHFTKPFKKKELIEFVK------
>A0A848LWQ6
VLVIDDEANLRKVLAAMLRRDG-FDVTVAENGEQGLAEF-----DIVVTDLVMPKVGGMEVLSTIRAAN--PDVPVIIIT
AHGTVDSAVDAIKAGAFDYITKPFDQSELSSVVAKAAKTN
>D5SR91
ILVVDDSSTDRRLVCGLLKANQ-WIVSEASSGSEALQTI-----DVVLTDLAMPDISGLELVTTLRRDC---RLPVVIMT
GVGTDEIAVTALKLGASSYVPKCRLAQDLTDAIQGVLD--
>A0A142XNJ6
VLIIDDEEPIAWTLRRAFEREK-HHVSVAATAEDGLMKA-----DLVFLDVRLPGMDGLTALGEIKKVA---SAAVVVIT
AHGNLNTAVKAVEGGAFDYLAKPFELAQALDAANRALVER
>A0A126NXX6
LIVVDDEEHLRDMVAEYLEQSG-YSVRTASGGG-PLDLL-----DLLLLDVHMPGEDGLSIARRIRAG---STVPIILLT
AASDIVDKIVGLEIGADDYMTKPFDLRELRARVRALLRRR
>E6TZW7
ILVVDDEQPIADILKFGLEKDG-YEVICAYDGNEAIEMT-----DLILLDIMLPYQDGMEVCREVRKKF---DMPIIMLT
AKDSEIDKVLGLELGADDYVTKPFSTRELVARVKANLRRN
>A0A7X3LVT3
VLIVEDEEPLSLLLRYNLEAEG-YSVEVCARGDDAELRL-----DLLLLDWMLPGISGIELCRRLRGRTETERLPVIMLT
ARGEESERIRGLATGADDYVVKPFSVPELMARVRAILRRA
>A0A849I1E6
VLVVDDSLTMRSIVSAMLQSDE-IVVGTAGDPLQAREAI-----DVVTLDIEMPNMNGLEFLEKIMRLR----MPVIMIS
TLTQQDASIRALELGAFDCVGKP-----------------
>A0A1B3NN97
ILVVEDDREIATLVSRFLRNND-FRVRAVPNGREMDAAL-----DLIVLDLMLPGEDGLSLCRRLRNEG---TIPIIMLT
AKSEEIDRILGLEMGADDYLVKPFNPRELLARIRAVLRR-
>A0A841TEH7
ILIVDDEHRTRQGIQRTLEAWG-YRIETAASGIEALEWL---SAQLIISDVRMPELGGLQLLEQLAART---KPVFILIS
GYAEFEYAQQAIRLGVVEYLLKPLDKIDLIRAVEKALEHE
>H6LJ22
---IDDNMDNLITLRALIKEVFVSEVFTARAGVIGIEIA-----DVILLDIVMPGMDGFEVCRHLKADQETKEIPVVFVT
AIGDREDRIMALESGAEAFLAKPIDESELTAQIRAMIKIK
>A0A0N8HHN5
VLLVEDDPLLGEGVSHTLRREG-MSTEWLKEGANVAATL-----DVLVLDLGLPDLDGLQVLSHLRRQG---TLPVLILT
ARDDISDRVRGLDGGADDYLVKPFDIAELVARLRALVRRH
>A0A231V072
ILVVDDDPDFREILSGVLKQNN-FQTIEAAGAKELLSFA-----DCVLLDYNLEGETAFHVMDVLADSAN-ADAPIIIMT
ASKEQSVAIKAFRFGVADFLPKSLGFRDLRTVIEGAIVSK
>A0A0M9DZM5
VLIVDDIETNRTLLESFLIDKN-FSIVMAKNGQEAINLA-----DLILMDIKMPVMDGYEATRILKKDDMTKNIPIIIIT
ASAMSDFDDQIGGLPCDSYLTKPVSYQDLINEI-------
>A0A402A0A6
ILIVDDDTALLQALPQALRLKG-VRVDISDSALAALAMV-----DAIVSDIKMPGMDGLALLAHIREFC--PDTPTLLIT
GHGDHGLAIQALRGGAYDFIQKPIDRDYFVAALRRAIQTH
>A0A2A4G0N9
ILYLEDDPLELIKFKMALSDLG-IPMLNFENGQLGWDYL-NVLPKVIVLDLRMPVMNGLEFLERIKDHISLKRIPIIVLS
SSENQDDILFSFDHQVAGYFVKPFDLDTYNEIISKIAAYW
>A0A501WD12
IWLVEDDPEVRRALQEQLQQKQ-FLVHVFSAAEEVINAL---LPDLLLTDVNLSGTHGIELVHEYCCSR--QPLPYILMS
GLPRQELEQKYDLLPTDLLISKPFKISQLME---------
>A0A2H3KRD6
ILIIDDEPDLVWALKHTLMDEG-YDVMTAFNGVDGLALA-----DLIVLDIVMPQMDGVQVCLALRRQIDLAAVPILFLS
RRNSIEDRIGGLDGGADDYLVKPFDFGELKARIRALLRRV
>A0A4Q9GY30
VLVVEDNPVNALVAQAALANLG-LDVVVAENGRRALEWL-----DLVLMDFHMPEMGGIEATRRIRAMETWVPMPIVAMS
AGDQFDDHRRCLEVGMNDYISKPFVPRDMNRVLRRHLQQR
>A0A411YJ54
ILIVDDSKAMRKIVQRALTQAG-AALVEATNGREALDVV-----DIVLSDWNMPEMTGIELLEVLKERGA-APKTFGFVT
SESTPEMYDRAISAGAGFLVSKPFTAEALESAL-------
>A0A1M7DLT8
CVITDDEPVARKGIASYVEKVF-LLVGVCEDAISLNNLL-----DLLLLDIEMPYMTGLELLSSLPN------PKVIFIT
AYE--QYAIRGFELQVLDYLLKPVSFDRFLKAANRALEIF
>A0A399F125
ILLVEDDPEVGALVKETLEAEP-YAVDWAQDGAEAQGLL-----DLVVLDVGLPRRDGFSLLEHLRGRG--DGLPVLMLT
ARDGLDDRVRGLEAGADDYLVKPFHLRELRARVRALLRRS
>A0A4R5W385
VIIIDDELLARRLTREYLSHHD-IIIGECENGLQAVTAI-----DLIFLDIHMPKMSGLEVLDVTGRK-----SGVIFTT
AYD--EYALKAFELHAVDYLLKPFSQERFDAALNQARHLL
>A0A4U3MGS6
VLVVDDNADMRAYLNRVLAPH--WRIHAVPDGRRALQFL-----ELVLTDVMMPDLDGFGLLKAIRAADHLRDIPVIMVS
ARAGQEAVIEGLDADADDYLVKPFTSAELIARVRTNLTTA
>A0A5S9NLE7
ILIVDDEAAIREMIRVGLELAG-YECLEASNAQDAHGII-----DLVLLDWMMPVTSGLELLRRLRRDDVTRDLLVIMLT
AKDDEDNRVQGLDVGADDYITKPFSSRELMARIKAIMRRS
>A0A1K0FC27
ILVVDDDDADAFMISEALESSQ-TTVNRVSDGREALDYL-AHRPDLILLDLNMPRMDGRETLAAIKTDDGLKTIPVVILT
TSGAAPDIVASYQHRANAYVTKPFDLEDFESTVRTIDR--
>L8JWD7
ILLIEDNAEMAENIMSILELAH-YNVTHAPNGKKGVEIA-----DLILCDIMMPELDGYGVVHILNKDPETASIPFIFLT
AKTDKSDFRTGMNLGADDYITKPFDGVDLLKVVEIRLKKN
>A0A090D0S1
VLIVEDSKTSTQLLIHVIESDD-LKAYAAKNGEEALAWL--C--DVITMDIHMPGQDGFEVTRQIMKNK---PIPIIIIS
SAYSEKHVEKAMSAGALAILEKPVSLKLIVQTIKM-----
>A0A6G6Y4S1
TLIVDDSASMRATLKRILSADE-IVVGMAPEPFSAREMI-----DVLTLDVEMPGMDGLSFLEKIMRLR----MPVVMCS
TLTARAVTIEALRLGAVDYVTKPRDAELLCTKVKS-----
>A0A2N7QZF1
VMVVDDSLVARNQLVNLFRQMD-VECVVATDGREALERLE-ERVTLVVSDIEMPRLDGYALTRAIRETLALRTLKVVLHS
SISGIFNEAMVREVNADRFVAK-FQPDVLAQAVL------
>A0A1M5WSY5
AIIVDDELSSVQNLQQKLAFCD-VVVATAQRPEDAILLI-----DVIFLDIEMPRMSGFRMIEELDC------DNIVFTT
AYN--HYAIDAIRISAFDYLTKPIVIKDLQHTIERLLKYQ
>A0A397PP21
ILLAEDDESMRRFLARALERAG-YEVRAFCDGAQAYKCL-----TLLLTDIVMPEMDGIELARRAADLD---DLKIMFIT
GFAAVALHPESTAPRNAKILSKPIHLRHLVDEVDRLLA--
>A0A073IZ41
VLVVDDSKLQRKILTLALKRWG-FTVSEAASGEEALEMA-----DLVLSDWMMPGMTGLELCQKFRAMDDDEYSYFILLT
SKSEKEEVARGLDSGADDFLTKPVDNNELRARIAAGERLV
>A0A0U5C9D4
VLIADDDMIVQAILKTQLADTD-WDLIFAKNGQEVLNIV-----DLFILDGMMPVLNGLEACMTLRKQPRFAKTPIIMLT
GRDAKEEIAQALDTGVDDYVLKPFSAIELKARINRLF---
>A0A1I7FM38
ILIVEDSPTQAERLRRLIQSVR-YKARVAGNGRLALDAI-----HLVLSDIVMPEMDGYELCRAIKSDGALRDIPVILVT
SLTDPKDIIRGIECGADNFIRKPYAEDYLLNRIGHMLVN-
>H1YJ14
VLIIEDNNDIRENVVEILELAN-YEVYEANNGKKGVDLA-----DIILCDIMMPELDGYGVLYMLNKNPETATIPFIFLT
AKAERVDLRKGMEMGADDYLTKPFDDMDLLNAIESRLKKK
>A0A1Q3H571
ILIVEDEEVLTDSLRDIIEGEG-HQVLTAHNGMDALDTI-----DLVLLDLMLPLVDGLEVLRTLRRDA--PATAVLVVT
SCG--REALKGQ--PVQGFLRKPFSLEALLRAVRSALA--
>A0A1I3HI46
ILVVDDDRRLRDLLGRFLGDNG-YRITTAASAAEADMRL-----DAIVLDIMMPGENGFDFAKRFRSDS---AIPILMLT
ARADSKDRINGLELGVDDYLAKPFEPRELLLRLGNILKRT
>Q74CL6
VLILEDSEDDYFLLVRALKREF-IVPERVDSEESLRANL-EKRWDIVLSDYFMPQFDALAALTLIQSMN--LDIPFIIVS
GKIGEFEAVKAMKAGAHDYIMKGD-YTRLIPAIRRELREA
>A0A4R3Y412
ILIVEDDPQLAQLEIALLRREG-YKLSHVSSGELALEKL-----DVVILDIVLPGIDGFETLRTLRAKARTANLRVVMVT
SRVSDEDVMEGLISGADGYIFKPFRPEKLTNNLLEVL---
>A0A1K0GLA1
LLVVEDDPDIALALRLLFSRAG-YEVAHAGDGRTGLKEA-----DLVVLDVGLPEMDGWQVLERLRDV---SDVPVLVLT
AHGQEAEKVRGLRGGADDYLTKPFANNELLARVEALLRRS
>A0A2S8SQV4
VLIVDDHPDLLSMLDLMMQRRQ-YAVKTALSGDQAMQLA-----HVVVSDIGMPGMDGYQLMQNLRAADGLAPFKSIALT
GYDGHIENGRAKDAGYDAHMTKPIEFEQLFEMIEELAR--
>A0A517YCY0
LLVIEDDPVLGKALQKGLAEAG-HACEWVRNGRKGLEDA-----DAVVLDLMLPDLTGVEIMKTLRVEG--IRTPVLMLT
AMGSVEDRVTGLKAGADDYLVKPFAFPELMARLEAIGRRV
>A0A4R6DPV7
ILLVEDEPAIQELIAANLARAG-HHVLRAADAEAAQRIV-----DLVLLDWMLPGMSGMEFARRLRTEERTRTIPIIMLT
ARGEEQDKVAGLETGADDYITKPFSPRELVARIKAVLRRR
>A0A239BW34
VLIAEDDPMVAQINRKCIKAVG-FQVGTASNGEEALKLI-----NLLVLDIYMPKLNGLQLLKNIRKED-L-AVDVILVT
AAKDLSSIEEGFKWGVVDYLVKPFELARFRTALEDYKNRK
>A0A5A7S2S7
LLVVEDDDTIGSLLSDGLHTHG-HQVTWCRTGRAAVREA-----DLVLLDLGLPDLDGVEVCRELRTTQ--PGCVLVILT
ARDAEIDVVVGLDAGADDYLTKPFRYAELLARIRAH----
>A0A0K1QCY1
ALIVEDSEVDAELLLYELSRRG-VTYERVETAHAMQAAL-SRAWDIVLSDFSLPTFDAFRALEVLKASG--LDIPFIVVS
GTIGEETAADALVAGAGDFIVKGR-LARLVPAIERELRE-
>A0A5B9QP70
VLVADDNSDMRQYVVRLLSER--FRVTAVADGESALTEV-----DLVLTDIMMPRLDGFGLLKELRDDPRTSDMPVIMLS
ARAGEESRVEGVEAGADDYLVKPFSARELIARVGAHLQMA
>A0A7G1G9Y0
VLIVEDEEKIRWIIKDYLIEEN-FEISEANDGEQALDLF-----NLIILDWMLPKIEGIDVCKEIRKSS---NVPIIMLT
AKNLDNDQIKGFKNGADEYITKPFNPNLLVLRVKNLIKRC
>A0A6L5EXD9
VLVVDDDFMVAKVHSGYVSTTG-FEAGVAHTGADALRLV-----DLVLLDIYLPDIDGLSVLRTIRG----DGPDVIVIS
AATDVDTVRGAMHGGVLHYLIKPFTYGALYDQLQHFAALH
>C0QAU6
VLVVDDEIDFLETIIKRLNKKG-ITV-GVSSGEAAVEKI-----DVILLDIKMAGMDGIDTLQEIKRLR---LAQVILLT
GHGTVESSVEGMKLGAFDYVLKPARFEDLCEKITKAYQEK
>A0A0Q6MKV1
IMVVDDVATNRALLLDMLDSLG-FELCEAGDGAEALAQL-----DLILLDILMPHVGGLETLDRLRRTR--SRVFVIAIS
ASASIEDKERSLSAGANAFLTKPINLQALMDQMGALL---
>A0A0Q9YXY7
VVIVDDSIVIQTVLSAILNSDE-IVVGLADNPIVARSII-----DVLILDVEMPEMDGLTFLEKLMRLH----LPVVMCS
VFTPHEVTIEAFRLGATDVISKPDII----AKIKNA----
>A0A1C3RKN9
ILIVDDYKTMLRIIRNLLRQLGFTNIDEATDGSQALQKLRQANFDLIISDWNMEPMTGLQLLREVRSDAKLKHIPFIMVT
AESKSENVIAAKEAGVSNYIVKPFNAETLKGKMVSVI---
>A0A231R6D0
LMIVDDEPIIHKGLINIIEKGP-CEIVCAYDGVEALEKM-----DLVITDIQMPEMNGLELIAEAKNRE---CNRFILLT
GFDHTEYLRKAIRCQVIDYLLKPINKVELYDVLANVSIEI
>A0A4Q7LET2
VLIVDDVPDNLAVLHDALDESG-YTVLVATNGADAIARA-----HVVLLDAVMPGMDGFEVARRLKADAATAHIPIVFMT
GLTETEHVVAAFAAGGCDYVTKPIRAREVLARIAAHLHTA
>A0A366C0V3
VLAAEDNRTNRLVLEKMLGGLA-LEIRFAKDGNEAVDAF-----DLILMDISMPGCDGKEATRRIRALEAGAPVPVIALT
AHALSGDVLEILEAGLDGCLTKPLRKAEIVETLEA-----
>A0A3M8AE23
ILVVDDEPELTALLARGLGADG-HAVVQAHDGITAIGEA-----EVAVVDVMLPGMSGFELSRRLKEVD--PSMAVILLT
ARREVDDRVRGLDSGADDYMVKPFDLAELAARIRAV----
>A0A1H2Z8Y8
VLIAEDEPHIVESLRFILAREG-LSISAAGDGETACREA-----DLVILDVMLPRLNGFEVLRRLRADPGLTGLPVIMLT
AKGQAQDRRTAEEIGADAFITKPFSNRDVVAQVLRLV---
>A0A495XUQ7
VLLAEDDPAISEPLARALRREG-YEVDVREDGAAALEGA-----DLVLLDLGLPLVDGLEVCRRIRAEG--RTIPVLILT
ARADEVDTVVGLDAGADDYVTKPFRLAELLARVRALL---
>A0A432ZKC1
LLIVEDEVVTRNTLTRLFQQEG-YDVFDAADGMQMQRIM-----DLVIMDVNLPGKSGIQLAEKLREQE---NIGLIFLT
GRDAEEDRLLALELGADDYLIKPYNPKELIIRVRNLYRRI
>A0A401FSE1
VLVVDDNASSRQIIGEMLASWQ-MEPVTASDMETARTAF-----ELAIIDSDMPAPDGKAIARWLRSQNTAE-HVVMMLT
TSD-SGSRTELKALGIHATVTKPVRPSDLLDAITIA----
>H1PK60
ILLVDDDQELLEVYRKIFELKG-FLVKTAENGIAALDIM-----TVVVLDIIMPKMDGMEALTQMKKRW---MTEVIMLT
AEGTIPGAVEAVKKGAYTYFIKPVDIDELIVTVIKAQELA
>K0NN04
ILLIDDSWLTRRGLSGMISSSG-HEIVEAENGMDGIKKI-----DCIFLDLLMPEMDGYEVLEILKEKN--IKIPVIVCS
ADIQNTAKSKCLKLGAFDFLNKPPMVEEVLQVLEKAL---
>A0A3N1LJ34
ILVVDDDPNVHNLLGAILAKEG-FFAIHAYSGEEALEMA-----ALITLDVMMPKVNGWSVLTALKADADIDYIPVVMVT
ISDE---RGLGYSLGAVEFLTKPIDRARLVAVVRRF----
>A0A3A9AHC0
IWCVEDDASIRDIEVYTLNSTD-FEAEGFSDACVFRDAL-----DLIILDIMLPGEDGVELLKFLKSNPDTCRIPVIMAT
AKGMEYDKVQSLDLGADDYLVKPFGMMEMVSRVKAVLRRC
>A0A5R8YAW2
ILVIEDNTALSQGLVKILAGHG-YAVDCVHSGSDADAVL-----DLALLDLNLPEMDGFEVLKTMRARK--NDTPVLILT
ARDGLEDRIRGLDLGADDYLTKPFEISELEARIRALLRRR
>A0A7W5EJI5
ILLVEDTTTVRVLTAELLTDAG-YRCTHVADVDAALVLL--TAIDLLLTDVGMPDMDGRALVDIARAW---PRLPVLFMT
GYAENALDRDAFLGAGMDMVIKPYAIDDLLARVHTML---
>A0A1Z4VQG2
ILFVDDSPSVRAYYRRLLSGQG-YRLELAANVDEGFDKA-----DIAIIDYFMPGANGDVLCRWLRDDPATRHITAIFTS
TYLD-QVIQDSLNAGAAECMFKDEHDALFLARVAAMS---
>A0A2S7XR69
VLIVDDSPTETRILATFLTKAG-YQVEVAMNGEEGVAAA-----NLILMDVIMPILNGFQATRMLRSDASTAEIPIIMVT
TKDMQTDRTWGLRQGANDYLVKPVDRQLLLERIRLLL---
>A0A0P9D3U0
VLIVEDDAATRRLYKFMLANGG-YPVLEAEDGVAALEQL-----DLVITDMNMPRMDGMELIQAIRRDY--NDVYVILIT
AFGTPDTEKQARRIGANDYLAKPFDFEELERRVRLFFES-
>F5T1Y9
ILIVDDFSTMRRIIKNLLRDLGFNNTQEADDGLTALPILQAGGIDFLVTDWNMPGMQGIDLLKTVRADEKLSSLPVLMVT
AETKREQIIEAAQAGVNGYIVKPFTAATLKEKIEKIFERI
>A0A4R6FZ86
ILLVEDEDMVRSVAQRALARQG-YTVLAAENGEAALELI---DLDLLVSDVVMPLMDGPTMARHIREAY--PDLPILFMS
GYAEEQL-RNSIDLDNVAFLPKPFSVQQLAEAAREVL---
>Q8CXZ9
VLVVEDNALLRHHLKVQIQDAG-HQVDDAEDAKEADYYL-----DIAIVDLGLPDEDGLSLIRRWRSND--VSLPILVLT
ARESWQDKVEVLSAGADDYVTKPFHIEEVMARMQALMRRN
>A0A5B9MCV4
ILIVDEAPQSRATMARWLGGRG-YNPVAVPDGESAVELI-----AVIITDLNMPKTDGLALLEIAKQKA--PHAIVIVVS
DVESVDAAVAALKAGADDFIPKPVNLSELTERIEAALRRR
>A0A1K0FQ97
VLVAEDDRRQAEVLRRYLEAEG-HQASVVHDGRSALERA-----DLLVLDVMMPGLDGLNVCRRLRQE---SDLLVLMLT
ARSTEDDLLLGLELGADDYLTKPYSPRELMARIRTLLRRS
>A0A5B1CI76
ILLADDSQTHTLLMRRILEEGA-HTVTCVCDGQQALDSL-----DLVVTDLQMPIVNGMELVTAIADQY--PSLPSIVVT
ARGSESLAVDALAKGAANFVPKSELSKLLLRAVRQTI---
>A0A117MT00
VHLIDDDWEVREALSFLLHTVG-LEVRGYQDALAFLDAL-----GCIVTDIRMPRLTGLKLQERLATAR---RWPVVVIT
GHGDIEACRAAFRNGAADFLTKPIDEQVLIDTVQAALTRL
>A0A323UZH2
VLLVEDNELNQELAIDLLANAG-ISARVAGNGREALEWL-----DGVLMDLQMPVMDGYEASRAIRADSRWPGMPVIAMT
ANVMAGDREKALAAGMNDQIGKPIEVGQMFTTMAAW----
>A0A848G3W6
VLVVDDNAAARNSILEALSQLE-MRPEVAASADEALQLL-----SAVLIDWAMPGMDGLTTARKIRLMGL-NPAPAVLLT
AHGQDEVLHAAEEMHLDATLFKPILETALLQVLNRVL---
>A0A6I6JXW1
IFLVEDDLSFGAVLKSYLELND-YNVAWVDDGKLAMEKF-----HICILDVMLPNIDGFTIGTEIRKMN--KDIPMVFLT
AKTLKEDILKGYNVGADDYITKPFDTEVLLCKIQAIIKRQ
>A0A563EQD4
VLVIEDAEAIGAAVCSALRAVG-YEVQHRLDGRQLETDL-----DLVVLDVMLPGRDGFRLLEVIRKSS---GAGIVMLT
ARDGVTDRLRGLESGADDYVGKPFVLAELVARVTAVLRR-
>A0A1W6ZPH8
LLCIEDDADTCELLVEVLTGDG-FNVSAVQSGLAGLSAL-----DLVLCDIDLPDVSGFEVLERIRAGSLLLGVPFIFLT
AFSQRTHQIHARQLGCDDYVTKPIDFELLTAIIRHRLSAV
>A0A370HRW6
ILIVEDTEDNRRIMRDILTNAG-YAVMEAHDGRSAVEMA-----DLILMDIQLPVLSGYEAAARIKEDPTLHYIPIVAVT
SYALSGDEEKARAAGCSGYLAKPFSPRQMLAIVREY----
>A0A5B8XSW6
VLCVDDESLVLEGLENTLG-WD-FSVVTFTSGAEALDYL-----GVIISDMRMPGMDGATFLSEVARSY---DIVRMLLT
GYSDIESALRAINHGIFRMLMKPIGAEELGGAVRDAFRQA
>F2JJE6
VLVCDDDKLIVNSIVLHLQKEG-YRTLKAYNGVEALEAI-----HLILMDIMMPQLDGLSATLKIRQE---KNIPIIILS
AKSEDTDKIAGLNLGADDYITKPFNTFELLARVRSQLRRY
>A0A1H3Z9T2
VLLIEDDPMVQEVNRQFIEQVG-FQAAIASDGEEGLALA-----DLILLDIYMPEKDGVETLEYLRG----LDIDVIVIT
AANDKGTIKKMLQHGAADYIVKPFKFDRLEQALTRYRELH
>A0A562RP85
VLVADDDPVMRLLMLEMLAQVG-LDAVEAADGEQAVAAF-----DLVLLDVEMPHMDGFAVCRALRAREQEHATPVIMVT
GGDDLEAVTQAYEAGATDFVSKPINWPILGHRVLYVLRAS
>A0A2T4UKL3
VLIVDDDPAYGRLAGLLLEEAG-VQTRTATTLAAALAAG-----GCVLLDLSLPDGGGLDAVARLRDGG--VDAPVLVLS
GRTDPGIADEAVARGAAGFLPKGRELDGLAAAVAAI----
>B4D6V9
ILIVEDNPTNRKLLHVTLAGEG-HEVFEAGDGEEALAAL-----DAIISDILMPNMDGYRLCYEIRRHTDWRNLPFIFYT
ATTSPSDEKLALDLGADAYLRKPASTGAILETLHEVLQR-
>I4APM3
ILIVEDNKVNQILVRKFLNNWG-ASSQIAENGQIALDLF-----DVVLMDLQMPVMDGYESARQMRLLEENKFTPIIALT
ASTLLNERERIIQVGMNDFLSKPFNPNELYKKIAQHS---
>A0A517MZD8
LLFVDDDDELRQGFANYFFQLG-HHVDQAESAEIALEKL-----DVVLLDMVMSGMTGIELLEKLRADS--AETQVVLLT
GEGTVEKAVHAMKMGAYDFLTKPTKLSQLEAVIGKAAEAG
>A0A1I5CBK4
IMIVDDAIFMRMKLKDILEKNG-YVVAEAQNGADAIEKY-----DIVTMDITMPEMDGIEALKGIKRID---SAKVIMCS
AMGQQAMVMEAIQSGALDFIVKPFETDRVIDSIQKA----
>I4EJ40
LLIVDDHQRARDGLRTMLAGEN-MVVGEVTSGREALDFC-----DLVLMDLQMPDIDGVTATKVITQVC---STSVILLT
MCQSPTCLVQALEAGAAGYLLKEATQQQIVQAVRQVLR--
>A0A2S0NH33
LLIVDDDPNEVFFLRHAFTAED-LEIRHADSGEAALAEI-----DLVLLDLNMPGMDGHDVLGRIRRDEVMRGVPTLIFS
SSESEEDVRRSYRAYANAYVVKPRSSEGYRDLADS-----
>A0A3S0YMK5
ILIVEDDVSISNIIKLNLTIVG-YETVQINDGMEALEEL-----DLVLLDVMIPRLDGFELMERIRPM----NIPVIFLT
AKNTVFDKVNGLKLGADDYMVKPFEAIELLARIETVLRR-
>A0A1H8YYC4
ILIVDDQLENLKLLSDVLKPL--YRVQAVTNGAQALDLL--P--DLLLLDIMMPEMDGYTLCQRIKTCSATADIPIIFLT
AKTDSDSEARGFAVGAVDYVTKPIHPPALLARVAAHLALA
>A0A7W7Y4Q9
VMYVEDEEFIRRTLEKPLSRRI-KSLILAADGAEGLELF-----DIIITDINMPNMDGFEMIEKVRAIN--PDVPVIITT
ALNEEKHLARMQELGIDKYIIKPIDVRELLKTMQHILQ--
>Q2SPH4
ILIVDDSPTEVRKISSILEKHQ-HEILTADNGADGVALA-----DLVLMDVVMPGLNGFQATRQLTRAEETANIPVVIVT
TKDQETDRVWGTRQGAKGYLVKPVNESDLINTINEL----
>A0A517U0U8
ILIVEDDASLAEVLEYNLSQEG-YDVQVARDGQLGLREI-----DLVVLDLMLPMIEGLEVCRLLRADPATAGLLVLMLT
ARSEESDELIGFSVGADDYVSKPFSVKVLLQRINALLRRK
>A0A254QV80
VLLVEDDSAVREALAQTLDLAA-LTPIVAGSFVAAKDHI-----GVILSDIRMPGRDGFHLLGHARAVD--EDLPVVLLT
GEADIPMAVAAMEQGAFDFLEKPCAPADLVAVMNRALAAR
>A0A0Q8QKP6
ILIVDDDRDIRTLLQDYLETNG-YRTHGASDGAAMWKLL-----DLIVLDLNLPGEDGLTLCRKLRAHS---TLPVIMLT
ARSEPLDRILGLEMGADDYLPKPFEPRELLARIRSVLRRS
>A0A2T1D3P9
VLLVEDEPDLGAAIHRVLSREK-YVVDWVQDGSEAWAYL---NVTLAILDWMLPGVSGVELCRQIRTQN--NPLPILLLT
ARDRMEDKVAGLDAGADDYLVKPFGMAELLARMRALQRR-
>A0A2N4XSI8
VLVVDDDETVRRVVAAILESRG-HTVSLACNGEEAMIVA-----EVVLTDVVMPRMDGFELVTRLKTDPALAHIPVVVMT
ALSDRTARMRALEAGAEDFVAKPVDETELATRIGNYLRMH
>A0A4R7P0K3
ILIVDDKIANVRLLEQMLAGAG-YSVSSTMDPTRVAALH-----DLILLDLQMPGMDGFEVLDSLRALEAGSYLPVLAIT
AQP--GHELRALQAGARDFVSKPFEMLQIKTRIHNLLEVR
>A0A839JXS5
ILVVDDESRMRKLVKDFLVRKN-YEVIEAENGEQAIDIF---EINLIILDIMMPKLDGWQVCREIRQYS---KVPIIMLT
AKSDEKDELLGFELGVDEYISKPFSPKILVARVEAVLRRT
>A0A437GXZ9
LLVVDDEREIGALIKRVGEGVG-YEVALAQNSDDFQQEF-----DAIVLDLAIPDGDGIELLRYLTEKG--CEAEILLIS
GFDQ-RVLNTAFRLGTSGTIEKPMRVVDLRAAL-------
>A0A0M2R3S7
IVFLDDNPQIIMAMTGLLEKWG-CKVFATQSSEELNRFL-----LAYVVDYELESITGLDILDSLLQE--KDG-RGIILT
GNTDPEIEAVTKRKGY-SYYNKPIRPAKLAAFLRYLARRY
>I4C4M3
ILAVDDEPDVLEMVREQLE--T-CEVTTAGGYDEAKELL-----DLALLDI-M-GVKGFDLLEHCTEK----QLPAAMLT
AHITAESVNKAMSLGAISFLPKD-ELANL-----------
>A0A2T1DHL2
ILLVEDDQLIAIPLAKALSSQH-YVVDLASDGLRGWELA-----DLILLDVLLPQLDGISFCQRLRSQG--NQTLILLLT
AQDSSTHKIKGLDAGADDYVAKPFDLPELLARIRALL---
>A0A231UYB5
VLLVDDEEAVRHVLRRDLVASG-AHVLEASNGAEALDLL---GIAAVVSDVSMPVMGGLALAVAIRRSW---TLPVALLS
GYGAEAM-DGALPAGV-PLMHKPVDAAGIAATLAIAVARV
>A0A5C6RJP8
ILLVEDDQNFGDVLRSYLEMHE-YDVTLATDGAQGLEKY-----DLCIFDVMMPKKDGFTLAKEIREQD--QDVPIIFLT
AKTMKDDVLKGFRIGADDYISKPFNSEELLFRIQAILKRS
>A0A290Q781
ILIVEDDAKIASFVVKGLKQEG-YAVDHAPDGDTGLTLA-----DAAVVDVNLPGLDGLSLVKRLRMTH-L-TMPVLFLS
ARSSVEDRIKGLQAGGDDYLTKPFAFAELTARLQALIRRS
>A0A060JBH7
VLVVEDEQSLREPLVYLLKKEG-FETVEAADGSQAIEHF-----DLVLLDLMLPGISGNEVCRIIRQTS---QVPIIMLT
AKDSEIDKVVGLEIGADDYVTKPYSTRELLARMKAVLRRH
>E5Y4L3
ILIVEDEQDIRELLAYNLEKEG-YATVQAADGKEGLELA-----DLILLDLMLPKMDGLAVCRELERDSGTVRIPIIMLT
ARGEDVDRILGFELGADDYVVKPFNIRELLLRIRAILRRQ
>D2UG43
VLYIEDSRVVAEATKRMLERQR-LQVLHVLSAEEAFVLL---RIDLVLTDVTLKELNGRDVVQRIRLDFAYRRMPVLVMT
GDSNPYNQSALLLAGANDLVQKPIEERLLVTKVLFQLRLA
>A0A848FBB5
ILLVDDDEVDVMNVRRAFTKAN-NPVYTAGNGLEALQML-PQGRLLVLLDLNMPRMNGIEFLRELRADARLRATSVVVLT
TSNEDQDKVEAYNLNVAGYLLKPVTFTTFVDLMATLQKYW
>A0A4R6RHX3
VLLAEDNEVNQELAVALLARVG-IAVSVASNGHEVLALL-----DCILMDCQMPGMDGYTATRCIRADARWKGLPIIAMT
ANAMVSDRQKVLDAGMNDHVSKPISVEDLYAKLVRWAGRE
>B9XJF7
VLLVDDDIRNIFAMTSVLERFK-MSVVSAENGKDAIEIL---DIDIVLMDIMLPMMDGYATTKAIREIAGFENLPIIAVT
AKAMKGDREKCIAAGASDYLSKPVDTEQLRAILRLWL---
>A0A6M0QVA2
VAIVDDEADMRASISQWLALSG-FDTETYASAEEALKVI--A--GVVVSDIKMPGMDGMAFLKRLMGMD---GLPVIMIT
GHGDVPMAVEAMRVGAFDFLEKPFNPDRMTELAKKATQAR
>A0A4P9VPR8
ILIVEDVPPERFRLETILSQEG-YSTYTARNGHEALSIL-----GIIVCDWRMPKMNGLDFLSYLNLYFS-IRPYFIMLT
GQGGAYDIIAALDNGADDFIRKPFLKEELRARVQAGARQV
>A0A7W7RL09
VLVVDDDLALAEMLGIVLRGEG-FEPSFVHDGDKAMDAF-----DLVLLDLMLPGADGIDVCRQIRTES---GVPIVMLT
AKADTVDVVLGLESGADDYIVKPFKPKELVARVRV-----
>A0A1A8XZD3
ILVVEDELKTGNYLKQGLLEAG-FRVDLARDGDDGLHYA-----DLVILDVMLPGIDGWAVLQGIRKSG--KDMPVLFLT
ARDQVDDRVRGLESGADDYLVKPFAFSELLARVRTLLRRG
>A0A1W1XTS0
ILIVDDEKVARENLQYVLKKEG-YHVVAVDSGFRALKEL-----DLVMTDLRMERVDGMDVLERTKELW---QTEVIVVT
GYATVATAVEAMKKGAYHYLPKPYKLEEVRILVRKALERR
>A0A3B7A7P3
VLLVEDNQVNQKLATALLERQG-YRVTLAENGAQAVELV-----SIILMDMQMPVMDGLEATRQIRANEKTKPVPIVAMT
ANAMQGDREICVAAGMDDYLAKPIRADEMYAAIAQLLD--
>A0A2H3KKF2
ILVVDDEQPIVDLVASYLTAEG-FAIQRAFDGPSALTLA-----DLVILDVMLPGIDGIEVCRRLHQE--T-SVYVLMLT
ARTDEVDKLIGLSVGADDYLTKPFSPRELVARVKAILRRS
>A0A6I0F3M7
ILLVDDDPFNRKIVGAWLKKWN-YDYQECENGSEALVKI-----DLILLDQQMPGLLGTDVVRQIRKDQQYSTVPVVVMT
ANAMKGDRERFLSNGMDDYISKPFGASELQAILKKW----
>B0TGI0
IMIVDDEAVVHELLTHYLEREG-FKVFSVYSGSHVLDKT-----DLILLDILLPGLDGIEICHELRKK--T-DVPIIFIT
SRDAPHEVALGLGIGGDDYVKKPFNPVEVVARVRAQLRRF
>A0A1M5NFZ5
VLIVDDAAFMRMSIKNMLANYE-FVVGEAENGIQAIEKY-----DIVTMDITMPELDGIQALREIKKLD---SASVVMVS
ALGQEARMKEAIIYGAKGFIVKPFKEELLISAL-------
>A0A4R1QI44
VLLIEDDPMVQEVNRQFIEQVR-FTIGTAGNGMEGIEMI-----DLVIIDIYMPHQDGLETLQQIRT----HTIDVIAIT
AASDIETVRRVLQNGAFDYIMKPFKFERLKQSLENYHAFQ
>A0A679HZE4
ILLVEDSPDNQFLIRSYLKQTQ-YQLDIAEHGAVAIEKF-----DLILMDMQMPVMDGYEATKAIRAWEF-PQTNIIALT
ALALKEESERILEAGCNAHMTKPVKKQTLLEVLQA-----
>A0A2U8FWL8
VLVMDDMEEAREAIQVVLTQLG-ARVDTCVNGEEGLSRV-----THVFADWNMPGMTGAEALRRLRHLP-LPGHPVILFS
GSSSPEHAD--PAAGIDGFIAKPVLPSAVVSVLART----
>A0A4R0YFP0
VLVVEDNDLVRAHVVSEVKALG-YTTVSAASGAEALHLV--RRIDLLFTDVVMPGLSGPDLARLALEA---PELKVLYTS
GYTENSVVHNGRLDPGVPLLTKPYRRQELARKLREVLE--
>G4T335
ILVVEDELILCEQIKKFLTDKG-FAVDTANKGSDGYYLG-----DAAIVDIGLPDFSGIELIKRLRKDEV--VIPILILT
ARSRWQEKVEGLEAGADDYLVKPFHYEELLARLNALIRRS
>A0A062XZ23
ILVVDDEPGIRELLSQILADEG-FSVTTVASGEEALAAV-----DLVMLDIKLPGMDGLEVLRQLKVGG--KRLPVVMIS
GHATVEQAAQAVREGAADFLEKPLGLERVLVTVNNVLERA
>R7ZPA2
AVIIDDEPLAQDILEEFLGDHD-VVVGRYLNGFDGVKGI-----DLVFLDVQMPKINGFELLELVEY------PAVIFMT
AYD--TYALKAFEVQALDYLLKPYSKDRLAQALDRCRKDR
>A0A852WB62
VLVADDDPDIRDLVEFKLTQAG-YVVQAVPDGLSAWEAF-----ALVILDVMMPGLSGIDVLRKIRDSGA-ASVPVLLLS
AKSRDSDVDTGFAVGADDYVIKPFSPRELLHRVNGILAR-
>A0A0S6VYB1
VLIVDDETLAREKMCELMEIVE-YIAGVATDGEEALALT-----DVVLMDINMPGISGIEAARLIQDRC----TPVVIMT
AYQSPELLQDAADAGIGAYLFKPPDIRQIERTVPIAMARF
>A0A6B3SFE8
ALVVDDQPDVLNVAVEMFRTLG-YEVLSANSGKDALAIL--DDVDVLFSDIMMPGMNGIELAREARKL---PNLKVVLAS
GYAEPAMETERDAIASIDFIAKPYRVSEVLKKLR------
>A0A4R6E881
VLIVDDVPENLSLLHDALDEAG-YTVLVATNGESALARA-----DVILLDAMMPGMDGFEVARRLKAEFATRAIPLIFMT
GLTETEHVVAAFAAGGADYVTKPIRPAEVLARIAAHVHN-
>A0A3N1UWJ7
ILIVDDDPAHRLMLTTLLGDWG-YRVDEADGGLAAVHRV--L--DAVIMDVRMPDLDGIEATRRIHQYN--PALPVIVLT
AFSSVPSAVEALKAGAYDYLTKPLDFDALRLTLNRALEYT
>K9X8M5
ILIVEDEAEIAGLIQLALEKEG-FSCQSCRDGLAALRLF-----DLIILDLMLPGLDGLEVCARIRQKPGTKDPYILMLT
ARGEEIDRVIGLSTGADDYLVKPFSPRELVARVRALLRRS
>A0A0X8G7H1
ILLIEDDTVLRETTAEILELEN-YKVVTAADGKKGVEQA-----DLVICDIMMPEMDGYDVLKSLSEDNKTKRIPFIFMS
AKTEVKDVRKGMDLGADDYLTKPMNIDLLLSAIESRLAKA
>A0A2T4VCY4
VMVVDDSPLACAFVQDGLVSLG-YEVVVFQDPYEALEQV-----AIVLSDLDMPGIDGMELCRRLKDG--TRAMPVIILT
ANDNETERVRGLRAGADDYVNKSASMDELAARIESVMRRT
>A0A1T4QKR7
ILVVDDAAFMRMRVVKLLTENG-YEVIEAGDGKEGVDKY-----DLVLMDITMPVMDGIAAVQEIKKHD--PNAIIVMLS
ALGQQTMVMNSIKAGAKDFIVKPYQPDKILSTIKRF----
>A0A438AD51
ILIVDDELAIRRLLRVSAERGG-YSVVEAANAAEAISKS-----RLVLLDLGLPDRDGLELIPSFVSR----DVPVIVLT
AREASAEKVAALDLGADDYVTKPFDSDELLARIRRCLRRS
>A0A147DTF0
LLVVEDDDEMRALMERGLAAEG-YRVTAVENGVEALIAL-----DLAVVDVMMPGMSGFELARRIRERE--DPVRILLVT
ARDAVDDRVFGLDAGADDYLTKPFAFAELTARLRAL----
>A0A364NQU3
VLIVEDNPGIGELVSMHVAELG-MTPVLCERGDTGLERF-----DLVILDLMLPGMDGLSVCREIRAGS--GYVPVLMLT
AKSTELDRVLGLEMGADDYLTKPFSVAELAARVKALFRRV
>A0A853JE26
VWLVDDNDGFRDSTAWLLETAG-FEVLAHASGREFLDAY--E--ECLISDIRMPQMSGLQLQEELLRRG---TLPIVFVT
AHGDVPLAVEAMRKGASNFLEKPFGDETLVEAIRAALASA
>A0A1L3JAQ7
LLLVEDDESLAELVRYNFEREG-FTIRHTPDGEEALIMA-----DIVLLDWMIENLSGIEVCRQLRRNAATSQIPIIMLT
ARGEEDDRIRGLEIGADDYVTKPFSPRELIARVNAVLRRL
>A0A1G6I2H2
VCLVDDNQELITMMSKSMEDQD-IEVGTAQNGKESLQLI-----DVVVLDIIMPHMDGLAVLSSIHELE--KQPKIIMLT
AFGQEDVMKKAADLGASYFILKPFDLHYLIDQIRHV----
>H6SP68
ILVIDDEPQIRRFLGISLSANG-YTVVESDGGQAGIACC-----DLVILDLGLPDLDGQEVITALRSQG---PVPILVLS
VRASERDKVEALDRGADDYVTKPFGIAELMARIRAAL---
>A0A223KWE1
LLIVDDQYGIRILLNEVFQKEG-YTTFQAANGYQALDIV-----DLILLDMKIPGMDGIEILKRLKAIN--KDFQVIIMT
AYGELDMIQESKDLGAITHFAKPFDIDELREAVRKY----
>G3IW63
ILIVDDSPENLTVLSELLQPI--YRVRVATSGRKALRIA---CPDLIMLDVMMPGMDGYQVFEHLRADPSTQDIPVIFVT
AMDSTEAELHGLDVGAVDYITKPIVPPVVLARVHTQLELK
>A0A7X0VXP1
ILIVEDERLIAELQRDYLEMSG-YGVEIADNGEVGLELA-----DLVILDLMLPKKNGFDICRELRAK---KDIPILMVT
AKKEDIDMIRGLGLGADDYMTKPFKPAELVARAKAHLTRY
>A0A0S4L9H3
VLVIEDETKVGCFIKRALEEES-YAVDLCEDGAKGLEMA-----DLLVVDVMLPSMSGLDVLKNIRRER--IHTPVLILS
AQSQIDQRVKGLDAGADDYLTKPFAIDELLARVRALLRR-
>A0A4S4FNX8
VLVVDDDTALAEMIGIVLRTEG-IEPSFCADGSRALGVF-----DLVLLDLMLPGIDGIHVCEQIRAES---GTPIIMLT
AKSETSDVVRGLESGADDYIVKPFNPKELVARIRARL---
>A0A139X894
ILIVDDTPTNLEILFDLLSNSG-FTVLIAEDGESAIERA-----DLILLDILMPGMDGFETCRRLKANSSTKDIPIIFMT
ALSEALDKVKGLSLGAVDYITKPLMHEEVLARIELHLRLR
>A0A6M1RN90
ILLIEDNEANRYLATYLLEKAG-HEIRHAPTGPAALSLA-----DLILLDIQLPGMDGYEVARALRRLPGLRSIPIVAVT
SYAMVGDREKALAAGCTGYIEKPINPDTFVREV-------
>A0A1H6QTA1
ILLVEDDPTTSKSIELMLTHAN-LNVYATDLGEEGVDLA-----DLILLDLNLPDMTGHEVLRQLRLAR--VETPILILS
GADDTDSKIKGFGFGADDYLTKPFHREELVARIHAIIRRS
>A0A316EDV1
MLIIEDNADLRNYIGSFFESK--YQLIMAVDGVEGLRKA-----DIVICDLMMPNLDGLEFCEKLKNDERINHIPVIMLT
AKATLADKLVGLGKGADDYLSKPFNREELTVRVNNLVTQR
>D8PAR1
ILVVDDDPDIALGLQDLLDHDG-YHVSVAGTCAEALTQT-----NAVLLDLGLPDGDGSSVLRTLQEQQ--PQLPVIILT
AYTSADRTVGSLTQGAFAYLTKPYNRDELRTVLRRAIGIQ
>A0YVU0
ILLIDDEDDIREVAQITLEYIT-WQVITASSGQEGLFKA-----DVILLDVMMPEWDGLMTFQKLQADPKTQQIPVILLT
AQVQTHKHRKFAELGVSGVITKPFDPLNLGNLVAQ-----
>A0A0Q5MM84
VLVVEDQAALAEGLRLGLEAEG-IAVDVAGTGTDGLWRT-----DAVVLDIMLPGMSGYAVCRAMREGG--DWTPVIMLT
AKDGEWDQVEALDTGADDYLTKPFSFVVLLARLRALVRRG
>A1K226
ILLVEDDALLGDGLQAGLRLAG-FNADWVRSAEAAETAL-----SAVVLDLGLPGRDGNSLLAALRQRH---DIPVLILT
ARDAVADKVRGLDLGADDYMVKPVDLDELAARLRAALRRA
>A0A5Q0BSK5
ILVVDDTPDNLALISGLLKDR--YRVKVANNGERGLKIA-----DLILLDVMMANVDGYEVCRRLKADARTADIPIVFLT
AKSEEKDEEKGLLLGAVDYITKPINPPIVMARINNYITLK
>A0A1G9BH15
LLVVDDNEDVLQAARLFLKRHV-ASVDVESNPEAIPFLL-----DVILLDMNFSGKEGFYWLDRILEID---SAVVILIT
AYGDVEMAVRAIKEGATDFVLKPWENDRLLATVLAAMKLR
>A0A7Y7IYZ8
LLLVEDDPDTAAYVCDGLAQDG-IAVTCAANGTDGLSLI-----DIIVLDRMLPGMDGMAVLVRLREAG--IRTPVLFLT
TMDGVASRVDGLRGGADDYLVKPFAVRELAARVAVLLRR-
>A0A3D9FCT0
ILVVEDEDMVRTVAERALTRQG-YSVVTAEDGEIALDIV---DFDLILSDVVMPGMDGPAMARELRETL--PHIPILFMS
GYAEEQL-RKSINIEQVHFLPKPFSVQQLAEAVGAILNK-
>A0A543CS41
VLVVEDERVLADTIATGLRREA-MAVDVAYDGAAALERT-----DVVVLDRDLPRVHGDEVCRRLVADG---AARVLMLT
AAGELDDKVEGLSIGADDYLAKPFAFAELIARIRALGRRS
>A0A7T8ACJ5
ILLAEDSDISRDVMLRMLRELG-VAAEAVGDGQEAVDAV-----GGILMDMEMPVMDGVTAARTIRANG-FSDLPILAIT
ANGGAEDTQRCLAAGMQDHLTKPLSSERLRDALCKW----
>A0A6V8MIQ3
ILVADDHEIFREGLKRIVETSD-MVVDEACNSQELLGKV-----DIVILDITMPGRNGLDALVEIKLIK---KLPVLVLS
AHPEEQYALRSYKSGASGYMTKGTPSAELLDALHKIS---
>A0A222FP78
ILLIDDDVELSELLQEYLAMEG-FELSARHDGEAGLQAA-----DLVLLDVMLPKMNGFEVLKALREQS---SLPVIMLT
ARGESVDRVLGLEHGADDYIAKPYHHHELVARIKALFRRI
>C4G961
VLVVDDEKLIVKGIRFSLEQDE-MKVDCAYDGQEALDKA-----DLILLDVMLPRMDGFEVCRAVREFS---NVPIVMLT
AKGDDMDKIMGLEYGADDYITKPFNILEVKARIKAILRRV
>A0A011QSH8
VLIVEDDPQIRNFLCYTLKKEA-FNFHSTGNAQGALNIL-----DLVILDLGLPDFDGLKVIEKLREWS---DIPVIIVS
ARDQDKEKAHALDLGADDYLTKPFSATELLARIRVAFRHY
>A0A4Q9GY39
VLVVEDEAAIAELIALNLRHAG-FEVTVAHDGDSAQAEV-----DLVLLDWMLPGASGLTLAKRWRGAQRTKDLPVIMLT
ARAEETDKVAGLDAGADDYLTKPFSTQELMARVRAVLRRK
>A0A081C9M4
ILIVDDKADNRLILRDMLVPLG-FQIAESGSGQEAYDKA-----DVILLDVMMSQIDSFELARRLRQHQKLQHTILIAIS
TSAYEHTKGQSLEVGCQAFLAKPIDRKQLLDLLQTCL---
>E3PXN4
CIIVDDEFPAIKELEYFIKNFT-IIENTFENSIEALEYI-----DVIFLDIHMPKLDGMSFSRVIKTLK--IKPLIVFIS
AYS--DYAVEAFEV-AFDYILKPYSQNRIVETLSKLEQT-
>A0A1G9KWH0
TLIVDDSRVSGRKLQKAVQALG-HEAETASDGLEAMQKL-----DIVFLDIVMPSMDGYQVLKAMKADEALRDIPVIVVS
SLEDEIGVARAIELGAEDFLPKDYEVVILKARVNASLSRK
>A0A840S6H5
VVVVDDSALVRSILSEIINKQD-MCVGAAADPLIAREMI-----DVITLDVEMPKMDGIDFLSRLMRLR----MPVVMVS
TLTEREVTLKALELGAVDFVAKPQLAADITDKIR------
>A0A1I1FM30
ILIVEDNDELQEFLTGELSPS--YHVMKAADGQAGWECT-----DIVITDVMMPRMNGYELTRRIKNHPDTDHIAVVMLT
AKAALPSRIEGLRQGADDYLAKPFSIDELQLRLSNLITRQ
>H8MRT6
ILLVDDNPDAREGLREMLQLWG-HTVAVASDGPEALAMA-----DVIILDIGLPGLDGYQVAQELRGRVA-SDAHLIALT
GYGTPEDRARSEEAGFDLHLVKPVELVEIGRVLA------
>F6DNU3
ILITDDAAFMRMMIKNILTKNG-YVVGEAENGAVAVQMY-----DLVTMDITMPEMDGIQGVKAIRSVD---NANIIMCS
AMGQQTMVMEAIQAGAKDFIVKPFQQDRILQAIERVL---
>W7YP37
ILLVEDNFSNQQIMILYIKNEV-KKIEVAYNGKEALDKF-----DLILMDVQMPIMDGFKATQKIREIEKSTHTPIIAVT
ANAFPEDKERCIVSGMDDYISKPFQPEDLIQKIKHHL---
>A0A7Y8KZP5
VLVVEDEPKLVQYLHQGLSENG-YVVDVARDGIEGRRLA-----DLMLLDVMLPGVDGYGVLSALRAQD--SKTPVLMLT
ARDKIEDRVKGLEGGADDYLVKPFAFSELLARMGALLRRG
>A0A1V3RV81
IVYVDDYEALVFLAGRLLRKHG-YRVTTFLSGEEALNWF--EPVDLLVTDQNMPGISGVELVRAVRGLR---TQRMAIVS
GHVSEQLVNDAHALGVSDVLGKQDSMDALAESVRQLL---
>A0A3P1XNT8
ILIVDDDATVRGVVADYLRADG-HTVLQAGDGAAALTTI-GL--DLVILDLMLPKLDGLEVFRRLRPSH--PNLPVIMLT
AKDSEADRILGLELGADDYLTKPFSPRELVLRIGAVLRRY
>D4H5M6
VLVAEDDKLNRIMICKLLEKFG-ASCQTAVNGAEAVELA-----NMVFLDFNMPELSGAEAAAMIRQDCKARKCPLIVCI
SAD----DEIGEQSIFDEFLPKPFKIETIQKMLEK-----
>A0A841U2M0
--LVEDDRDISEMVSGHLESEG-FRVDKAFDGEEARRLF-----DLLLLDLMLPVVGGMDLLQEFRRES---LVPVLILS
AKGGDVDKALGLGFGADDYLAKPFSLIELTARVKAAIRRS
>A0A3N4NJW8
TVIVDDEINALEALEWKLEYVK-MII-KCNDPKEAIDTI-----DLVFLDIEMPEMDGFSLLQQLSY------NDLIFTT
AHD--EFALKAIKVSAIDYLLKPVDKDELITSVEKVKASR
>A0A3P5XFD3
ILIVEDEPVSRKTLASYLDSFG-YRVSETDNADEAEAIL-----DILLVDINLRGRDGLEITRDLRARS---EIGIILIS
GRTDDVDRIIGLELGADDYVCKPFNRRELLARIKNLLRRT
>A4G2R7
ILVIEDEPKIGDYLVRGLAESG-FTVCLARNGRDGLFMA-----DLIVLDMMLPLLSGWELLTALRSQADKQHIPVICLT
ARGEVEDRVKGLELGADDYLIKPFAFVELLARIRTLL---
>A0A037ZL11
IAIIDDEKDMRQSISQWLSLSG-FETETFASAEDALKSI-----GIVVSDIRMPGMDGMALLKRLMSIDS--GLPVIMIT
GHGDVPMAVEAMRIGAYDFLEKPFNPDRMTELARRAIQAR
>A0A7W5DG97
VLVVEDDPSVRLFVLEVLAQHG-YRALEAADGNAALPYL--LHIDLLISDVGLPGMNGRQLAEQARQY---PGLPVLFMT
GYAEYALNRSEFLGEGMQMISKPFALDEFVHKLREMLRER
>A0A0J1G1L5
LLLVDDENHVREGILSMIDKTH-VKIEQAKNGKAGFELA-----DIILTDVRMPKMDGIEMAFAIREHL---HCSIIFMS
GYSDKEYLKSAIQLSAINYVEKPIELEELFQAIRDAVH--
>A0A844ANN1
ILIIDDEPGMRNFMSKILEPRC-KRVEQAASAAEATAIL-----DLVILDNIMPGKTGLEWVQEQHKVG-L-FADTILVT
AYADLETAIQALRSGVADFVLKPFRANQILNSVARALDRK
>B8INQ1
ILLVEDNDQVAAVAASVLMERG-HSVVSASSAAEALRVL----FDLVLSDLVMPGLSGFDLARHVQSRW---ALPVLLAT
GYSDQA--AKAVKEG-FPLISKPYEPAALVLAAEQ-----
>A0A7L9S4F3
VLLVEDDPDLANLVALHLTELQ-LKVFHASSGEQALKLA-----DLVILDVMLPGISGLDVCRELKTKQ--PELSVIMLT
SRDSETDRVLGLELGADDYISKPYSVRELQARVRAQLRKL
>E0TD10
ILLAEDNSINAVLAETILRRDG-HQVDLVRNGKEAVEAV-----DLILMDMRMPVMDGIEATVRIRQMPTGEVLPIIALT
ANATTADRQACLEAGMNDFLSKPFEPKSLSDIVNRW----
>A0A7R6W9A3
LLIADDDLTSRAMLGAVTSKWG-YQTVVAEDGEAAWELL--DAPLLMLIDWEMPRLDGLGLCQRIRAQNQ-NNPPFILLT
ARSETDDVVAGLEAGANDYITKPFANTELKARLQVGQRML
>A0A2H3KXL0
ILVVDDSSVTRHLLSYTLTHKG-HHVIALACGNEALELL-----DMVIADLEMPIMDGITLLKHIRSSERTFAIQLLMLT
ASSNEQDREDAQAAGANGFLTKPASSRDLVAAVERLLHH-
>A0A3N1DB95
ILVVEDEPLLAEAVAEWLRGDA-HAVDVTGDGGAALERI-----DVVVLDRDLPVVHGDDVCRALAPGS----ARVLMLT
AAADVSARVAGLGLGADDYLTKPFAFAELAARVTAL----
>A0A0Q6KN80
CLVVDDSAVIRKVARRILEGLQ-FRIAEAEDGARAIDAC-----DAVLLDWNMPIMDGYDFLRALRQMPGGRRPKVVFCT
TENDIAHIARAMHAGADEYIMKPFDKEIVASK--------
>A0A1G9ZFI3
ILICDDSAFMRMMLKKVLVENG-HVVAEAGDGKQAVQMY-----EVTTMDITMPNLNGIEAVKIIHNEN---LARVIMVT
ALGQKAIISDALTVGASAFIVKPFDPEQVVAAINKVL---
>A0A1W6LHW5
LLVVEDNPQNLKLAQLLLQRAG-HTVFTAVDGESGLVQA-----DVVLMDVQMPGIDGLAATRLLKGDASTAGIKVVALT
ALAMKGDAERILAAGCDAYLAKPFQYSELVAVVDKVM---
>A0A844YX95
VLVIDDEPLIRMLVVESLEEAG-FTCLEAGDGPNGLAVL--KDIEVLVTDVGLPGLNGRQVADRAREL---PELKVLFVT
GYAENAALNHGHIGPGTRVLTKPFAVNDLVARVNGLLE--
>A0A4R2RQU4
VLIVDDEKDMLKILKAYFEREG-YPVFLAEDGEQALDLF-----DLVVLDWMMPHVSGLSVCKEIKKQS---NVKVLMLT
SKSEDEDELLALNMGADDYIKKPFHPGILLTRAKKLM---
>A0A1Q6CM59
VLIVDDEKANRKILKELLQEQ--AKIIFAKNGEQAIEFA-----DLILLDVVMPDKSGFDVIEVIKNDPVTMATSVIFIT
GLANCNDEEKGFALGGCDYIYKPFNTNIVSARISTHLELI
>A0A1I0ZWM8
VLVVDDEQPIADILKFNLEKEG-YEVVIAYDGDEAIQLA-----DLVLLDIMLPNKDGNEVCREIRKTQ---SMPIIMLT
AKDAEIDKVLGLELGADDYVTKPFSNREVVARVKANL---
>D8G736
ILYVEDEAKIASFVCAGLKEQG-FVVDYCDNGDEGYLRA-----DVLVLDIMLPGKDGLAILKSLRRSG--RNVPVILLT
ARNELDDRLEGLNLGADDYLAKPFFVEELIARIHAVIRRV
>A0A1K0FI14
VLAIDDDAQGLELIDATLSAEG-IQVTTAASGVDGLAAA-----DLIICDLIMPGLDGFDVIAALHEDPATRGIPVVVLT
AHLSEADR-NRLSGKVIAIAGKTDTAEGLAEM--------
>A0A142YIL4
LLIVDDEVDVLESLRHQFHRA--YRVLTAPNARAALELL-----HLLLSDQRMPGMSGDALLAEARRIQ---DAVRMLFT
GYADIQAVINAVNEGIFRYILKPWDAVELEGVIRQAAEKY
>A0A2N4YIJ4
ILIVDDEKDIRELIADILKDEG-YSVRLAGNSDDCMAEI-----ALMILDIWLKDMDGIDILKTVKRDN---DVPVVIIS
GHGNIEIAVAAIKQGAYDFIEKPFNIDQLMVVVSRAMETS
>A0A2T1HQS0
VLLVEDSRTQALQFSHALESQG-YGVDWAPTAEEALERL---LPDLVIADFHLPGMNGDGLARQIRLNVRTRTVPVMMLT
EASEHGIERKGLESGADAYVSKSTPPDIMALRIKALL---
>A0A0S7BUQ8
ILIVDDVEVNLILLETVLRKEQ-AEIHKATNGETALNMA-----ALIILDVSMPGMNGFEVAERLRDQEKNRLTPIIFIS
AIYDQQSIARGYQSGAVDYLTKPFQNEILISKVRIFLKLY
>A0A0K9GTI4
ILIIEDDISIAELQRDYLEIHQ-IEAEIVTDGFEGMNRA-----DLIVIDLMLPSMNGFEICRHIREK---KNIPLIIVS
AKKEDIDKIRGLGLGADDYMTKPFSPSEFVARVQAHIKRY
>Q2W4Q4
ILVADDDRGIRTVLSQALGRAG-YEVRTTGNASTLWRWV-----DLVITDVVMPDESGLDLLPRMKKIR---ELRIIVMS
AQNTLLTAVKATQRGAFEYLPKPFDLKELVNVVGRALS--
>A0A1M5HZH1
VLCVDDEQNILRAIKRALFSLD-VDLTLVDSGEKALAVM-----HVVISDMKMPGMTGAELLEQVAAHY---DTFRVVLT
GFADIDATIKAVNQGIHRYLQKPWDNQELINTIEEGLERI
>D3R2Z7
ILVVDDEINVVDLLKDNLEREG-YHVITAFDGVTAYNSA-----DLILLDCMLPRMNGVDVCKKIRQSS---SVPIIMIT
AKSEEVDKVIGLELGADDYITKPFSVREVLARVKATLRRM
>A0A1W1VZ07
ALIVEDDADIATLVEVNLRDID-CQATIARDGLEGLRQA-----DVIILDIMLPGLSGIEVCRRLREQH--VSTPILMLT
ARHEEIDKVLALDLGADDYLTKPFSVRELLARVKARL---
>A0A5M6D6I1
VLVVDDNQTNRRIFEEMLKSWS-VTATSVDNPLSGLAEL-----DLVLLDCMMPGMDGFSFAQRVREDCDLRGTTIIMVS
SAAQAGHVEKCRQLDIVRYMTKPVIHSDLLNTILNL----
>H8KTF1
AILIDDEPLARSIVKEYLKDYD-IIIQECNDGFEGVKAI-----DLIFLDIQMPKINGFEMLELLDC------PSIIFTT
AFD--EYAIKAFEANAIDYLLKPFSKDRFDKAITKWLQSR
>A0A5M6DD94
ILVCDDGETNRQLIGLVLSEDG-ARVTSCSHGKEAVELL-T-EFDLVLMDMQMPVMDGYTATAMLRKEG-W-DRPVIALT
AHAMRGDEEKCINAGCTAYLRKPIDIDELLDSVAAQL---
>A0A4P8IEB5
ILIVEDEPAISNLIQMNLSAAG-YSCGCAFDGARAADLL-----DLILLDVMLPEIDGYELMDYIRPL----GIPVIFLT
AKSSTEDKVKGLRAGADDYLTKPFEIAELLARVESVLRRY
>A0A1L9BKS3
-LLVDDDPAVAKVLGALLVQAG-LCVHTAARGDEALALL----IDVVVSDVRMPGMGGMELLAEVQRSW---DVPVILLT
AHGTVPLAVEAMKAGATDFALKPFDREEILFSIRKALLRA
>A0A4Q1JQL1
ILVAEDNPINQKVAVLTLRQLG-LTCDVAKNGLEALQMY-----DIILMDMQMPVLDGINASEKIRNYEANNTCYIIALT
ANVSYEDKQHCINSGMNNFICKPFKKEDLRAVISQGVK--
>A0A222FMY4
ALVAEDNTISRMLCQRFLKNLG-IQTELVDNGLQALEKA-----DVILMDCQMPIMDGFEATRQIRRDS-LQATPIMALT
GLSGEDERQACLGAGMNDFIGKPFTQTQIQSTLLQWL---
>A0A5M4ARF6
ILWADDEIDLLKPHLLFLEGKG-YSVTAVANGDDAIEQV-RMNFDIIFLDENMPGLSGLETLASIKNTA--PGIPVVMIT
KSEEEDIMEEAIGAKIADYLIKPVNPNQILLSIKKNIDKT
>A0A6B2JWL0
IAIVDDEKDMRQSIGQWLALSG-FDTETFGSAEDALKGL-----GIVVTDVRMPGMDGMTFLRRLRTVD---ALPVIMIT
GHGDVPMAVEAMRIGAFDFLEKPFNPDRMTELAKKAAQAR
>A0A7X1E6R4
VLVVEDNSSNQIVIEAVLEKLG-ISPVCVRNGIEAITAL-----DLIFMDIQMPELNGVEATKVIRSGDPSPHVSIVALT
ANTRFKDRAACFEAGMDDFISKPVEVSEVYRVLERL----
>A6GNY1
VLLIDDDPDVLMALRKELRKLN-LTVLTSLDAREGVSLA-----GVVICDIRMPELSGVEVFEAIHQIS---DSARVMLT
GFSELDTVVSSINRGVNRYLCKPLDAEMLQLTLSELVGL-
>A0A1K1RBU0
CIIVDDSNIQRMAVAKLIKSSS-LLVAEYGNAIEAKNGL-----DLIFLDIEMPIITGFDLLESLQD------PQVILIT
GKA--EYALRAFDYDVTDYLHKPIAPERFEVAVKRALEKH
>A0A1M6LD07
VVVVDDSALMRKIISDMINSQD-MVINTAKNGDELLKKL-----DVITLDVEMPVVNGIETLSILQQSH----VPVIMLS
SLTKSDITMECLQLGAFDFISKPKVKDELIDKIRE-----
>A0A347ZWA3
ILLISDEENYNEFLYNLLQNQG-FKINQVNSVDSAIKEI-----DSIILDLSA-GENCAAAAKEICNAS--SHFPLIVIT
RSDN-ESSLNTLKSNVHQIIRKDLNTNMITQTILSA----
>A0A444J1M4
ILIVDDELSMRDFLKILFENEG-YEVFVASNAATALDVA-----DVVITDIRMPGMNGLELLVELKQHF--SDLPVVMIT
AYASPDDAVQAMRQGAFDYITKPFHVDELKNVIRTAVQRK
>A0A250KWA9
ILVVDDDREIRMLVGDYLKQHG-YRVSLAADGRQMRDIL-----DLIVLDLMLPGQDGLSLCRDLRARS---DLPVLMLT
ARGEPIDRVLGLEMGADDYLAKPFEPRELLARIRNILRRA
>A0A7C9TIL4
VFLVDDSATMLMSLKGTLEISG-FKVETANDGDVALTKL-----DLIITDINMPRMDGITLIREARKML--RFTPILALT
TESQQVKRDEAKKNGATGWLVKPVGGAELVKVIKQV----
>A0A255G766
VLVVEDEESYREALAYMLRKEG-FDVIEAPNGQLGLEEY-----DIVLLDLMMPGLPGTEVCRQLRLRG---SVPVIMVT
ARDAEVDKVVGLELGADDYVTKPFSHRELVARIRAVLRR-
>A0A1R1I1D2
VLLAEDEPINCEITLLLLEDAG-LLADTAEDGMAAVEKA-----ALILMDMQMPRMDGLEATRHIRRLDRQADTPILAMT
ANAFAEDRVRCLEAGMVDFIAKPVKPEIFYSVLLKALSAA
>A0A516KGP0
VCLVDDNRELIHLMEDYFSSQD-IEIGTAFNGKECLEML-----DVVVLDIIMPHLDGLAVLGKIREMER-SYPNVIMLT
AFGQEEVTKKAVDLGASYFILKPFDLENLGEQIRQV----
>A0A1E5QN25
ILVIEDEDAIRENLIDLLEISN-FEALSADNGKTGLELA-----DLILCDVMMPEMDGYEVLAHLRSQPRTATIPFIFLS
AKAARPDLRQGMNLGADDYLTKPYTPDEILGAIASRLEKH
>M7XBC1
VLLVDDNPVNMLLAKSIVKKLL-PSSEIAYNGAEAVTQY-----DIIFMDIQMPEVSGYEATKQIRVLEQDRHTPIVALT
AGTVKGEYDRCIEAGMDDYLSKPVLVSDIAGMIEKYL---
>K0NPA2
ILIVDDNPLNVKLLKAKLSGDT-FDTIEALSGQECLDKV-----DLILLDLMMPGINGFEVTRILKKDKNTRDIPIIHVT
ALDSSRDKAMALEAGADEFLNKPINTKELLTRIRSLLRLK
>A0A2T5MI77
--VIDDSQTIRRTAETLLTREG-YVVITAQDGFEALGKI-----DIIFIDIMMPRLDGYQACALIKGNPRFSKTPVIMLS
SKDGLFDRARGRIVGSDEYLTKPFTKDELIGAVKAH----
>A0A369XVS9
IFIVDDDPSIIRILKDIVNKLG-EVVGSSLDGAMALEKI-----DIILVDYLMPGMDGAALVKNILKDN--SDISCIMIS
QVSNPQMVAQTYTAGIEFFIHKPINIIEVINIIKSVTEKI
>A0A5N7MWH3
VLIVEDEEPLMLLLRYNLEAEG-YEVDSVSRGDEAEIRL-----DIVLLDWMLPGLSGIELCRRIRARTETERLPVIMLT
ARGEEGDRIRGLSTGADDYIVKPFSVPELLARVRALLRRA
>A0A248KJY5
VLIVEDEHAIRRFLRTALEAED-LRVFDAETLQRGLLEA-----DLVILDLGLPDGDGLYFIRDIRQWS---PVPIIVLS
ARSEESDKIAALDAGADDYLSKPFGIGELQARLRVALRRH
>B5ECK3
ILIVDDSPTQAKLLEQLLAGEG-YRVAIARNGSDALEQI-----DLVISDILMPEMDGFELCRRVRGMESIKDTPIVLLT
HLNDPSDVLHSLEAGANYFVSKPYSDKLLLNRIRDVLQ--
>A0A2U1VC99
LLVVEDEAVSREKLAGYLTAEG-FDVLTAEDGTAMRKLM-----DLVLLDINLPGESGLTLARELRARS---EIGIILVT
GRADEVDRIVGLEIGADDYVTKPYNMRELLVRVRNLLRRT
>A0A2N1IJC2
ILVVEDNAINRKLAKIILEHMG-QIITFAETGELALDIT-----DLILMDIHMPGINGVETSHKIRENNI--LTPIVALT
ADIFEIQKDDANSFKFDDYLTKPINKKQLEHCLRR-----
>A0A221KDK7
MMIVDDSNMIRSRITRLVQGMQ-VVVAQAANGVEALALA-----ELVTMDLTMPEMDGVECITKLLQMM---KTNILVVS
ALTDKATAIAALRQGARGFVNKPFSDDELRMALLELM---
>A0A0X3AMH5
LLLVEDNKKISEFMIQGLEESG-FSVTLVENGVDARSRL-----NIILLDIMLPDIDGMELLQYIRYKK--ITTPVLVIS
ALGDPDDKVKALSYGADDYLTKPFHFKELVARIHALDRRR
>A0A0M1J7E3
VYIVDDDAAVRDSLALLLGVYG-YRTLSFDSAENFLKTY-----GCVVSDLKLPGKSGIQLQEELRTLGS--KLPFVIIT
GHGDVPTARSAFLLDAIDFLEKPFNDKDLCAAIEQGFARE
>A0A178A6K5
ILVVDDEDRIRRLLRMYLEREN-YVIEEAGDGNTALELA-----DCILLDLMMPEKDGIEVCNEIREQ---KDTPIIMLT
AKGEESNRVQGFEVGADDYIVKPFSPREVVLRVKALLRRS
>A0A0R2CSJ8
ILIVEDNKELASGLADFLADT--VTVKNAYDGYTGEEMA---DIDLIILDIMLPGQDGLELLKNIRQFG--NDTPVLILT
AKDTIVDKLKGFQAGSDDYLTKPFHREELLMRVKSLLKR-
>A0A1S1PEF0
VLLVDDDTTVSDVVSRYLSNAG-FEVDTAADGWAALATA-----DLVVLDLMLPGLPGLEVCRRLRAHG---HVPVVMLT
ALGAESDRITGLETGADDYVTKPFSPRELVLRVQSVLRRT
>A0A507ZP51
VLWVDDEIDLLKPHILFLEKKG-YTVTTCRSGSEAIEEI-NQNFDIVFLDENMPGLTGLETLAELKAKQ--ANLPVVMIT
KSEEEYIMEEAIGSKIADYLIKPVNPNQILLSLKKNLDHS
>A0A3A9K688
IFIVEDEYWSLLELEGLLKKYK-HKIYPFANGEDLINML-----QLVISDITMPGMSGLELIEQIKTFD--ESIKCVILS
VHDQFEYARQGIKLGVIEYLIKPVKREALYDVVDRSISLI
>A0A139X3B1
ILVVDDSPDNVFLIKTILEEEG-YTVSTAENGISALAEL-----DLVLLDLMMPGMDGYEVTKHIRGNKSLPFLPILLIT
AHDSP-NVAQGLDLGADDFIRKPVTVDELLARVRSLLRLK
>A0A1M5CT17
ILVVDDEERIRRLIRMYLERED-FIVEEAENGTEALEYT-----DVVLLDIMMPEMDGIEVCQEIRKE---KTTPIIMLT
AKGEEANRVQGFEVGADDYIVKPFSPREVVLRVKAILRRS
>C4Z5I3
ILVIDDSALMRRVISDIINEGD-YEAAIAKDGLEGFDMI--NLYSAIILDINMPKMNGLELLQKLQKNH--IEQTVIVVS
TVAKEKETIQALEYGAFDFVTKPDFKRRIH----------
>A0A7R6WBF0
ILVVEDEEAIRQMLVMVLQQYD-FTVIEAADVAQAEVIL-----DLILLDWMLPKVTGDQWTRQLKSDDNYQDIPIILLT
AKGEEADKIRGLDLGADDYVTKPFSPKELVSRIKAVLRR-
>A0A1M7MCJ1
LLVAEDNDINRLLSEALLRKLG-HEPTMVVDGEKAVEAA-----DAILMDLHMPGLDGIGAIEQIRIMEQ-RPVPILMVT
ADVMQNARERAAAVGAAGYLTKPLAADAIRDALQSV----
>A0A4Q1SRJ0
ILYIEDNVANVTLVKRILADYS-FSLVSAQEAVTGINMA-----DLILLDLHLPGMDGFEALQRLRTVPSTREIPIVAVS
ANAMPKDIQDALNRGFEHYITKPLDVPAFIKTITHLLKS-
>A0A2S5T9L0
VLLVEDNPVNQVMTQAMLERLG-LQVVVAGDGQEALQRY-----DMVLMDVQMPGMDGLTATQRLRELERQPRTPVVAVT
GNPEPEIRERGRAAGMDDFLGKPFTLEQLEMILVRWRR--
>A0A2Z2NK73
ILVAEDSDAVRNTVVSQLQLLG-YETIEASSGYGAYQLI--ISIDLLLTDVVMPSLQGPELAKLVLKL---PDLKIVFMS
GYPKGMENQADCANDELTKLMKPISLATLSQTLRS-----
>F5YFD4
VLVVDDSMFIAKQLGQIFTSEG-FEAGTAGDGAQGVEKY---NIDLVTMDITMPVMDGVSALEKILEFD--KEACVIMVS
ALGKEDVVKKCLLNGAKSYIVKPLDRKKVLERVVSVL---
>A0A2S6N1I2
IALVDDDRNILTSVSMTLEQEG-FTVRTYTDGESALQGL----VDLAVLDIKMPRMDGMELLQRLRQRS---SIPVIFLT
SKDEEVDELMGLRLGADDYITKPFSQRLLLERIRALLRRN
>A0A6M0K0R4
ILLVDDSKSARYALRLQLQRHG-VEVDTAESAEAAFVKL-----DAIFMDHMMPGLNGFEALEVIREDTRTSSIPIIMCT
SHEEPEFVAQAKKKGVFGILPKSAAPELLPEMLEKLQG--
>A0A0Q8RJX9
VLVVDDSATVRAFMRAKLAPFR-FDVDFAENGEIAIDMA-----TCVFLDILMPGMDGYQVCKRIKSSAATKGSAVVMLS
SRTSAFDKFRGSWAGCDAYLGKPVSEDELLSTIARFLP--
>A0A1T5MFY2
ILIIEDDNKIRAILKEILEEKE-YEVQEAPDGLEGLKKL-----DLCICDIKMPKMDGLEVLEKAKEAG---GSNFIIIS
AHGTIDVAVEAVKKGAFDFLQKPFDLGRLEITLRNALDKT
>A0A316FWM6
IIIVDDDEDTALYVQELLRQFG-YQCHYCLSIKNLMETV-----SVVVMDINFPEGAGIKAIKYLRDSLGF-RVPVIMHS
ARGDIKVRIQASHYGCDGFLSKPVNSEELIAAIDKV----
>A0A3S5CPB8
VLVVDDEQSLTDLLRMALRYEG-WDVRTAADGHAALGIV-----DALVLDVMMPGLDGLEVLHRLRAQN--DDTPVLFLT
AKDSLDDRLAGLTAGGDDYVTKPFSLEEVVARLRGLIRRT
>A0A2S6NFM2
VLVVDDSALMRQLLSEVLGRLD-IVAGTASDPYVAREKI-----DVLTLDLEMPRMDGLTFLERLMALH----MPVVVLS
SFSSRDTALQALRLGAVDCVAKPALQADLAAKIR------
>A0A1Q8CUV1
VLVVEDNMVNLALAQRQLRALG-HEPHTTTGGEHGVAAA-----DVILMDRHLPDLDGVCAARRIRGAEAAGRTPIFAVT
ADATSRNREECLAAGMDRFLTKPLDLEALRAALDQIL---
>A0A432V0T8
ILYVDDEDDIREIAKMSLELES-FSIRTCSSGATALEEA-----DLILLDVMMPEMDGPETLRRLAEASHTSSIPVVFIT
ARTQTHEVERYLAMGAVGIIAKPFDPMTLAGDVRKLLEAH
>Q1CWT6
VFVVDDSRTAREVVRLHLTRLG-CEAVALEGGEACMAEL-----ALILLDLRMERMQGDEVCRLVKAHAAGRNVPVIMFT
SGGEPHEVMHCWRAGADDFLPKPVALGALEAKLAAVRQAR
>K6YBD5
VLVVDDRADVRISARFVLEDNH-YQVVEAESPVMAKELI-----DLVLLDMNYSGEEGLELLAWLNKAD---GIPAIAMT
AWSNVELAVKAMQLGAGDFLEKPWKNQRFLQVVAQQIKV-
>A0A562L5Y0
CLVVEDDPDIQADLRRALEASG-FVVDVAGDGERAWYLG-----DAAVLDLGLPRLDGLSVLRRWRAAG--RAFPVIVVS
ARGDWTEKVEGIEAGADDYIAKPFQMGELIARVRGLMRR-
>A0A7G8VUX1
LLIVDDLPENLMALDALVRGPL-RTVYQATSADAALALM-----ALAILDVQMPGMNGFELAEMMRGTERTRHIPIIFVS
AAGSELNAFKGYESGAVDFLQKPLDGHVVISKVNVFVDLH
>A0A3E3ID54
IIVADDNHLTIQALKVTVPEWG-FQVGCAENGVDALRQI-----DIAILDINMPGMTGLEVAKQLLEKK---NIIFIFLT
AYDEFSYAQTALKIGAFDYLLKPLDNEALKTVLKRAGEEL
>C4GDG8
VIVADDEKTARELLLNLIQKRD-LVIAETENGSKALEAI-----DILITDICMPGVNGLQLCQEAHNLD---DIQMILLS
GYQRFEYAQEAIHIGVSEYLLKPITPKKFHLAVQRAVTRL
>A0A3R6D8I4
VLVVDDEQSVLKAISYVLKHEN-INCCCASNCKQAFDYL-----DVILLDIMMPEQDGFSFLKELREMN--IMTPVILLS
GREEDAVQVQGLGLGADDYMTKPFSKVILVSKIRAIVRRT
>A0A5A7NRS7
VVVAEDETLIRLDIVEILEGEG-YEVAEADNGEKAVALA-----DLVLMDVKMPVMDGITAAEAIVKER---IAPVVLLT
AFSQRELVERAREAGAMAYVVKPFTPNDLIPAIEIAVARH
>B6BGH9
ILVVDDSKLARLSLIKAVKNVS-TEFFEAENGAIAVEIF-----RVVFLDLTMPVMDGYEALIEIMKID--PDSQVIVVS
ADIQAQARERVLSLGAKNMCAKPINDEKMQNI--------
>C1D9Y8
VLLAEDNPVNQRLALKMLEKLG-IHAVLAANGRQAVTEA-----DLILMDLQMPECDGLDATRAIRRLEQ-PQPVIVALT
ANALAEDREACLAAGMDDHLAKPFTLAELRHMLASQQDRL
>A0A1I1THY8
ILAIDDSKTMRLAIKITFAAED-YDVVAVSKGSEAVARA-A---DVLIVDAALAEPSGYEVVKAVRADPDTAHIPVLLLV
SNQVGIDEAQVQACGANGAMTKPFDTQEMLEKVTAL----
>A0A841I0G5
ILIVDDHPTNLLLLKDLLASRG-YAVTAVDNGQDALQEV-----DLLLLDIQMPGLSGTEVLRVLRQAPETRDLKVIALT
ALAMSGDRESILASGFDDYISKPFKFAELFATIARHL---
>Q2LSK2
ILIAEDDDLNRSNLTELLNAEG-YEIKAVDNGRKAMDAF-----ELVITDLKMPNGDGLELLKFVKDMN---DNIVIMMT
GYGTVDSAVEAMKLGAFDYISKPMRNDLVTLTVNRALSYA
>K9WJC6
IVIVDDKPTNLGVLFDFLTDSG-FKVLVAQDGESAIQKV-----DLILLDVMMPGIDGFETCRRLKANPATQDIPVIFMT
ALSETVDKVKGFNLGAVDYVIKPVQQEEVRARVTTHLTLR
>A0A369BSR6
VLIVDDEPKLREGLRTFIDFAG-YVVDTAANGNEALEKY-----DLVIADIRMPGMDGLQLIQQLRVLD---MLHVLILS
GYADFDYAKKAITHRTDGYLLKPVDEEELIDYLQKIKQQI
>A0A6V8LRF1
VLVVDDQPDFARGLARLIGSRN-LDVLLAGDGQEALDLL-----SILFTDLRMPGMSGQELLERALDRA---SLTAVMLT
AHGDVGSAVAALKAGAYDFLVKPVEPETLFLTLDKALERA
>A0A1J5NJP6
ILVVDDEPAIVELVKFNLEQAG-FTTITASDGAEALQKA-----DLIILDVMLPKVDGFEVCRSLRARG---STPILMLT
ARREEVDRVLGLELGADDYLTKPFSPRELVARVRAILRRV
>A0A1H8IQ58
ILLVDDDDDLREALSEQLVTED-FDVFEAANGADGMEKA-----DLVILDVGLPDTDGRELCRRMRKV---VKSPILMLT
GHDTDADTILGLDAGANDYITKPFKFPVLLARIRAQLRQH
>A0A1W2G642
CLIVDDENIARKILSDYVSKVE-LLVAACSSALQALNHI-----DVLFLDIQMPDLTGLDFLKILPD------PATILTT
AYS--EYAVQSYELDVVDYLLKPIDFDRFYKAVAKVISAK
>A0A841U5Q5
ILIVDDQEYNVSLLERILGRAG-FNVHSTTDSLEIEGML-----DIVLLDLHMPGMDGLQALRLIRERKG-VYLPVLMLT
ADTTPEAKQEGLKAGVNDYLTKPYDRTEVILRIENLLRTR
>T0RG75
LVFIDDEPSIIELVEVYLKNIS-LKLTGLTTLTEAHDYI--QNIDLVVCDIGLDEGDGLALLSHLRDKG--VDINWSFCS
GHAHLKNEVLCNKLCVTAFLEKPFTKKELLAFIMN-----
>A0A4Q7ZH47
ILVVDDDPDVRQATTRILQRHG-YHTTAAADGYTALEHL-----DLLLTDIVMPGMSGYQLAETALRDH--PTTLIMLIS
GSSEDTSSTRRLRTDGVPMIYKPFTAEELLQAVHECT---
>A0A518DLK9
LLFADDESSLQELMSLELPRMG-HEVTVCPDGLTAAAAL-----DCVMVDLDMPGLNGIEVITRAKEVS--PDVDAVVMT
GKSSLETAIAALRQGAFDYLTKPCKLVEIESLLQRVVAKR
>A0A2T1CWS7
ILIIEDEQEIAQLIEQTLTKES-FSCRVANDGLTALAIL-----DVVILDLMLPGLDGLEVCTRIRQQP-YKDPYIMMLT
ARGEEIDRVIGLSTGADDYLVKPFSPRELVARVRALLRRS
>A0A1Q2M315
AVLVDDEPLALQLLQSLLGDIE-IVIATCRNGREALNAV-----DLLFLDIQMPGMNGFDVIGRLQGD----IPQVVFAT
AYD--HYAVEAFDVNAVDYVLKPMEPERLALAVDRARARL
>A0A0S2W8F1
MLVVDDDELLCRTAIDTLKAIG-IKAEWTLSGEKAIELV-----QIILLDWKLPGMDGIQVAKEIRCNLG--EVPILLIS
AYDWSEFEAEAREAGISGFISKPLFKSTLYHALR------
>A0A4V3CT09
ALVADDEPLLRESLVLALKTWE-LVVAQARNGREALELF-----QIVFMDVHMPGLNGIEAAKGIAR------AQLVFVT
AFE--QYALAAFDEGAIDYLVKPVEERRLMDTLQRLKQRL
>A0A2Z4GGW3
ILLIEDNLEIRENTAEILELDG-FEVITAENGKIGVEKA-----DLIICDIMMPVLDGYGVLHLLSKNAKTEGIPFIFLT
AKADRRDFRRGMEMGADDYITKPFEELELLNAIESRLKKQ
>A0A419SY74
IIVIEDEIRIREGLTKLIGKIT-YVVGEAENGLEGIRLI-----QVIITDIRMPDLDGLDMIKILRNEN---QIKVILLS
AYSDFAYAQEAIKLGVCEYLLKPISVNEVTKALKNAERLI
>D6TTX2
ILVIEDNYRLSESLKTNLVNER-YSVDAAYDGQEGQDLA-----DLIILDILLPKKDGLEVCRELRRRR--VQTPILLLT
ARDSIDDRVRGLDCGADDYLVKPFAMNELLARLRALLRR-
>A0A2S5ST42
ILIVEDEPKTGDYLRQGLREAG-FAVDLATDGADGLHLA-----DLVILDVMLPRMDGWAVLRELRSQG-W-ERPVLFLT
ARDQVEERVRGLELGADDYLVKPFSFAELLARVRTILRR-
>A0A239C5J1
VLVVDDQKDFAAGLARLLASQD-WRVAVRHSGAEALAAL--H--ALLITDLRMPGISGQNLLTAALARD---LLTVVMLT
GYGTVETAVAALKEGAYDFLTKPIDQEALFRVAGKAMERH
>Q1PXP1
ILIVDDEKLMRISLESQLKKEG-YDVSSVDNANEGMSLI-----DIVVTDLRLPNMNGMELLKEIKNYN--PDIIVVIMT
AYGTLESAVAATKEGAYDYIAKPFSTDELIIKLQRALQHK
>A0A0H5CHP4
ILVVEDEPLLAEAVARWLRGDA-HAVDVVGDGGAALERI-----DVVVLDRDLPVVHGDDVCKALVADD---SVRVLMLT
AATEIDDRVAGLALGADDYLPKPFAFPELAARVVALGRRA
>A0A431VAZ8
LLIVDDDPEIRDMLYDFMVKSG-FRVSTAGDGREMAKVL-----DLIILDLMLPGEDGTSLCRSLRAKS---TTPVIMLT
AMGGEVDRIVGLEVGADDYIMKPFSPRELLARVRAILRRC
>A0A4P7XHD0
ILVVDDAKFSSAVVARTLKSAG-YRVRIANNADSALAEM-----SVLIADWLMPRMDGLELTDRVRQIDE-RYTYVILLT
GKEHVSALTEAFDRGVDDFINKSDMSKQLLPRVFAA----
>A0A345UFX2
ILIVDDNDANRLILEHNFSYWH-FDFRSCASGAEALEAL-----GLLILDYHMPETDGLDTLQRIRKELNPDQLPVLMLS
AVDTPDLRAQFRKLGVAVSLTKPVKATELWYYIRK-----
>E8X2X9
IILCDDDAHIRAIVGEHLSQQG-YSVLEADCGEKAIELA-----SAILLDLNMPGMSGWETLQRLKHSPATANVPVVILS
VLSSGSSPAGGHKVAAQGWVQKPFNEHILLAELSRVL---
>A0A7X3H3B3
ILIIEDDQRLAELTRDYLQANG-FQVTLEADGSKGVDRI-----DLVILDLMLPGEDGLSVCRRVRPNY---AGPIMMLT
ARTDDLDQVLGLEMGADDYVSKPVQPRVLLARMRALL---
>A0A554XCC8
ILIAEDDQVLADGLLRTLRAAG-AAVDHVASGDEADAAL-----DLLILDLGLPNLGGLEVLRRLRARG--AKLPVLILT
AADSVEDRVRGLDLGADDYMAKPFALAELEARVRALVRR-
>A0A2U8FV71
VLLAEDNPVNAMVAEATLHAMG-LHVTHVEDGAAALAVL---SIDLVLMDCQMPQMDGLEATRRLRDWEA-PRMPVVALT
ANAMSGDRARCLAAGMDDHLPKPFRQVELQAVLMRQL---
>B1XYM5
LLLVEDNPVNQDVALELLRAAG-FAVDVASNGVEALAQV-----DLILMDMQMPEMDGLEATRLIRALPGCATVPILAMT
ANAFGDDRAACLAAGMNDHIAKPVDPAHLYAVLLRWL---
>A0A0Q9IFX7
ILVVDDDPVTREVARLMVGKAG-HKVQAAASGEAALKTL-----DLVLLDMHMTGIDGIETTLAIRDLPGITQPRIVALT
ADVSPQTMRRMRAAGLTTILSKPITSTALLQVI-------
>A0A0G3BKG6
ILVVDDELGIRALLSEILSDEG-HSVELAENAAQARAFR-----DLVLLDIWMPDVDGITLLKEWATGQ---TMPVIMMS
GHGTIDTAVEATKFGAMAFLEKPITLQKLLRSVEQGLARQ
>A0A4R2PQL8
CLLVDDEPLALRGLRARLAAAD-LIVDEAQNGREAIKLI-----DLVFLDIQMPGLGGFDVIRALDM------PLVVFVT
AYD--RFALEAFEAHALDYLLKPVEEERLAQTLHRVREAM
>A0A1M5GXW8
IGIVEDDPNIQNIVSAFLKKEG-FEVTVLGSAEEGLKLW-----DMWILDIMLPGMDGYEFCKKIRNE---SDVPIIIIS
AKDEEIDKILGIELGGDDYLTKPFSPRELVARAKRLFKRV
>A0A0A2GRI2
ILWVDDEIDLLKPHILFLEKKN-YSVTTCDNGAEAVDMI-EQNFDIIFLDENMPGLTGLETLNEIKNKR--ENVPVVMIT
KSEEEYIMEEAIGSKIVDYLIKPVNPNQILLSLKKNLDHS
>A0A0K2G9L9
ILIVDDSPDDRLLLHSILSAAG-YDILTADSAAAAFSSL---RVDLILMDILMPDMNGIEACRQIKAVDRFRDTPIIMVT
VKTDPVDLQLAFAAGAMDYVAKPVNKIELLTRVRSVLRLV
>A0A517PAJ7
ILIVDDEPNIRAGLEKGLIHEA-DRIATAADAEEALAKF-----ELVIADVRLPPMNGLELIEQMLRSR---QTTAIVIT
AHGAVETAVEAMRAGAFDFVTKPLDLALLRQQVRKARERH
>A0A5C0ASW0
VMLVDDVPDNLKMLSDALDQAG-YMVVVAIDGASAIERL-----DIVLMDAVMPGMDGFETCRRLKAHRLGSHVPVVFMT
GLTDPSDVVRGFQAGGVDYVTKPIETDVVLARLEAHLRTA
>A6GSZ2
IIVVDDSDDDFLLIKRQLTKTW-AIVRHAHSEETLKTTL-----DLVICDYSMPQLTHERAIEMVQTMR---DTPMILLS
GLANDALGVQAMHEGVRDYVEKS-KPERLIPAVRREIHTH
>A0A023C0I2
CMVIDDEPLAIKVLEKHIKKVE-LLVASFDNPIHAGDFL-----DLLFLDIQMPVVTGIDFIKNTTI------PKVILTT
AYR--EYALEGYELDIIDYLLKPISFIRFYKSINKYKA--
>K6YMI6
ILIIDDNQDIAQALQVLFTLNK-LQCCLAYSPEEGLAQL-----DLVIQDMNFSGEEGMQLFNDIRQIT---DIPIILIT
AWTHLETAVELVKSGAADYLAKPWDDDKLLVTVNNLLELN
>A0A1I0XPJ2
LLIVDDEPSNLKVLIDEVSSMG-YGYTAVGSGEEALEAL---KPDLLLLDLMMPGISGLDVCREIRRLQGLAELPILMMT
ASGQTGDIVASFAAGANDIVQKPFELAELRARVQSLLAMK
>A0A1I4W5I9
LLMIDDEEIFGSLVKEFFEQKG-HKVHYYPRAESALEFL--EKPDLIILDLGLPGMGGRECLNILKTKY---DIPVIVAS
GYISHDVIKNYRAYGASACLSKPFTVDKLLETIREI----
>A0A7Y0LEK5
VLLVDDSKLARNHIRRVLNNLG-LKVTEAEDGQQAIEKL-----DLVVTDYNMPEVDGRELTRYIREQSQQSHIPVLMVT
SESSEAHLANIEQDGVNALCDKPFEPNFVKKLLFQL----
>A0A2S9H2E0
LLLVEDNRELSTWLTRLLQASG-YTIEQAFSGEEAMLLL-----DAILLDITLPKINGQTILKNLRSKN--NEVPVLIIS
ASAALGDMVENLNLGADDYLAKPFDIAELEARIRSLLRRA
>A0A081KE81
LLLIEDNREIAGIVLDYFEAFG-HQLDYTADGRHGLELA-----DVIILDIMLPGMDGYQVCRELRKRR--ITTPVLMLT
ARDTTDDTLQGFEEGADDYLVKPFDLKILEARVKALVRRN
>D6CQF7
ILIVDDSASLRQVVNIALASAG-YEVIEAVDGVDALTKL--RKIHLIISDVNMPNMDGITLVKEIKQKADYKFTPIIMLT
TESQDDMKAQGQAAGARAWVVKPFQPAQMLAAVSKLI---
>A0A261KSD4
ILVVDDAPENLRLLSTMLEHHG-YHVRKAINGRIAINGA-----DLILLDINLPDIDGYEVCQKLKSLEQTKEIPIIFIS
AYSEEVDKVRAFEVGGRDYITKPFKLREVLARVENQLSIY
>A0A1G8Z5E1
ILVCDDEKDIVSAIEIYLKSEG-YNVICAYDGMQALEAL-----HLIIIDVMMPKLDGIEATSRIRMK---HNIPIIILS
AKSEYTDKAIGLNVGADDYITKPFNAIELLARVKSTLRRF
>A0A7X0SHD3
ILIVDDEPRTRQGLQKMLEAWG-CRIVTADNGHAALRLL-----DLMITDIRMPQISGLHLADRLREKGE-QRPPVILIS
GYAEFEYARQAIELGVASYLLKPIARAKLIAAVEQALEAG
>A0A0Q7AEU9
VYLVDDEAAVRDALAFLLGSRG-LAVRSFAGGAELLAAP-----GVFVLDVRMEPMSGLRVFDELVARR---RNPVLFLS
GHGDIPMAVEALKNGAFDFLEKPYSDNALADRIEQALAVD
>A0A4Y8RSV4
ILVVDDIEVNLRLLSARLAREY-YEVVPAESGEAALAVL-----DLVLLDVMMPGIDGFEVCRRIKATAKLMHVPVVLIT
ALDQPSDRITGLEAGADDFLTKPVEDLPLMSRLRSLTRLK
>G6FRC4
ILIVDDKWENRSVIVNLLEPVG-FTVVEASDGNQGWEKA-----DLIITDLIMPVTDGFELIKRLRQSSLYKDIAVIASS
ASVFATDQYKSIEAGADAFLPKPVEVGVLLELLRQFL---
>A0A3N7CG73
VLVVDDNEHAATVLTDMLAALG-FKVETASSGASAIYAV---HFDIVMMDWQMPGMDGLEAARRIRELG-LKHMPQVMVT
AYGREESLRGAESSGMVEVMLKPINASLLFDTMVKLVSEQ
>A0A059XN39
VLVVDDFSTMRRIVKNTLRQIGFTQIEEAEDGQKAFDRLMSEKFDFVVSDWNMPNMTGIDLLRKVRAEPTLKHLPFLMVT
AEAKQENVVEAIKAGVSNYIVKPFTVATLQEKIAKIF---
>A0A4Z0WFI4
ILIVDDSASIRQVVSLTLKSAG-FDVIEACDGQDALNKL-----HLMISDVNMPNMDGLTFLREVKARAEYKFTPVIMLT
TESAEDKKMQGQAGGAKAWMVKPFQPEQMLVAVNKLV---
>A0A3G2L5N1
ILIVDDDLHILEMLQRHLSSWN-FHTYRAITVKEAVSIL-----DLLITDLKMPKIDGYELIKFVSEHY---GVPRLIIT
GYPSVQGSLKAIKSGAVGYLTKPFTKEELKTSVEKSL---
>E4RU06
ILVIDDEKTIRDAIRDILEYEG-YEIDEAKDGQQGLEMV-----DIALCDIKMPKLDGLELLQKAREEG--VTTQFVMVS
AFGNVENAVEATKRGAFDFITKPPDLNRLLVTVRNAIEKS
>A0A1E7WCJ1
LLLVEDNPINQLVASRLLELAG-ATPTVAENGRDALELL-----DIILMDVQMPVMDGYEATRLLRERG--VRTPILAMS
AGVTQAERGECLAAGMDGFISKPVDAGQMIATIVEWLDRA
>A0A3R9ZEI9
ILVVDDNRDAADSLAELLGSMG-ATVLTAYSGEEALRLA-----DTAILDIGMPGMDGCDLARYLRARQDATDLTLIALT
GWGQQGDKDRIATAGFDHHLLKPLNLAELMAA--------
>A0A848J0T3
VLIIEDENPAIEILKYYLKNIG-IIVGIAQDGFEGIKMI-----DLIFLDIHMPKLNGLEMIELVDNL-----PEVIFIT
AYD--HYAVKAFELEAIDYLLKPVEQERLVSALSKARNRM
>A0A0K1Q7C0
VLVVDDERSNVESLEKIFHREN-MRVLVAYDAKHALEQI-----HVVLTDLMMPGTTGLELLRAIKQVQ---EVEVVLMT
AYGSVEAAVSAMREGAYDFVEKPLKRMTIVKSVRKAAERG
>G5IIZ9
IAVVEDDRNDMQILRGYLSRYH-FQVSTFSDGLDIVSDY-----DVILLDIQMKHLDGMSTAEKIRALD--EDVIFIFIT
STV--QFAVQGYTVDALGYVLKPVPYLAFSQILGKAVRQV
>I4AIK8
ILCVDDEFIILNSLKKELQRYF-MTIEIAESGKEGLEAI-----VIIISDYIMPNMQGDKFLIEAHKHL---VAMKILLT
GEANIEGVTNVINKTLYRYISKPWDKNDLIMTVESAIEMY
>H6LJ85
MLTIDDSAVVRKIISAAVVVLG-HECLEAESAQDALDLL--EKIELIFLDWNMPGMNGLEFLKTIKKSDQFKHIPVVMVT
TENMPESVIEAVKAGVTQYITKPFSIEELMKKII------
>A0A1M5P8X9
ILLVEDEDAIRKFVKINLEREG-YEVYEAGTGEDGIEIA-----EIVVLDVMLPGIDGFEVCKILRSEF--PNLGIIMLT
AKAEDYDKIMGLQNGADDYLSKPFNPTELTLRIKSLERRI
>A0A6L6PXC1
ILAVDDDPLLLKSLRVILERDG-HRVTEADGGQAGIDLF-----SLVVTDLGMPYVDGRKVAQAVKALS---VTPVLLLT
GWGQRMTAENDIPPYVDKVLSKPPKIEELRLALADC----
>L8JKG8
ILMADDDPDDRMLAKDALTENR-NDLHFVEDGEQLLDYL-APKPGLILLDLNMPKMDGREALRHIKHDPDLRRIPVVVLT
TSKAEQDIIRSYDLGVNSFISKPVTFDELVDVTRRIGDYW
>A6FZT4
---VEDERAIREGICDLLAYHG-HRPRGVGDGEAGLREA-----ELVILDVMLPRRDGFSVCAALREAR--PGQAIMMLT
ARGREADVLRGFECGCDDYVAKPFSLSVLRARIDALLRRS
>A0A1I6E7Z0
ILIVDDERDIRALIGDILKDEG-FSVRLAGNSDDCMKAI-----ALMVLDIWLKDMDGIDILTSVKRDM---EIPIVIIS
GHGNIEIAVAAIKQGAYDFIEKPFNIDQLLVVIRRAMETA
>A0A841C1H7
LLLVEDDLALSNSVTDFLESF--AEVTQTFDGEDGLYEA-----DMILLDLMLPELNGFDLLKQLREKG--VNTPVLIMT
AKEGLDDKMRGFEIGADDYLTKPFYLDELKARIMAQLKR-
>A0A0C2G221
ILIAEDEERIASFVRKGLSANG-YAVTVAGTGGEAADYA-----DLMVLDIGLPDEDGFAVLQRVRRGG--AQLPVIFLT
ARAGVDDTVSGLENGADDYMTKPFRFEELLARVRLRIR--
>A0A1L3ZZM5
VYVVDDDQGILTSLEWLLSSVQ-LECACFSDGAEFLDAF-----SCIVLDVRMPAMSGFDVLDQIVDRR---TAPVIFVT
ANGNIPMAVKAMQQGCFNFIEKPYDPQKMLDLVFKALRI-
>B4VYQ2
ILVIEDELSVRDNILELLEANN-FQVTESDNGLAGIQLA-----DLIVCDVMMPELDGYEVLTALRSNPATQTIPFIFLT
AKASRDDWRQGMELGSDDYLTKPFTAKELLSAIATRLSKQ
>A0A1Y5RTP8
LLVAEDEKSVRETLVKVLEHSG-YHVTATASGDAAFATF---TFDLLLTDIVMPGLQGTTLAKALRARW---ALPVIFMS
GYASEATVHNGLRPEDI-RMMKPVQRTDLLDAVAKVL---
>A0A0F7JSG5
LLLIEDNPDLIENLCEFLESQG-HIVDIAYNGLSGLGFA-----DVIILDLTLPGMDGLEVCSRLRREG--HDTPVLMLT
ARDTLQDKLEGFASGTDDYLVKPFALPELAARLGALSRRS
>A0A380MYP5
VLIIDDEEMIRESLIDILEDEG-YHTLHAENAEQAKVQY-----DLILLDIWMPDMDGITLLREWNENQ---SAPVIMMS
GHGTIETAVEATKLGAYYFLEKPLSTSKLLLTIERALQTQ
>A0A7X1E904
ILIVDDDPAIRLLLFTVFGEE--HDVSVLCDGHNAVSVL-NHQFDVVLLDLKMPRLSGEMVLEFLSGWQN-IKTKFIIIS
GFHDE--ARHFKYPNLVATLAKPFNIKELVRIVESA----
>A0A2Z4FIH8
VLVIDDDPTMRDLLRRMLEREG-FAVATAASGSEGLLLA-----DIITLDVMMPSMDGWSLLSLLKENPDLQDIPVIMVT
MVSE---SARGFALGADHYMVKPINRQKLVGILNRY----
>A0A857JBA6
VLLVEDDGMIGEAVHAALADAG-DAADWVRDGSAALAAL-----DLVLLDLGLPGADGLEVLARLRAAQ---PVPVLVVT
ARDALDDRLRGLDGGADDYVLKPFEMAELLARMRAVLRRK
>C7LZ74
VLVVEDDPAIADLLCVYFAKEE-GEVRVVSNGEDALSAF-----TLVILDLNLPGLDGLEVARAIRHRS---TVPIIVLS
ARDNELDRVTGLELGADDYVTKPFSPRELLARVRAIERRV
>A0A370ASJ7
LLIVDDEPMFREGLIKTIDKSG-IIAAEAFNGVEALKAL-----DLIITDIRMPEMDGLELIRRAGREY---DVRFIVLS
AFDDFSQVKKAFQLGIVDYILKSIQESELKEIIDRQRL--
>A0A1Y0IFN1
VLLVDDSLVDRMILESFLQDLG-HELVIGENGAQAVELY-----DLVIMDEVMPVMKGQDAARKIREIED-NWTPIIFLS
ACFSAEDIAAGIEAGADDYLAKPIDHKTLSAKMMAMQRIA
>A0A2S2CZH1
LMVVEDVTHTRQVLRGILRHLG-FRVSEASCAAEAFDLV-----DIILTDWEMPGGSGLDLVRMVRTRAD-PMIPVIMLT
AHGGLEHVIACRDAGATDYLVKPFSPSRIATRIVDV----
>A0A1E5FZ77
ILVVDDKRVNRVILERHLQKAG-YNIIHAENGQEALDII-----DLILLDIVMPGIDGFEVCRRVKQNPDTKMLPIVMVT
ALNDQESKLECINIGADDILNKPVDPAELTARVRSLIHVK
>Q1QNH7
ILLVEDEEGLRSLNARGLRSRG-YSVIEASNGIEALEAL--GAVDLVVSDVVMPEMDGPTLLRKMRVR---PDLKIIFVS
GYAEEAFDKSLPENEQFAFLAKPFALSALIAKVKETMA--
>A8MII8
ILIVEDDGIIAKAIKNHLETWG-WQAQWVADFKDVLAAF-----QLVLMDISLPFYNGYHWCSEIRK----SKVPIIFIS
STSDNMNIVMAMNMGGDDFIIKPFDLNVLTAKVQAML---
>A0A1E5QND0
IFVVDDVTENVFLLTQFLTKQG-YKVRMAKSAKMALKAI-----DLILLDILMPDMNGYEVCQALKCDETTSEIPVIFLS
ALEEPLDKVKAFNIGAADYISKPIQLEETLARIQTQLTIQ
>A0A147EPH0
VLVTEDDASVSAALAGALARAG-HSCDRVTSGGAMLQQH-----DIVLLDLGLDDMDGLTALEQLRAVS---EIPVIVVT
ARGDERSTVQALRLGADDYLVKPVRLHELLARLTAVARRY
>A0A2G1QSN2
ILIVDDDEDLRQTLVEQLSLYE-FEVLEAETATKGVQAA-----DLLIMDVNLPDMDGREAVKLLRKGG-F-KAPVIMLT
GQDTDSDTILGLEAGANDYVTKPFRFAVLLARIRAQLRQH
>B7M9W1
IVFVEDDAEVGALIAAYLAKHD-MQVTVEPRGDRAEETI-----DLVLLDIMLPGKDGMTICRDLRAKW---SGPIVLLT
SLDSDMNHILALEMGACDYILKTTPPAVLLARLRLHLRQN
>A0A1S1V4R4
ILACDDDAEILEALNIYLSNEG-YTVFKASNGAEALKVV-----QLIIMDVMMPVMDGLRAVMKIRES---QNIPVIMLS
AKSEDTDKIMGLNMGADDYMTKPFNPLELIARVKSQLRRY
>A0A5S9II58
ILIVEDDDISRTVVASLIKKFG-YHSCEAADGEQALEYF--P--RIVILDWMLPKISGIDVCQKIRQMKNEEPIYIIFLT
AKNTPEDIESGFYEGADDYLTKPFSVSELHARIEVGIRY-
>A0A4S4NFU5
IMIIDDNDDDFEATERALRKSN-NPLIRCSDGAEAWDML-NLLPALILLDLNMPGLDGRRLLARIKQDERLCVIPVVIMT
TSTREEDVSQCYAMGANTYVRKPVSWNEFSEAISRLH---
>F0RT94
IVTTDDDPAIRKILQIMLRKEG-YMVTACEEGNGLLQLL--ESIDLILLDIKMPGFSGFELLEMIRASY--PQIPIVMIT
AFNDLDTGMKAMRMGASDYLAKPVHREALFATVKRVLDEA
>A0A1Y4EZ77
TMIVDDEPLAVEELADTCEQID-VIVGRFLHAAEALKYA-----DLAFLDIEMPGIRGLDLAHQLHAIN---RIAVVFVT
GYK--QYALDAFNEDAYGYILKPFEQQSVRKVIDKVRR--
>A0A2G1QSH0
ILVIEDDREAADYLAKAFEESG-HVAHVAGDGETGFALG-----DILVVDRMLPRRDGLSVIAGLRARG---ETPVLILS
ALGEVDDRVTGLRAGGDDYLTKPYAFSELLARVEVLNRRS
>A0A840TMZ5
ILVVEDNLFNTLAINAYLRHWG-CDMDHASNGIEALQRL-----HLVLMDIHMPEMDGLEATHLLRLRGE--TLPIIALT
ADYTLDEQQDIYGGGFSAILYKPIKPRELLDQIQQF----
>A0A174CEZ3
VLVVDDDKTCCESTIATLKEIG-ITGEWVLSGREAVECC-----FAVILDWKMPEIDRIETARQIRKR-IGKEITIIVLT
SYEFSEIEEEAKAAGVDAFIAKPLFRSRLTATLRQF----
>A0A2T4UHF3
VLAVDDERPALEDLARMLRASR-VEVVTAAGAKDALLEL-----DAVFLDVRMPGLDGVELARVAGR-F--P-PALVFVT
AYE--SAAVDAFALHALDYLMKPASRARIDEALARVQAHV
>A0A1D8K6L0
VMIVDDSASLRQVVKMALVGAG-YEVLEAGDGQDALDKL-----QLVISDVNMPRMDGITFVKQLKQRPEYRFVPVIMLT
TEGQDAKKEEGRAAGAKAWMVKPFQPAQMLAAVSKLV---
>A0A1C3K309
VLIVEDDTTLAGNLYSYLENKG-FMPDAAYEGRGALRML-----DVVVLDIGLPGQDGYRVLQSLRQDLQ-RSVPVLILT
ARDQLEDKLAGFSHGADDYLTKPFALAEVEARLRALVNRS
>A0A223KN82
ILLVDDRTENLLALEAILDNED-YQLIKATSGEEALKFL-----AAILLDVQMPGMDGFKTASIIKAREKTRHIPILFIT
ANHLDQEVFTGYSVGAIDYILKPVDALVLKVKVEGFVHLY
>A0A4R1QT59
IIIADDEPKIIQLIRQLGHEEG-IIIAECHDGEQALRCI-EKQPDFVLSDIKMPVFDGIELIQKTREHD---DTLFVLLS
GYRHFEYARSAIQLNVMDYLLKPIDEKQLNETLDKVCRQV
>G5IN41
VLLADDDYLVKDVLQSMIPEEG-MMIGFAEDGKQTLELC-----DLLITDIRMPLLSGLEVALCLREQN---KTRVVLIS
GIQDFDYARTALDVQADGYLLKPIRLKEIIATLKKVRESI
>A0A1U7IN30
ILLIEDDEMLTNVLLDSLTSQH-YLVDAIADGELGWEYV-----DLILMDVGLPKLDGISLCSKLRTSG--CTTPILLMT
AKDANSDRIRGLDAGADDYLIKPLDLAELHARVRALLRRK
>A0A2T0T3Z7
VLVADDQALIRAGLVALFTAAG-LVVGEAADGAQAVAVA-----DVVLMDIRMPVMDGIAATREVLASP-E-PPRVVVLT
TFDLDEYVYSALGAGASGFLLKDTPPDRIIAAVHTIA---
>A0A075JSP5
IVLIDDEPLAMDLLERRLKEEA-CVHKFIHDYNKNSHIL-----DIIFLDIEMPGTNGLELAEKINS------LAIVFVT
AYQ--AYAVQAFELNALDYLLKPVEKDRLKKTLDRITSKI
>A0A1I4RDU3
VLIVDDSAIVRKIFTHELSKYD-IVVGTAPDPYIARDKI-----DVITLDIEMPRMDGLTFLKKLMKYY----VPTIVVS
SLTQKRMALDALEAGAVEVMAKPDMSVQLAEKIRAA----
>C5AS51
ILVVDDYQTMVRIIRNLLKQLGFEDVDDASDGTAALARLKGRKYGLVISDWNMEPMTGYELLRHVRADEGLRTTPFIMVT
AESKTENVIAAKKAGVNNYIVKPFNAATLKSKIEAV----
>E7RXT0
VLLIDDDEQLGPPLAMYFKRFD-LVLEQAFTPSKGLARL-----DAAILDIMLPEMDGFEVCRRIRKGS---QVPIIMLT
ARGELTDRVVGLEMGADDYLPKPFEPRELVARVQTVLRRF
>A0A833JEC9
VLIVDDSVVFRSQIKSALEGID-IVVTSAANGKIALERL-----DVIILDLEMPVMDGITMLEEMKKKS-F-LQKVIVFA
TPTGEDLALAALRAGASDFISKPISSGSLDEAFEGIQKEL
>K0AWK4
ILVVEDDFKLRKLMCTVLNKNG-YQSFPAKDGLEALNIL----IDLIVSDIMMPNMNGFELTESLRSAN-Y-NMPILMIT
AKESFQDKKKAFLVGADDYMVKPIDVNEMVLRVGALFRRA
>A0A431TRV4
VLIVEDDAHIAELLRMHLRDEG-YAIEHAADGHAGLREL-----DALVLDLMLPGIDGLEICRRARAMT--RYTPIIIIS
ARSSEVHRILGLELGADDYLAKPFSVLELVARVKALLRRT
>I0HPQ5
LLVVDDEPALVDLASELLAGLG-YEPFGTASSAEALRRF--ERYALLLTDELMPGLSGTALAQAVHAL---PGLPVVLAS
GWGGPQFEQRAAGAGITVTLAKPLTRAELARAIARALR--
>A0A6N4WVL5
ALIVDDEPHLRMYLKLILKQIR-FEFFEAKNGQEGVDIY-----DLVLLDVNMPVKEGMEALEEILEFD--EDAVVVMAS
SVASRKAVERSVELGASYYIRKDTPKEDIVAQLSALIED-
>A0A0S2HVZ0
ILIVDDSFNNLILLEDLLSEMS-YEVTVAHDGIEAMDKI-----DLILLDIMMPKMGGFELMEQINEDQ-L-EIPVIFIT
AKNSEEERKKASELGAADFIVKPVIISDVLEKVEKVI---
>A0A401UA27
VALLDDEALAIEELKSMLNVYF-IVVATFTNPQEALDKL-----NLVFLDIHMPDMSGFDWLEKLDHS-----PEVIFVT
AYD--QFALRAFEVSALDYILKPVNTERLSEALERVKKRL
>A0A0P8YA37
IAIVDDERDMRQSISQWLALSG-FDTETFASAEDALKRL-----GVVISDIKMPGMDGMQFLKRLMSLD---ALPVIMIT
GHGDVPMAVEAMRVGAYDFLEKPFNPDKMTELVKKATQSR
>S7VT62
IALADDDEDDRLFFTEAFEELK-SKVLLFKDGIELMEYL-NSLPSLLFLDLNMPKKSGLECLKDIKATKRLCDMAIAIYS
TSASEEDIENTFVKGANIYIKKPNDFEKLKKVLSEVVTT-
>A0A255XI49
LLVVEDTEDLARAIRRYLADQG-HAVDLAMNAAEARDYL-----DAVLLDLGLPDDSGSRVLEDLRRHD--PAPPVLIIS
ARSGLDDKLRHFALGADDYLTKPFDLRELDARLHALLRR-
>A0A2C6DVY4
VLIVEDEKEIRRFVRAALEHEN-CRVFESETLQRGLIEA-----DLIILDLGLPDGDGLDFIRDLRQWS---SIPIIVLS
ARVSEEDKVSALDAGAEDYLVKPFGVSELMARVRVAL---
>Q21VN4
ALIIDDEAPSRDELKALLAVED-VILGECANAIEGLAAI-----DVVFLDIQMPRVSGLEMVSMI--------PRIVFVT
AYD--EHALQAFEEHAADYLLKPIDPQRLAKTLNWLR---
>A0A3S1CQB2
CIIVDDEPNGVNLLELHIQQTD-WLLAKCYDALEALAFL-----DIIFLDINMPRLDGMELAALLPP------DKIIFTT
AYA--EYAAASYNFQTIDYLLKPITLRRFLAARQKTEAAF
>A0A7W6D5L0
IALVDDDRNILTSVSIALEAEG-YRVETYTDGASALDGL-----QLAIFDIKMPRMDGMELLRRLRQK---SDIPVIFLT
SKDEEIDELFGLKMGADDFITKPFSQRLLVERVKAVLRRA
>A0A1T1H942
LLVIDDEREICGLVAEIAEMQG-FSCEQC-SVLSSLDEL---MPDILVLDLSMPDVDGIEVINHLGSL---VKPQLILMT
GFE--RSVGDRLHVPVLGQLNKPISLNTLTELL-------
>A0A1M5K8F3
ILVVDDETHIVELVKFNLEKEG-FKVLEAYDGLTAVEMV-----DLIILDIMLPGMDGLEVCRTLKQMPEYCAIPIIMLT
AKGEEIDTVLGLEMGADDYIKKPFSPREMVARVKARLRAL
>A0A1E2UT50
ILYLEDSKTAIASTRQMLEAHG-MEVVHASSVEEALNLL---SFDLVITDFHLQGMTGGDLLYSIRVRQHYQELPVLVTT
GNEDIKTQVAVFNAGANDFVNKPLVEEVVMARVRALLLV-
>A0A139X639
ILVVDDDPAVQILLKRMLERQG-YRVMVANDGEEGIAKA-----ALIICDWIMPGLNGIEVCKQVKANPKLSTTFFILLT
SLDSVADRVKGLDAGADDFITKPIEQNELQARVRAGLRLH
>K9XNI2
ILLVDDEPGVRESVQAYLEDNE-WKVRVASNAKEAWQLL-----DLVISDIMMPQVNGYQFLQQLREDPRYRPIPVVFLT
ARGMTSDRIQGYEAGCDAYLAKPFDPEELEAIVRNLLIRR
>A0A2K8UHA9
LLVVEDEPVNQAVTCDLLADLG-LVVEVVDNGRDAVGRV-----ALVLMDVQMPVMDGLEAARQIRRLPGKASLPILAMT
ASAFAQDRQRCLEAGMNDHIGKPVAPELLYSALLHW----
>V7HZZ5
VVIADDNKDISNLLREYLSTDE-INVGLARNGLETIDIV-----DLLLLDIIMPQLDGLGVLEKLKNLD--NKPKIIVYS
AIAQDKITQTAIQLGADYYMVKDIDMKVLKSRIKL-----
>A0A0W8I7B8
ILLAEDEALIRMDLAEMLTDAG-HTVGQAADGEQAVAQA-----DLVVMDIKMPGMDGITAAEQIGREG---LAPVVMLT
AFSDKNLVERARDAGVMSYVVKPFSAADVLPAIDIARARW
>A0A4R1BJ66
VMVIDDSNTIRRSAEIFLQQAG-CDVILAEDGFDALAKI-----DVIFVDIMMPRLDGYQTCALIKKNSRYRETPVIMLS
SKDGLFDRARGRLVGSDEYLTKPFSKDALLSAVNRHH---
>A0A099P996
ILIAEDNDYNRLLIKRILKQAG-ISSREVVTGEQAIKAV-----DIVLMDINMPDMDGIEASRQILKQH--PDANIIALT
ANISSREQQLLNQLGINKILIKPLNIEKLYALLSTL----
>A0A1G6A0H1
VLVVDDEEMVRELSVEALQHLG-YSVLVAEDGLDGVRIF--EHIGCVILDLMMPNMDGVTAFAELRKIR--KDIPVILCS
GYSPQETEQRFAGDRPTAFLQKPFSIKALQKTLQTAF---
>A0A5R8QLV9
ILIIEDDNEASEYLVKAFREQG-HVAEHAPDGLSGYGRA-----DVLIVDRMLPKMDGLSLISGLREQG---ETPALILS
ALGQVDDRVKGLRAGGDDYLPKPYAFSELLARVEALARRR
>A0A0R1WWS6
VLIIEDEKNLSRFVELELQHEG-YETEVCSDGRVGLRQA-----DAIMLDLMLPELNGLEICRRVRQV---KDTPIIMMT
ARDSVIDRVSGLDHGADDYIVKPFAIEELLARLRAVLRRS
>A0A0P6XIZ2
VLIVDDISETRENVRRLLQFDA-VVVGMARGGQEAINLS-----DVVIMDINMPDMDGITATEAIRRKV---YTQIVILS
VQSDPGYMRRAMLAGARDFLTKPPSIDDLTAAIHRAGEM-
>A0A1E2RZR6
VLLVDDSQFFRNMLAPLLSANG-YDVTLAGSGHEALELK-----DVIVSDLEMPELDGIGFAERIKSDPHWAEIPLVALS
SHTSPRLIARTRAAGFTHYVGK-FDRQKLMDALEACCSRW
>A0A317DZR3
ILIVEDEPALVDLLRYNLEANG-FEVRVGMDGEEALVLV-----DLIVLDWMLPSVSGIEICRQLRRKPATRQVPIILLT
ARTEESDRVRGLESGADDYVTKPFSPTELLARIRAVLRRS
>A0A841KMP4
VLVVDDEKPISDILKFNLEKEG-YEVGVAYDGEEAVRKV-----DLILLDIMLPKLDGFQVCKKIRESM---NTPILMLT
AKEEEVDKVLGLELGADDYITKPFSVRELIARVKANMRRM
>A0A1U9NIF7
ILIVDDSVLMRAALKRTIDMVD-LEVFEAGDGEEALAVI-----DLILSDLNMPNIGGVELVEKLKHDERYAQIPIVVIS
TESSEVRVEDLMEQGVSDFLHKPFRPNEFRDVLIKN----
>K9WG42
VVLIEDSPVALEILQRLLNSSD-VDVGVARDGAEGLEVI-----DVICTDFMMENMDGLELTKRVMADD--P-RPILVIS
NFVQKTDVFRLLQAGAADVFPKPRLKSSLVAKIK------
>G7QA27
ILVAEDNPVNRLYIQELLRQLG-HQVLLAGTGREALETL-----DLVLMDIRMPEMGGDEATRIIRTSPPGREVPIVALT
AYALKDEIDRFMQSGFNAYLTKPVELESLKRML-------
>A0A3D9IPQ6
ILVVDDEPRVSTGIRNFLLDSD-INVETALNGFEAIDYL---SFDLVLTDIQMSRMSGLELMETIYMEQ---HLPVIVIS
AHEKFDFAKKSLRLGARDYLVKPVEQDDLMRVVRKVLCEK
>A0A7G9BR72
VGIVDDQQLFLKSVGMYVNSFN-FDTLYAVDGQDLLAKL---TPDILLIDVNMPQEEGYEVATKVRASY--PNVKMVAFS
MMEDAGNVMRMIRAGCCAYLVKNMDPNELEVALTEIL---
>A0A1C4F2Q3
ILWVDDEIESLKSQIMFLEAKG-YKVSALTNGYDALDFL-ENTVDVVLLDESMPGITGLETVARIKEID--QQIPIVMIT
KNEEENVMDEAIGSQISDYLIKPVNPNQVLLSL-------
>A0A2M9PFQ8
-LVVDDDARIRALLRKFLSRNG-FWVTTARDAAHARRLL-----DLMVLDWMMPGESGLELTASLRET--L-STPILLLT
ARGDADDRIRGFEAGADDYLPKPFEPRELLLRISAILRR-
>A0A1G5ASL4
VVLVDDDQEVLDAYRQTLELDG-FDVTAVGSAKAGLNML--S--AVVVSDVRMPGLDGFGLLDAVRAID---DIPVVLVT
GHGDVPMAIKAVRAGAWDFIEKPADPVRLVETVRRASAHR
>Q0RF19
ILIVEDEPQLLRAMRINLHSRG-HEVRTAVDGAHALREA-----DLVVLDLGLPDLDGIDVIRGLRGW--T-RVPIIVLS
GRTSGHDKIAALDAGADDYVTKPFSVEELLARIRAVTRRA
>A0A7W2EUW6
ILLAEDDSVLADGLTRSLRQSG-YAIDCVKNGQDADTAL-----DLLILDLGLPKLSGLEVLRRLRARA--SLLPVLILT
AADSIEQRVNGLDLGADDYMAKPFALSELEARVRALTRR-
>A0A4S3KU47
LLVVEDSPLLGPSLERGLRAEG-HAVDLAGDGVTACEFL-----DAMLLDLGLPQRDGGEVLKRLRAAG--RDTRVLVLS
ARDQVEDRVGALNLGADDYLVKPFAWDELLARLNALL---
>A0A1T4N2X5
ALIIDDEPLLRRHLDRMLALWE-LIVGQAADGEQAWALI-----DLIFLDIRMPRLDGMQLAKRLKQ------PVVVFTT
AYD--EFAVQAFEQQALDYLLKPISEARLQQTINRIR---
>A0A554A0R6
TLVVDDERYNREELIYLLSQYT-IIIGEADTGEACLVQA-----DLLFLDIEMPIMNGMQAAKALQELR---NPLIVFAT
AHP--QFAVEAFKYEAIDYLLKPYDEEQLYKSIERIKQRL
>A0A5C1Q4W6
ILIAEDDQVLADGLLRSLRSAG-YAVDHVASGSEADAAL-----DLLILDLGLPKMHGLEVLKKLRGRG--SAVPVLILT
AADSIEQRVKGLDLGADDYMAKPFSLQELEARVRALTRR-
>A0A328CCX1
VLIVEDDPALASALSELLETEG-FNTQIESNGENAISRI-----DAVLLDLGLPDSDGFEVCKAVRPDY---MGAIIMLT
GSHGDNDHIRGLEVGADDYVTKPVSPPLLLARLKALLRRI
>A0A4R6TU84
ILLVEDDCQIAEGLSAGLSLAN-FTVDHVDTASAASHAL-----DAVVLDLGLPDRDGLDWLTQLRTSG---DMPVLILS
ARDSVSQRVDGLQAGADDYLLKPFDLRELTARLQSLLRRT
>A0A850HMH0
ILIVDDDENIAELISLYLAKEC-FDTMMVHDGEKALIAY-----NLILLDLMLPGIDGYQVCRELRSRS---NVPIIMLS
AKGEVFDKVLGLELGADDYMMKPFDSKELVARVKAVLRRY
>M1P178
ILLVDDEDFFRERLNQAFIRRG-YTTCTARCYDEAMSVI-----AMAVIDLKMSGKSGLSLIKDALAIA---ELRIVVLT
GYGSIATATEAIRLGAVAYLAKPADLDEILKAFSD-----
>A0A7Y9LLH2
VLIVEDDTHIAELLRMHLHDEG-YQVEHAADGTAGLRLL-----DALVLDLMLPGIDGLELCRRARAMT--RYTPIIIIS
ARSSEVHRILGLEIGADDYLAKPFSMLELVARVKALLRRT
>A0A7W7CB12
VLVAEDDVKQADILRRYLEQEG-HTVTVVHDGASALDIA-----DLVVLDVMMPLLDGLDVCRLLRRDS---QVPVLMLT
ARSTEDDLLLGLDLGADDYLTKPYSPRELMARIRTLLRRT
>A0A549YFY8
ILVVDDQPGIRMLLKEILTSQG-YLVTTAETGKEALDSL-----DLLMLDYKLPVIDGAQVLEQLEQEK---IVPAIVMS
GL-SENLAKKSERFGVKKVIAKPFNVTDIC----------
>A0A2N4XN04
ALVVEDNPSAAREMTANLQRWG-FSVDLARSGEEAEALL-----DVMLVDANMPDPAGFALPAYFHGEGASCRIV-MLLT
SDSQRNDSARCRQFGIKANIVKPVSSFDLLDALRLVL---
>A0A398CDU1
VLIAEDSPTQAAQLAHLLEQRG-YLVTAAANGREALALL-----SLVISDVVMPELDGYGLCKAIKADESLRDIPVMLVT
TLSDPQDVIRGLECGADNFIRKPYGGDYLLSRIDYLLMN-
>A0A1Y6CN81
LLVVEDDPDIRELLRYNLTREG-FEVLQANNGAEGLKMA-----DLIILDLMLPQLSGIEVCKKLRELPNTKSVPVIMLT
AKGEETDIVFGLGVGADDYMVKPFSVKELVARVY------
>A0A6L3VHB9
VLIVDDEQSILTLLEYNLKQAG-YEVITAMDGEIGKNLA-----DLIVLDLMLPKMDGIEVCKELRQNK--VMTPILMLT
AKDDEFDKVLGLELGADDYMTKPFSPREVVARVKAILRRT
>A1VKW8
VLIVDDVPDNLAVLHDALDESG-YTVLVATSGEAALQRA-----DIVLLDAMMPGMDGFEVARRLKAMPETAHIPIIFMT
GLTETEHLVAALQAGGVDYVTKPIKPKEVMARMGVHLQG-
>A0A1X9NJS0
VLVVEDNSVNAKVLGKIICKFG-AEFTIVNSGNEALLLL-----DLILMDLQMPIMDGVTTTRWIRQRGI--NTPIVAVT
CNSELAIRQRCMQNGMNDFLVKPVRQQDILRVFER-----
>A0A853DA12
VLLAEDEQSLATVVTNGLRERG-FTVDTVHDGRDAVWRA-----DVIVLDIMMPGLNGYDVVRAIREHD--AQTPILMLT
AKDGEWDQADAFELGADDYLTKPFSFVVLVARLRALARRG
>A0A6N9Q150
ILFVEDEERLREIGVDYLSSEG-FTVIEAVNGKQALELF-----DLMILDVMMPELDGWAVCKRIRNRS---DVPIIMLT
ARSEEEDKLLGFDLGTDEYVTKPFSPKVLVARAKMLIKRA
>A0A840HWZ9
ALVVDDSPTMRALLSASLNRDD-IVVGMASNALEGRQLI-----DVVTLDIEMPGMSGLEFLEKIMTLR----TPVVVIS
GLTHKETTMRALELGAVDCYAKP----ELSYIV-------
>A0A0U1NK03
LLIVDDDERIRGLLQKFLMKNG-FLVSAARDAAHARRVL-----DLIVLDIMMPGEDGISLTRNLRETL---QTPILLLT
AKGETDDRIAGLEAGADDYLAKPFEPKELLLRINAIL---
>A0A090AMM9
ILIIEDKPENISVLFDCLEQYD-YELLVATDGESGLEVA-----NLILLDVLMPGIDGFETCRLLKKRSELKDIPVIFMT
ALSELEHKLAGFEAGGVDYVTKPFQQQELLMRIRTHLTLY
>A0A3N5C1E0
ILVVEDDQMIRRLVKLYLEKNE-YHVVEAADGEDAKEVF-----CLIILDLMLPKVSGEEFCEWVRETE--QDVSIIMLS
AKAQVDDKISGLRMGADDYITKPFDPNELMAHVEAVLRR-
>A0A0F7M5N8
VLAVDDNPANLLMLKSFLDDLS-VQSQTAQNGIEALQRC-----DLILMDIQMPQLDGIQASKEIRHSSLNKHTPIIALS
AYLAPENPKQLREAGINDFLSKPIDDRQLLRLFERT----
>A0A2U2PMC9
ILWADDEIDFLKPHIMFLKEKG-YEVKTVTNGRDAVEAF-EGYFDIIFLDENMPGLTGLETLAEIKNLN--PDIPIVLIT
KNEEEYLMEDAIGSKIDDYLIKPVNPRQIQLTI-------
>A0A840TWE7
CIIVDDEPLARLVLESHISRTK-LLLGKYANAVEAFEAI-----DLIFLDIKMPVISGIDFIKSLKN------PAVIFTT
AFP--EYGADSYELEAVDYLLKPVTYERLAKSISRFQRL-
>A0A6L6Q8P1
VLIADDNPGNRATLRALLSRLA-CTVVEAGSGEAALLKT-----HLILLDMHMPGMDGFETARRLQMTERTRTIPVVFIT
AGRADEFAAHGYAMGAADYLVKPIEDNLLLNRVRQYQHLH
>A0A2T4IJY2
VLIVDDVPENLHALKGILGDE--FALSAATSGEKALELA----PELILLDIRMPGMDGYSVLSALKVDAATADIPVIFVT
ALDDAADEARGLQLGVADYITKPVNPGLLKARMRNLLELR
>A0A085WLH0
LLIADDNPDMRAYLASLLGRE--YALELVENGRQALEAM-----DVIVSDVMMPEMDGAELVSRLKASPTYRDIPIVLLT
AKASRQEAIEGLEIGADDYLSKPFSAAELQARVRAAVRMH
>E3H842
ILVVEDEWKMRRLIKDYLVKEG-YHVDEAGDGMQALEMF-----DLVILDIMLPKMDGWSVCREIRRES---MVPVIMLT
ARSEENDQIFGFELEADEYITKPFNPRLLVARIKAIFRR-
>A0A0B6X0W4
VLVVDDEEVMRDVLETLLSAEG-YRVDLAKTGEEGVEAY--Y--DVVLLDVSMPGMGGLRALEEILKLD--ADAVVVMIT
AYATFDTAIAAWERGAFGCIRKPFQNEQITQTVAAGVRRR
>A0A1B7Z1W0
ILIVDDDIDILELLQRHLQSMG-YHTYKAVSVKEALYIL-----DLLITDIQMPEIDGLQLLKFSNEHY---EIPKLVVT
GYPSVQDTLQVIKSGATDYLTKPFTKKELKEAIEKAFLQ-
>A0A4Q1T935
VLIADDHPLARKAIKSLLASDS-LLVGEAIDGEEAYSQC-----DLVLMDIHMPGMNGLEATRLIKQSF---KIKVVILS
VSDDIADLFTAIQFGAQGYLLKNMDPDDWITYLHA-----
>I4VU22
ILVIEDDPAFARILTDMIHRKG-YQVLAAADGETGLALA-----TGILLDVMLPGMDGWTVIERLKSDEATRHLPVHFIS
ASGD---ANRGREMGAVGFLTKPVSREAISAAFERLLH--
>I4B626
ILIVEDEVVQRTALEAYVKAWG-YQVDTVDTATGAIAYL-----DMVIIDLHLPDNPGMEVLKHIRDTDGI-PMPVFMTS
AEDSPEIRIVCMSTGADDFLPKPLNFAELSMKIQQGFERV
>A0A1Y6BBB3
VLVVEDNEANYQLISLILDKEK-LAFDLAKNGLEALSYI-----DLVLMDMQMPKMNGIEATRRIIGMLGDQAPPIVAMT
ANAFESDKQQCLDAGMSGFLAKPLSRKKLKEVLLEYC---
>H0HNM2
ILLAEDDDDMRRFLVKALERAG-YDVSDFDNGASAYERL--EPFSLLLTDIVMPEMDGIELARRATEI---PDLKVMFIT
GFAAVALNPDSKAPKDAKVLSKPFHLRDLVNEVEKMLQ--
>A0A848FHL6
VLLVEDDLHMQLACVQALQLAG-IAVEAVGSAEEASPKL-----GVLVTDMRLPRADGLSLIRRCRELD---GLPAIMIT
GHGDVSLAVEAMRSGAYDFITKPFSPEQLVEVVRRAMEKR
>A0A1W1I327
VLVVDDDEALRETVSDLLKDRG-HQVTTAANGAEALVRL-----AAVLTDLRMKGVEGLELLSAIKRLY---DIGVVLMT
AFGSVETAVEAMKHGASDYLTKPVKKEELLRVIERVIREA
>A0A176QDG3
VLVVEDDPTINQALCDRFAAEG-FAVERAVDGPGAVATF-----DVVVLDLMLPGFDGLEVMRRIQPL---RPVPVLVLT
ARDEEADVVLGLGLGADDYLTKPFRMREVLARVHALLRRV
>A0A4Q9VIV5
ILLAEDNPTNTLVATRVLQKLG-HRVTAVVDGQAAIDAL-----DVVLMDVMMPRMDGLAATRAIRDGGQTADVPIVALT
ANTLDEDRERAFAAGVDGFATKPVSGERLTAAIAAAIARR
>U5N7T7
ILLVEDNEVNQTLALALLQRRG-HTVTVAADGRQALDHL-----DLVFMDMMMPVMDGLEATRLFRASEQGPRTPIVAMT
ANAMQGDRERCLAAGMDDYISKPIQVGHLQRLLAQFAAH-
>A0A839IPH7
LLLVEDHQDIAGIIFDFFEIKG-YTLDYASNGQQGYDLA-----DLIILDVMLPRMDGYTVCNKLRDQG--IDTPILMLT
ARDTREDTLTGFQQGADDYLVKPFDLDILEARINALTRRR
>A0A0V7ZG01
LMVVDDEPDNLDLLYRTFRRD--FRVFKADNAKKALDVL-----AVIISDQRMPEMNGTEFLSLTVDRF---DTIRILLT
GFTDVEDLVDAINSGVFKYITKPWKPDKLRVIVEQATETY
>A0A1V2I9W1
VLLVEDEERLAGLLRGGLAEEG-FAVDVAHDGREGLWMA-----DAIVLDVMLPLLNGYAVCRRLREAG--DWTPIMMLT
AKDGEYDEAEALDTGADDFLSKPFSYVVLLARLRALVRR-
>H5XU40
ILVVEDDARLQDMVCKFLRKEG-WLVDACSDGDSALERF-----DLIILDIMLPGINGQELLRELRKNY---DTPVLMMT
ALSDDDNQLRAFEGQTDDYVTKPFSMPILVKRTEALLRR-
>Q1AXX7
ILLVDDDAALLEVTSILLVSEG-YEVLAAEDGIEALETL-----DLVVLDIMMPRLSGFEVLKKIRERS---DVPVILLT
AKSQSVDKVVGLELGADDYITKPFDTKELLARIKAILRRL
>A0A0N0DA19
VLLIEDEPNIIEAISFILSRDG-WSVATHSNGHDAVGVV-----DIVILDVMLPGKTGYEILRELREVEGLVDLPVLMLT
AKGQVKDREMAERAGASRFMTKPFSNSEVLEAVRDLV---
>A0A7X3LUQ4
CLVVDDSSVIRKVARRILEDLD-FAIVEAEDGKQALEAC-----DAILLDWNMPVMDGLEFLTTLRREAGGDKPVVVFCT
TENDVAHITRAIRAGANEYIMKPFDKEIVEAKFQ------
>A0A1V3RSA6
LLLAEDDVMLGTSMEKGLAFAG-FQVDWVRMGNQTIDAL-----DVVLLDIGLPQVDGLQILRWMRKEG---HTPVMLVT
ARDAVPDRVAGLNLGADDYLTKPFDLDELCARIHALA---
>A0A2T4CVE2
ILIVEDNDINLHIAQELLTHAG-VQVDTAMNGAEAIEQV-----ALVFMDIQMPVMDGLTAAEHIRTLYSYQQLPIIAMT
ANTSTEDVERSLAAGMQDHISKPIDEKVLLKALQKW----
>A0A1T4QPP4
VLSVDDVALNNLVVEGLLKRLG-IQTRLVSCAISAIESL-----DLVLMDVQMDDMNGLEATAAIRQLPNIKQPIIFGLS
ASVLEADRQAGLASGMNDYLMKPFRIEAFIKAL-------
>A0A2I6S5T5
ILLVEDNPVDLDLTMRAFRRRR-NPVEVARDGEEAIAWM-EALPAVILLDIKLPRVNGLEVLRRLKAHERFRLIPVVMLT
SSAENGDLQAAYDLGANSYIVKPVDFGKFMEVAEQIE---
>A0A2Z5YZL6
VLIVDDEPAIRRLLTGALDRTG-LSHAEAGTAAEALRIG-----FVALLDLGLPDRDGLEIVPQLAAA----GIAVIVLT
ARDATEEKVAALDLGADDFVTKPFDSEELLARVRSAMRRK
>A0A1K1QB37
ILQVEDSALDAELVLTELDHDG-YET-LVEDEQAYVAAL-NFAPDIVLSDLSMPVFSGERALQILRDRG--SDIPFIFIS
GTLGEESAIEALRNGATDYILKQN-TARLASAVRRALRE-
>A0A3N7JXT5
ALIADDEPHLAAYLKDQLLLWE-LIIGIARNGIEAAQEI-----DLAFLDIKMPGLTGLEVAQGIEG------TQVVFVT
AYD--DYAVQAFEHEAVDYVLKPVKSDRLARTIERVRRAL
>A0A517N006
VLIVEDDASLGEVLEYNLRQEG-YETQLARDGQQGIREI-----DLVILDLMLPLIDGLEICRLVRADAAIQDMLVMMLT
ARSEESDQLVGFSMGADDYVTKPFSVKVLLQRINALLRRK
>D4H0H6
VMIVDDEREILKMLETAFRKSE-FSVKSFYNPVEAVRAY-----DVVLLDIMMPEMDGIEVLNKLKEKN--KNVKVIMMT
AYSTLDRVLKSHKIGADHYILKPFNLRDVEAKIRQVLA--
>A0A347UIP2
VLLAEDNETNQLILAQMLDAMG-AEYEIARDGVEALNWL-----DLALIDIDMPRLSGIDVMNTLRSGNTPKDMPILAIT
AFVLRSNREAIYRAGANRILAKPISIEAFGQSITTLL---
>A0A1W1HCD2
VLIVDDNELVVKGLEKLFLENT-FEVETAKDGFEAGVKA-----DLIILDLMMPNMDGFEACRFIKTNDSTSHIKILILT
GHASQENEDEILDAGADDLMEKPVDNEELVEKAED-----
>A0A6H0IXL0
VYLVDDDPDVRDAIVFLLENEG-LPVRAFGEPQPLLDEV-----GCMVLDVRLPQMDGLQLLEALRNRS---EMPAIFIS
GHGDIPMAVRAVQAGALDFLEKPFRDEVLLEKVNNGLELD
>Q2LSB8
LMVVDDEEGVRRSLRKVLAKDG-YEVITAETGEEALKIV-----DLVISDFKMPGMDGLQTLVEIGRMN--SEITRIMLT
GYATMESAIAAVNAGIDGFLTKPFENIEIRAKVREYNIKK
>A0A1D8ASU9
ILVVDDEPDVTDLVAYHLKAKA-FHVETLNDATASIAKA-----DLIILDIMMPDLSGIQVCRILRADPKLAKVPIIFLT
AKAEAHDRIEGLESGADDYLSKPFSPKELVLRVESILRRV
>A1AQS7
VLVMDDEESIREIAGEMLSYLG-YDATVACDGAEAVELY--QPFSVVLMDLTIPGMGGREAITRLRQM---ESVLAVVSS
GYSTDPIMADYRAYGFSGVIIKPYRVAELKSVLDQLL---
>A0A0Q6M7C7
ILLVEDDPDGREMVNQLLRDEG-GEVVAVDSAARALSAL-----DLIVSDIGMPDIDGYEFMKRIRDAG--NPIPAIALT
AFARPEDKARALEVGYSAHISKPVEPPALIAAVAGVM---
>A0A0M1JR61
LLLVEDEPDLGAAIKRTLTQEA-YIVDWVENGQDAWDYL-----TLAIFDWLLPGLSGLELCKRLRQKK--NPLPVIMLT
AKDTQADKVAGLDAGADDYLVKPFGMGELLARLRALQ---
>A0A5M6IFA4
VLVVDDDERLRALLTRYLSDNG-FVVTAAGGAEEARAHL-----DLLVVDVMMPGEDGVSLTRALRETS---TVPILMLT
AMGDPEARIRGLEAGADDYLGKPFEPRELLLRINGILRRV
>A0A370L6I4
VVIADDSVVVRGLFARWLGESQ-FVVAVAGDGETAIEHA-----DIMVLDLDMPGIDGVTALPQIVKES---KTAILLAT
TLTERRLALQCMTMGAMDVLPKPDFRSEFL----------
>A0A1B3XQ07
ILVVDDEEDMRNLVEMYLLNSG-YGCLQAANGKEAISLV-----DLILLDIMMPGMDGFSVCEKIREK--W-DIPVIFVS
AKGEEWDKVKGLKLGGDDYIVKPFNPGELVARVEAVLRR-
>A0A285RSM8
ILVVDDHRDIRESLARYLRKNG-LRASVAENAAQARKFL-----DLVVLDIMMPGEDGLSLCRSLVESG---TMPVILLT
AMAEDTDRIVGLEIGADDYVTKPFNPRELLARIRAVLRRS
>A0A4R3KSM3
AIAIDDEPLALEVIRSHAEKVF-LLEDCFTNAFEALEFL-----DLIFLDIKMPDISGLEFMEALAV------PMVVFTT
AYS--EHAVRSYELDALDYLLKPFSMPRFLKACNKAKERL
>A0A109UN56
VLVVDDEPNIVLSIEFLMQQAG-FDVVTAEDGESALKSV-----DLILLDISLPGISGFDVLEQLRNDPQHARLPIIMLT
AHGREVEKEKGLALGADDYVTKPFSTQALVEKVKTLLA--
>H1PJG6
ILLCEDERDLSDALSTILKHNN-YSVDQVYDGLEALDYL-----DVVILDIMMPKLDGVEVLRRLRASG--SDIPVIMLT
AKSQVEDKILGLDSGADDYLTKPFDSSELIARLRAITRR-
>A0A2A5SYW3
IWVVDDDRSIRWVLERTLHLAG-LACETFSGADNVLEGL-----DVLISDIRMPGTDGLTLLNRLQQEY---TLPVIIMT
AHSDLNAAVNTYKKGAFEYLPKPFDVDEALLLIERALSHS
>A0A2U3QE70
VLVVDDEPSIRKIVIDTLEPLG-YRVIEASFGEEALQRS--DKIDMLLTDVIMPDINGPELAERIKET---PAIKVLFMS
GYTAETIEHHGVAEMRKRFLQKPLTPKKLMEKIREVLD--
>A0A4Q3ZM51
VLIVEDDPTSLELMAAYFEEEG-FRVLRASDGDEMDIAL-----DLLCLDLKLPGRDGLSLLRELRRTS---DLPVIVVS
AKTEDIDRIVALEIGADDYLDKPYNPRELLARANNILRRI
>A0A1E3WE37
IALVDDDRNILTSLRMVLEAEG-YKTQTYNDGAAALDGL-----DLAILDIKMPRMDGMELLRRLRQRS---ELPVIFLT
SKDEEIDELFGLKMGADDYIRKPFPQRLLVERVKAVLRRS
>A0A1M5ABL0
VLIADDEPKIRRGLAEALPEEG-MICGSAPNGECAIQEV-----DICLIDICMPLLNGLDLIQKIYEEH---DTICIIIT
GYDEFEYARQAVRMGVFDYILKPVNEEQLKDIIDRAKAVI
>A0A3A9KES6
VLIVEDDFRIADITSEFISKLD-FSVGLTKSGEETLEFL-----HIILLDVYIPDVKGLDLFWSIRK----HQIDIIMVT
ATKEVTMIEDTLRGGIFDYIVKPVDFSRLKATLDRFKERR
>G2T1P0
ILIGDDSILARKQLKDIVSTYG-TPFLEASNGQDAIDLY-----ELVFLDIVMPVKDGIAAITEIKAYD--KDADIIVVS
SVGTQTQLKAAIEAGANDFIQKPLNAEQIHHIIS------
>A0A2S1XD92
VVVIDDDAAVREALEGLLDSVG-LPVRSFGSVQQYIDQQ-----GCMVLDVRLPGRSGLDFQAELARCG---SLPVIFIT
GHGDVPMSVRAMKAGAFEFLTKPVHHQHLLDAIHAAITRH
>A0A5B8U086
ILIVEDDTELRALIVRALRGAE-LAIDEASTGAQALRRV-----DALVLDIGLPDTDGRDLCQALRAGG--VEAPVLFLT
ARGAVVDRIAGFSAGGDDYLVKPFDIAELAARVAALLRR-
>A0A444J2G6
ILLVDDDPFNRLVAVELMNMAG-LTVESAEDGVEAVEMV-----DLVLMDLNMPRMDGVEAGIAIHHLPDCADLPIIALT
ADASGSTKQNCLQSGMNDIISKPIDPQTFFETLEFWLPE-
>B4RFM8
VMIVEDSLVVRQLLAHLIGRDR-FVAAAVASAEEALAEI-----DVISMDIRLPGIDGLEATRRIMSEH----TPIVVIA
DSVDRSISMNALRAGALSVVEKPRIAETITT---------
>Q310A7
ILIVDDNHVNILILKQILEQE--HQVFAAVNGYEALELA---KPDIILLDVLMPEMDGYEVCRRLKENDETRDIPVLFVT
TQGEEEDEAAGLALGAVDYIVKPVRPSIVLARVRNHLQLK
>Q4C9J3
ILVIEDDDAIRDLIATNLEMAG-YDIKQAPDGIKGQALA-----DLIMLDLMLPKVDGFTVCQRLRRDDRTSDIPVLMLS
ALGQTQDKVEGFNAGADDYLTKPFELAEMLARVRALLRRT
>A0A366E8G1
ILVTDDAAFMRMQLKNIFTALG-HVVGEAENGKVAIDLY-----DLVSMDITMPEMNGVEAVKAIKSND---DATIVMCS
AMGQQQMVLEAIQAGAKDFIVKPFDQERIQQALDKI----
>A0A0A2M7P6
ILIVEDEFIVANDLKLMLIKGG-YQTGIASSVVQARKLI-----DWVLLDIMLKGDTGIDLAWELVE----QQVPFLYIS
ANTNQTTLESVKATQPYGFMVKPFRERDLLVMLDIARYRY
>H8Z2W4
VYVVDDDEAMRESLQWLIESDG-MRVRTFGSADAFLSAC-----GCLLLDVRMPGMSGLELQAYLSRRS---CLPVIVIT
GHGDVAMAVRAMKAGALDFIEKPFNDDALLGSIRRALETD
>A0A839LLH6
LLLVDDLPPNIQALHQVFA-AD-CQVLMATSGEQALALC-----DLILLDLMMPGMDGFEVCRSIKADPALADIPVIFLT
ADQDEATEERGLECGAVDFVTKPFRPSVMRSRVKTHLTLK
>A0A5P9Q6W6
ILVVEDEESYRDPLTYQLEREG-FDVAAAATGPEALTAY-----DLVLLDLMLPGLDGTEVCRELRRRG---DVPVIMLT
AKDTEIDKVVGLELGADDYVTKPYSFRELLARMRAVLRRR
>A0A1W1HG02
ILVAEDDNNIRTGVVDTLESEG-YKVTEACNGMEAIKRF-----DLLLLDIMMPEKSGFDVCMHIRKKN--ENLPIIMLT
AKGEEIDKVMGLKLGADDYITKPFGINELLARIAAVLRRC
>D3RU41
VLIVDDMLAMRKLIAAVVRSMG-IQIAEANSGRNALDYL-----DLLICDWNMPSMTGLDVLVTVRADPKLRDLPVLMVT
AEQSAQQVSDAIQAGVTSYVVKPFLPPTLKLHIHKCL---
>A0A5B8ZC84
LLLVDDDPSISEMVKNYLTKEG-FVVLVALNGEDGISMF-----DLILIDIMMPKLDGIEAIKIIREKS---SIPILIMS
AKDSDVDKAIGLGFGADDYIAKPFSLLELSARIKAAIRRA
>A0A3S0RRP9
ILIIDDSPTDVRVFTTLLERAG-HHVDAVNNAEDGIERV-----DLVIMDVIMPGMNGFQATRTLTRDPETAGVPIVIIT
TKSMETDRVWGMRQGAKAFITKPVNEKELLACIDEL----
>A0A7K1YBK3
VLIVEENPKHAKALAYFLESFN-INAEIKDSVSEGVNAL-----DCVILDMGIPDQTAYQTLETVKQNPGLENLPIIIFT
GKNLSKAEESRIKKYADSIVVKTHSYQRILDEIALFL---
>A0A011MYF2
IFLVDDEPANLKLLGKMLGSRN-YHLVAIQDPRQVLDRY-----DLILLDINMPHLDGYQVMAQLKALNDL-LPPVVILT
AQHGREALLKALAAGARDFIGKPFDMAELLMRVNNLLDAH
>A0A7Z2ZN66
ILVVDDDPVNLRVLEEVLAMES-YEITKAKNGNEAIAIL-----DLVIADVMMPRMSGFELSRAIRERYKIAELPILLLT
ARGQPEDIEAGFQAGANDYLVKPVDAMELKSRVRALTDGK
>A0A0Q4G797
VLIVEDEASIAELIAVNLRHNG-FQPIWAEDGITAQREL-----DVILLDWMLPGQSGLTLARKWRADARTKAVPILMLT
ARGDEPDKVAGLDAGADDYITKPFSTQELLARIRAVLRRR
>A0A2Z5UUM8
ILIVEDNRILQKVLSIFFNRYN-IKPLIKENGQIALDFI--KKIDLIFTDLRMPEMDGIEFCKELRKTD--KLTPIILMT
AQYEKFLALEYE--GVNEILMKPFKLDFLANIISRYG---
>A0A0U2ZEX9
ILIADDEDILRILIADTLEDD--FLIEEAEDGKEALEKI-----DLVVLDYMMPYLTGMEVLEEVRKDQ--NDTKVLMLT
AKAQDADREKAILNGADYFMSKPFSPMELLALVEDIL---
>A0A0Q8QTP8
VLVVDDSRVSRMLSRQFLLQKD-WTIAEAASGEEAIDKL-----DLVLLDLNMPGMGGLAAVTEIQAKC--PGTRIILLT
ANVQEAIRDKAKAMGI-GFAEKPITEARIDQIIAS-----
>A0A1I0VLU2
VFVCDDDPLFRELIVDYLSRED-LISGSAANKHQLLKAV-----DVLLLDINLTGYDGLEIAYELRSKA---DLKIIVLS
SLDEEVVVTHAIAYGVSNYITKEH-YRDIPDAIRGVA---
>A0A1V8RK73
ILVVEDDKDLNRQISDALADAG-YVVDRAFDGEEGHFLG-----DAVVLDIGLPQMDGISVVERWRRDG--RKMPVLILT
ARDRWSDKVSGIDAGADDYVTKPFHIEEVLARVRALIRRA
>A0A5C6C7N9
ILVIEDEPGIADFLVRGLTEEG-YVAEHVADGRHAWLRL-----DLVLLDWWLPGEDGIQILQRFRQKN--RTTPVLFLT
ARDGVNERVTGLDAGADDYLTKPFAFEELLARVRAL----
>A0A4R5DBC5
LVVVDDEPNIVELLAASLRHAG-FEVTTARSGRQALEVI-----DLVVLDVLMPDLDGFAVVRQLRSHR--IDVPVLFLT
AKDASDDRVMGLTIGADDYVTKPFSLEEVVARIRAILRRS
>B1C7S7
ILIVDDIEMNRVILKELFKDE--YIVYEACDGEEALGLI--ESIDIILLDIIMPKVDGFEVLEELNSSGLMDKIPVFLVT
AADAADMINKGYDMGVQDIVQKPFNPNIIKRRVKNAIELY
>A0A369WVL5
VLIVDDEVNIIQSFQRLFRKAP-FRILTANGGQQALEVL-----DVVVSDQRMPGMTGAELFAVVQQKY---NTTRLLLS
GYTDFDALTYAINNGISKFISKPWNRDELRQSLDEAFAHT
>A0A0H1R6F3
VLVVEDLTLVRMFMADFPDEAG-FKVFEAVSADEALTLL-----DVVVTDIEMPGMNGIELAQVIQERW---RIGVIVTS
GRR--QLGQDDLPKDV-AFLTKPYLPETIINVVRQM----
>V4R8W0
ILVVDDDQDLRELISNFLGQNG-FEIHTAANGRDMEMAM-----ALVVLDYMMPGEDGLSICKRINEQG---GPPVIMLS
ARGEEIDRIVGLELGADDYMAKPFHPRELLARVRAVLRRR
>A0A0P7AXX5
ILVVDDKQSLSELVAQFLGQS--YQVTTMENGLAAMTWL-----DLIITDLEMPEMDGFELIKRIKETGLFSDIPIIVLS
CRDSSTDRVECLRLGADDYMVKPFNPEELLIRVDKLL---
>A0A085G444
VMAVDDNPANLKLIGALLEDHV-QSVELCGSGAQAIERA-----DIILMDIQMPEMDGIRACELIRQMPHHQQTPVIAVT
AHAMAGQKEKLLSAGMNDYLAKPIEEKKLYSLLM------
>A0A0P1G2R6
ILIVEDNPLNMSVLKQQLKLLG-HDHDTATNGAEGFEKW-----QTVLTDCQMPVMDGLEMTRKIRETEA-PKTTIIAIT
AGVLREEADRCYQAGMSDYLTKPVQTAELERVLQKWSGEQ
>A0A150WXQ4
VLLIDDNEADNFYHKIVISEFA-EEVVSVTGGQEALEYL---SPDLIFLDINMPRMDGWEFLQAYAALEKNERIIVVMLS
TSKNPDYVKANEINEVSEFTSKPLTAEYLEELREK-----
>A0A3S0R0R2
ILIVDDRALNRRFLTTLLGYAG-HETIEAEDGIIALTMA-----DLMITDVLMPNMDGVMLTEMLRTTAGLEHVPVIFYT
ATYRLEDHEMASTLGVQRILSKPCEPQAILDTVTEVLR--
>A0A1V9FRV3
ILVIDDNTDIRENTAEILSLAG-YDTHTAENGKKGVEAA-----DLIVCDIMMPELDGYGVLHMLKKNPETEHIPFIFLT
AKAERSDFRKGMEMGADDYITKPFDDLELLKAVEIRLQKL
>D2AYR4
VLAVDDELPALEDLAYLLRDDR-IEVSLARDGAAALRVL-ARPIDAVFLDIRMRGLDGVVLGRLLSQ-F--P-PRVVFVT
AYE--EHAVDAFEIKAEDYLLKPVRPERLAEAIRRVC---
>A0A6F8Y481
ILVAEDDPKQANLIRVYLEREG-HSVLVVGDGRTALEQA-----DLVVLDVMMPQVDGLDVCRILRGES---EVPILLLT
ARTTEDDMLLGLDVGADDYITKPYSPRELTARVRALLRR-
>T2GEC8
ILVADDDLFYRKIIAHALSAMG-HEVQVVPNGEDVLKLM-----DLLVLDVFMDKVSGLEILQELTQLAETPRIPAIIIT
SDDSECTERAARVAQATFFLLKPFSAELLGSVVEEAVK--
>A0A7G9BN42
CLIIDDEQLIRDLLEDNIRQLF-LLVKSCKNALEAWDII-----DLLFLDVQMPRMSGLQFLSSLVN------PMVILVT
AYR--EYALEGFNLQVIDYLLKPFSMDRFMKACSRANELF
>Q21EH2
VLVAEDNPVNRMVIEGLLAKFD-IAPKFAEDGLQALNAV-----DLIIMDCEMPEMDGFEATRSIRTWESNPATTIIALT
AHVEAEHRQRVFDSGMNYYLSKPVTMEKLSEALT------
>A0A2W7NCK5
VLIVEDNADLRRFIRQRLEPR--YRVEEAEDGRQALEKA-----DLILTDVMMPVMDGIELLRALKEDFDTSHLPVVLLT
SRASVESRIQGLRYGADAYLTKPFNIQQLEAQLDNLMRQR
>A0A0E9LQX8
LLWVDDEIEHLKPHIFFLTEKG-FQVDTATNGKDAIAML-EQNYSLVFLDENMPGISGLETLMRIKERQ--PALPVIMVT
KSEEEEIMDQAIGSKIADYLIKPVNPKQVLSSIKRTLGRQ
>A0A366FTS1
LLVVEDDRDLNRQISSALEAAG-YAVDRAFDGEEGWFQG-----DAVVLDIGLPKRDGVSVLEAWRKAG--RTMPVLILT
ARDRWSDKVQGIDAGADDYVAKPFHMEEVLARIRALLRRA
>A4FKF0
VLVVEDEPGVRDAVVRGLESEG-YEVRAAGDGARALTEI-----GAIVLDLLMPFMDGLTMCRRLRADG--DRTPILVLT
ARDAVADRIDGLDAGADDYLVKPFDLDELLARVRALLRRS
>A0A1M6IR53
ILTVDDSKSIRQMVSFTLQQAG-YTVIEAEDGQDALTKL--TAVKLVLSDLNMPNLDGIGLIKAIRANPATKFLPVVMLT
TESQGDKKQEGRAAGATGWIVKPFNPDQLLGVVKKVL---
>M2T6R0
ILIAEDEAMVRAVAQRALTRKG-YDVITAENGEEALEKL---PPDLLVTDVVMPVMDGPTLVAKARETY--PGLKIIFMS
GYAEEQL-RSSVEIDDAGFLAKPFSVAEVAETVREALK--
>A0A4P8L616
ILVVDDEASIVQSLSGVLEDEG-YQVLSAGSGEDALKEI-----DLVLLDIWLPGMDGLTVLERLKRTS---GIPVIIIS
GHGNIETAVKATRMGACDFVEKPLSIERILVSVQNALQIS
>A0A176QEP7
LLVVEDEPNIRELLATSLKFNG-FEVEVAGDGRTALDLA-----DLVVLDVMLPDVDGFEVTNRLRGRG--QHVPVLFLT
ARDSLDDKLKGLTVGGDDYVTKPFSLEEVVARIRVILRRT
>A0A6N4SSF9
ILIIDDISSNIFALENLLMTEN-RTFFKATSGDEGLKLA-----DLIILDVQMPEMDGFEVANMLKSNKRTKDIPILFAS
AELKEQKMLKGLEEGAIDYLFKPLDPEITKAKVNMLIRLE
>A0A5B7SQC8
VFIIDDDPITVFGIKKILVVVC-KTVSTYMNGKLAIDDI---VPQIIFLDINMPIMDGWQFLEEFLKLPITQKVRINIVT
SSIDQADRDWEFYKSQSTFNSKPIKKSDMGKI--------
>A0A1N7QBP2
VLSVDDSASMRQMVSFALEGAG-YAVRTAVDGQDALEVL-----DLILTDLNMPRMDGLTLIKQVRTLPTCRFVPIVFLT
TESDDSKKAVAKAAGATGWIVKPFQQEQLLAVVKRFL---
>A0A5M6IKA0
ILLIDDDDLVRETLAAQLEDLG-FETLTGASGAEAIALL--V--DALVSDLSMPDMNGVMTIQHARERR---KMPCFLLT
GYVGERAALSGK--GDFTLVRKPVSAQALAARIEASLK--
>A0A518BT79
VLVVDDDPQILEVFRELIGGDR-IDLKTASTGYDAGILT-----DLMILDYMLPDINGNVVCNTVRSNDDLGQMKIVIVS
GVVNQEEVDGLLRAGADEFIKKPFNAEQLLDRIETLL---
>A0A7H0HI09
VLVVDDDPHSVELLTASLAGAA-TTVLLAKDGVHGIELA-----DLVVLDLLMPEVSGFDVIEALKTDAATASIPVIIVT
SKDITHEDRQRLDGHAMTVVDKSFSRDRFLDDVRR-----
>A0A4R6FXL7
ILVVDDERDIRELVSGVLEDEG-YEARTAGNSDDALEAI-----SLVLLDVWLQGLDGLDVLDEIKRRD---SLPVLVIS
GHGNLDTAVAAIRRGAVDFIEKPFEADRLLLMVQRATENE
>A0A2D0N5V5
VIIIDDEAPARSLLREYLSHYE-LIIGEANNGVDGIKLV-----DIVFLDIEMPGMTGLEVLRHLKE-----SPKVIFST
AYD--QYAVNAFELNAVDYLLKPYTRERFNRAVERLE---
>A0A1U7I6T8
VVFIDDGVATCKAVEHTLKQHG-YAVAALSNPLKALSLV-----DLILCDIIMPELDGFEICAMLRRSTAFRQTPIVMLT
GKDGFIDRVKARMVGATDYLTKPFGDSELLMLVEKYI---
>A0A2R4C522
ILILDDDADVACAARLLLRRRH-PDVTVLDDPADLPALL-----DVVLLDFNFDGAEGLAALDLLRRQP---APAVIALT
AYADVPLAVEALKRGADDFLTKPWDNARLLAAVDGALARR
>A0A4T2C7C5
LLVVEDEDEMGALLAKGLIAEG-YEVDRVANGIDGLISA-----SAAIVDVMLPGMSGFEFCRRMRAQN--AAVPILLLT
ARDAVDDRVKGLDAGADDYLTKPFAFAELTARIRALL---
>G0GDG6
LLIVDDEAALCESLSEYFSALG-YETYTAQRAEDVRRIL-----DLILMDIRMPEKDGITLLRELKTSH--SSTPVIMIS
AYVSVENIVRSMKYGAINFYEKPLDLRRLSREVAQIAAAR
>I4BTS7
ILVVEDEKSIASLIKQYLAMKG-YDVIVADDGDKALSIC-----QLVILDLMLPTMDGWEVCRRLKKDPATADIPIIMLT
ARRDERDVIEGLELGADDYIKKPFSLSELHARIKSILRRR
>A0A4S4AZB5
ILVLEDEPAIARLICTSLNEYG-FRCDHVSTGQRLLALA-----DLCIVDLGLPDMDGMQVVRELQEG---SPCAVLILT
GRNDVTDRVLGLELGADDYIVKPFEPRELVARVRSILRRY
>A0A2K9PRX0
IVLAEDNSTLSLLLKFRLEKEG-YELFMAKDGREAVNLI-----DLILTDIMMPFVSGLEVISHMRLKLD-SGTPIIVFS
SAGQEEMVLKAFNLGANDFMGKPFSPNELIIRVKRLI---
>A0A1D8TVP5
ILVVEDETKLAQFIELELKYEG-YQVSVAYDGLAGLGAA-----DLVILDWMLPGISGPEICRRLRSTG--NQVPIILLT
AKDEVSDRVSGLDAGADDYVVKPFSVEELLARVRAHLRRN
>A0A329MZX9
IFLTDDHQLFLDGLVRILENED-FIAGIYRSGEELLHGL-----DLVILDVQMPGPDGIALCREIKRRL---GIKVLFIS
MFDLPQLIRDSKAAGANGYLTKSTDADVVKETIRAVL---
>A0A2N0Z0T0
IMIADDSMFMRNLLKGYLSVGD-YVVAEASDGCEAVFLY-----DVLLLDLTMPCKEGMTVLKEVIEFN---KANVVICS
AMGQQRLIMDALTIGAKDFIVKP-----------------
>A0A7Y9U8V6
ALLAEDDAILADALCANLRAAG-FDVEVADNGAVAEYLL-----DVGIIDIGLPLVDGLTVVQRVRVTK--PGLPLLILT
ALDGLHNRVAGLNAGADDYLTKPFDFPELEARIRAVLRR-
>A0A562T5L5
ILIIEDDTGFARSLLDYTRQNG-YKGIVAVRGDEGLTLA-----RGILLDIQLPVKSGWEVMEELKSDPATRPIPVHVMS
VHAV---KTRSLSRGAVDFIDKPLALDQLGAVFQKIE---
>F2J0P1
ILIVDDETDIREMIAGILDDEG-YGTRTAADSDSALTAI-----SLVILDIWLQGLDGLALLDVIREQD---DLPVVIIS
GHGNIETAVSAIKRGAYDYIEKPFKADRLILITDRALEAS
>A0A4R5Q2Q2
LLITDDEPLILLSLADLFEDED-VDVTLASDGLEALAAA-----DVLVTDLDMPRMAGRDLIRALRLDR---SLPVVIVS
GSASPDSVSTCGGHGPLLLVHKPFASCEVKAAVRRVIAG-
>A0A0F5AMP5
VLVAEDHLVNQELIDIILSKLG-CQRALAVNGKEALELH-----DIILMDCQMPEMDGFEATREIRKFD--KTTPILAVT
ANALSGDAERCVEAGMNGHLAKPFSKDQLIELLLLY----
>A0A330L2R6
VLVVEDETKVGCFIKRALEEES-YAVDLCEDGAKGLEMA-----DLIVVDLMLPSMSGMDILKSVRRER--IQTPVMILT
AQSQVDQRVKGLDAGADDYLTKPFAIDELLARVRALLRR-
>Q72FF5
ILVVDDDPYIVKYMVDILSDNG-YATCSASDGSEALDVL-----DLVTLDLEMPNEWGPRFYRKMTREDEFRNVPVIVIS
GLSGIHLAI--R--NAVASLKKPFDPNKLLEIIRQTLEN-
>A0A6M4A6H9
IAILDDDSNLLELACTILNAAG-HTCHPFLSGKEMLHQL-----DMLILDWQVPDLSGTEVLHWVREKLP-AALPVLFMT
SRSGEDDIIAGLAAGADDYMIKPIRRGELVARVQALLRRA
>A0A6L9XZY1
VLIVDDQALVRLGFRMVLEAED-LVVGEAGDGESATRLA-----DVILMDVRMPGLDGIEATRRIVAAT---TARVIILT
TFDLDEYAFGGLRAGASGFLLKDVRPSELTQAIRAVA---
>A0A0K1ENU0
VLVVDDEAEIRRLLRRIFEERG-YRVEEADRGLLALRMV-----DVMILDAMLPEVHGFDIARRMKGTQRYGHIPIIMIS
AVYRWRFAEDLKSSGVDAYIEKPFRVADVVAAVENAV---
>B4VI13
ILVVDDDRSMRSLLNLAMTEEG-YGVVEAKDGEQCLSEY-----DMVLLDAVMPGLDGFTCCQRLRSLPGGDRIPILMIT
VLDDQESVDRAFAVGATDYVTKPIYWAVLSQRVRRLLAAA
>A0A2N5XYJ4
ILLVEDNELNREMLTRRLMRAG-LRVIVAVNGEEALALM-----ALVLMDMNLPVMDGWTACDHARKDAALRDIPIIALT
AHAMDADRRNALAAGCDDYATKPIDFPELLAKIERL----
>A0A2H3KQ20
ILVVDDEQNIRLTLSTLLSRAG-YIVTVAASGEEAVAMF-----DLMLVDLQMPGINGIQVVEALRQRS--NDTVVIILT
GHGSLETAIEGLHQGIFDYMLKTSDPGQIIERVKAGLNER
>A0A2A9ENZ7
VLVVEDERPLATALRRTLEAEG-FSVVVADDGIDGEWHT-----DVVVLDVMLPHLSGYEVCRRMRVRG--DSTPVLFLT
AKNGEYDEADALDIGGDDYMSKPFSTVVLSARLRALARRA
>A0A6V8LET3
LLIVDDQELIRTGFRLFLQTQD-LVVGEAADGHDALTRA-----DVVLMDVRMPSMDGVEATSRLTTAG---TPRVLILT
TYDLDEYVFGALRAGASGFLLKDASRERLLEAIRVVH---
>W4V4D9
--VVDDSLLFREKISKGIAQDA-IVVATASDPYEARDKI-----DVMTLDVEMPRMNGIEFLRRLMPQY----IPVVVVS
AVSNN--VFDALNAGAVDFVTKPFLINELIIKIK------
>A0A222E743
VLVVEDEAAQREVLTYNLEAEG-FRVARAENGEEALILL-----DIIVLDWMLPNVSGIEVCRQIKTRPDTRNVPIIMLS
ARSEEVDRVRGLETGADDYVVKPYSVIELMARVRAQLRRT
>A0A222DZJ3
ILVADDNATNRLILSRFLAKTQ-AQTLFADTGQEAVDTL-----EVILMDVQMPVMGGVAATRIIRDREAATPAFIVGVT
ANVLSHQVSSYRAAGMDEVLSKPVSKRDLLSLLG------
>A0A3P0X3C7
VLVVDDSVVMRQLISRILSDHL-CVAGSARNGAEALDKV-----DIVTLDIEMPVLGGLEALRLIKERH---EVRVIMCS
SLTAQSITIDALLSGADDYVTKQSLKDSLFAKVKA-----
>I4C2H6
VLLIEDNPVDADFIREALNEIE-IQLDWVEDGEAGINFL-LLCPDLILLDLNLPKLSGREVLEAIKENPNTKHIPVIILT
TSSDPRDIIDTYSLHANCFVTKPTDLDEFTAAVKSIREFW
>A0A518IQE6
VVIIDDHEVVRSGITSLLSGPE-VVIGSAASGQEGLELM-----DAVLLDIRMPDNDGLSTLQTLRASH---DLPIVMVS
TYDNPTYVARSVALGANDYVLKGDSRSVFLDALTRAA---
>A0A1M6LR75
LLVVDDEPIICQLCARALN--N-FDVVQAGDGRQALNVL-----DIILSDVMMPNMNGLDLLRTIKREQ--PDLAVILMT
GYTEKEVILQALKAGADDFISKPINLLQLRTTVDKVLDKV
>A0A4R1RZS9
IAIIEDEQNIVELVKYNLDREG-YRTISANTGKKGLDLV-----DLVILDLMLPELDGISVCKQLRADQTTKSIPIIILT
AKSEEADRVLGLEMGADDYVTKPFSPRELVARVRAVLRRS
>A0A1G4VTX8
VIVIEDESLIRMDVVATLQEAG-YEIGEGADGEEAIRLA-----DLVVMDIKMPKLDGISAAEKIAEL----KIPVVLLT
AFSQSDLVARAATAGAMAYVTKPFKPADLLPAIQMALSRH
>Q1DD25
ILIVDDDSGVLRALRGLLSDEG-FTPVEARSAAEASQLL-EGPPAMMLLDLRMPGETGLELLARLPR---F-PAPVVVLS
GEASPAEAVQALRLGATDFVEKPPSPERLLTAVRNALALG
>A0A177QLI7
VLVVQDDADLRSLFCDVVREME-LQVDEATDGDGAIHRI-----QVVLMDLRLPGG-GFDYVRTIRALY--PSCPIILLS
ALGDHHAKAEASACGVKAFFTKPVSLVDLQRAIIGIL---
>A0A5M3Y487
VLVVEDDEFVRSAIIRDLVGRS-HAVRSAGRALDALRDI-----DVVILDLGLPDLDGAEALKMLRAIS---DVPVIVAT
ARDDEREIIRLLRAGADDYLVKPFSGDHLNARLEALLRRA
>A0A1M6DVH5
ILLIEDEKPVRELTKVKLRDK--YEILEAEDGLKAFDVL-----DLTIVDVMMPNMDGYEFVSELRSTK--DETPVIMLT
AMDSFLHKKKGYNLGIDEYLTKPIDYEELTWHIEAILRR-
>A0A2P1PV20
ALIVDDSLAVRTQLETVLARVG-ITAHSADGAEAALKQV-----DLIFLDVVMPGIDGYELCRRIKQNSYTRKIPILMLT
SRSSPFDRARGALAGCDAYLVKPITSQVFFASVDKVLNKY
>A0A2T4IGY0
ILLVEDEFVIRRTLARGMVRAG-FEVWEAEDALSAMDAV--F--DLAILDVSLPGMSGIKFAEWLRSNA---STPFIMLS
GNADDTVVQAAIHCGALSYLLKPIEVGQIVPVIRGALARG
>A0A7V7QIB0
ILIIEDEVSIADLEKDYLELSG-FKVEVENSGDVGLKRA-----DLIILDLMLPNVDGFEICKKVRET---KNTPIIMVS
AKKDDIDKIRGLGLGADDYMTKPFSPSELVARVKAHMSRY
>A0A1S1Q884
ILLAEDDDAVRRLAERVLRGVG-YRVVCAADGRAARTLA---SVDLLVTDVIMPGRNGRQLAEELTRMF--PGLPVVFTS
AYSRGMLTDGGGDLGV-AYLPKPFTPTSLTETVRAALA--
>A0A1C3RHJ8
ILVVDDNKEIQDLVSRFLTKDG-YRVSTAGDGREMKKII-----DLILLDLMLPGDDGLTLCRDIRADS---NIPIIMLT
AKGEEIDRVIGLEMGADDYIAKPFGTRELLARIKAVLRRT
>A0A5C6EF57
VLLVEDSPTQAVEMRMLLEQAS-HAVIHVANGRLALSAL--F--DVVITDLEMPELNGLELVKAMSLDY--EHVPSILVT
ARGSEELASKALQKGAAGYVPKNHLESLLNDTIVEV----
>A0A0N0XGC6
ILLVEDNDDVAEGIAAMLDTDG-HVVSRVASAAAALEAL---LLDVVLSDIHMPEINGIDLAEAIKVAW---HLPVLLMT
GYA--EELQRALKARI-NVLAKPFSEEKLNLALHEALARS
>A0A6N8HZN8
ILVVDDDQNICELLRLYLEKEG-YDVVLAGSGKKALEEF-----DLILLDIMLPELDGWQVCREIRKKS---QCPIIMLT
AKGEVFDKVLGLELGADDYVVKPFEAKEVVARIKAVLRRL
>A0A7R6ST80
ILLIDDHPLLRKGVKQLIELDE-LVTGEASDAEEGVEKA-----DLILLDLNMPRINGIETLKLLRDAG---TSRVVVFT
VSDNEEDVIAALKAGADGYLLKDMEPEELLTNLNQAA---
>A0A0H3GY01
ILVVDDDRDIRELIVDYLEKSG-YRASGAANGKAMWSVL-----DLIVLDIMMPGEDGLTLCRQLRANPQ-QDIPVLMLT
ARTDDSDRILGLEMGADDYLIKPFVARELLARIKAILRRT
>A0A1D8RZA5
ILVVEDDQDIADLMILNLQELS-LTVEHCLTGELALQKV-----ALVLLDVMLPGISGLDVCRQLREQK--PEQVILMIT
SRDSEIDRVLGLELGADDYMSKPFSVRELQARVRSQLRRL
>A0A1W1W3L6
ILIVDDEPNIVMSLEFLMRKNG-YHVSIARNGTEALEAI-----DVILLDIMMPDVDGYQVCRHVKTRPDRQQSKVIFLS
AKSREADVQKGYEVGADLYIPKPFSTRQLVSKVQELVAAK
>A0A0K2GEN3
VLLVEDERSVREAFALRLSDAG-YLMQTAGSGEEALASL-----DVIVLDLVMPQMSGIDLLGRVRQVD---DVPVIMLT
ARGTVKDAVEAMRLGAFDFIAKSIDLDDLLLALQRATEML
>A0A1M5MGL4
VLVVDDDVMILRLCSLILQKNE-VNFTTYD---EAQDLI-----DAILMDIRMPNINGVELCHALRKKY--PQTRFVALT
AHVFPQERQQLLDEGFDVVLSKPFREHELLDVL-------
>A0A4S4NC62
ILIVEDQVVISMALSDVLTSIG-CDVELATTVQDAFHKV--F--DIAVLDLRLPDGSPQELAAMLKEA----GTGLIFHS
GHALS--SELLKEFPDAVVCRKPCPPQTFVDAI-------
>A0A7W6S0X6
VMVVDDSAVVRGLETRILDGDQ-IVVASVGNGQLAVQAL-----EVVVLDIEMPVLDGLSALPKLLERD---TVKIIMAS
TLTLREISLQALEAGAADYVPKPDFKRDLLAKVKVL----
>A0A4P8L815
ILVVDDNLSLLDQIRQILENQR-YIVETATDGEKALNKL-----DAIILDIMMPKIDGLTVLEEVRKAG--IDVPVLMLT
AKGDVEDRVKGLDLGADDYLAKPFSLDELVARLRALLRRA
>E1IEI0
ILIADDDESIRQVLMILLRSVG-YRIELVGNGSDLIQRA-----HLLLIDVMMPDMDGYEALRQLRNDTRTAHIPAIMLT
ARGEPKDLVHGFDSGADDYVIKPFNTVELIARVRSQLRRA
>A0YYJ8
LMLVDDDPNLVLLVRDYLEFRG-YEVSTAENGLKALELL-----DLIICDIMMPEMDGYSLVKVIREDPRTGWIPVLFLS
AKGLSQDKVKGLNTGADVYIVKPFEPEELVAQVESSLRQA
>A0A1W6LLL3
ILVVEDEADVRELLCYNLRANG-FEVETCGDGRLAMDKI-----NLVLLDLMLPGLDGFSVCRKLKNESQTSGIRVIMLT
ARGDEADIVTGLELGADDYITKPFSPKVLIARINAVLR--
>I3TLA3
ILIVDDEDDIRHLVAELLRDEG-YTARTARNSDEALAEV-----DMVLLDIWLDGLDGMGILSEIVRDH---GLPVVMFS
GHGTIETAVTAIREGAYDFIEKPFKSDRLLLVVRNAIEHA
>A0A1B1AJ95
IALVDDDENILASLKVLFEGEG-YTVRSYTDGATALAAL-----DIAILDIKMPRMDGVEVLRRLRQG---SNLPVIFLT
SKDDEMDEVVGFNVGADDYIKKPFSQRLLSERVKALLRRT
>A0A0A6PDU6
LLIVDDKATNLKMLFTYLRSLN-FKVLVAQNGSEVLIRV-----DIILLDVMMPTMDGFETCSRLKANEKTRDIPVIFMT
ARTETVDKVKGFELGAVDYIAKPVQQEEVLARINAHLKLR
>A0A2T0S227
IMVVDDDDDIAGFVAFNLKVHG-FDVVRARDGQEALELI-----DLAVVDWMMPRMDGVELTRRLRAEPLTSALPVIMLT
AKGMTVDKVVGLTAGVDDYLVKPFDTAELMARVSSTLRRN
>A0A7W6J201
ILVAEDNDVNAFVFRQILTAAG-HPFVLAANGEEAVKLW-----DVILMDVSMPVMDGLEATRRIRHMERVPPAVIIAVT
AHDTESGRELCLSHGMDDYLAKPISPEILEEKLERWL---
>A0A1M4YY54
ILVVEDEAGVRQLSVEALRDLG-YTVIDASGAGRALELI--SRIDLLFTDIIMPDINGRELADRARAL---PLMKVLYTT
GYTRNAVVHNGLLDPGVRLLGKPFSIDQLAASVRAAL---
>K9WHA2
ILIVDDTPTNLEMLFDFLGLAG-FKVLIAEDGESAIERA-----DLILLDVLMPEMDGFETCRRLKANELTKDIPVIFMT
ALSETTDKVKGLNLGAVDYITKPLQHEEVLARVQLQLRLR
>Q315J2
ILVLDDVIDAGVLIKRILERKG-HSVTAFTEEEEALAHA-----DLAILDIKLRRMTGVEVLEELKKIR---ALKAIMLT
GYPTLETARESMKLGANEYCVKPIDKDELESKVSDVLR--
>A0A858X6C8
ILVVDDDNELREALVEQLTLQD-FETVAVDSARAALDEV-----DLVLMDVGLPDMDGREAVRVMRGKG-F-KAPVIMLT
GHDTDSDTIMGLEAGANDYVVKPFRFAVLLARIRAQMRSH
>K0J2X0
ILITDDAAFMRMQLRNIFESLG-HIVGEAENGQVAIDLY-----DLVTMDITMPEMNGVEAVKGIKSFD---NATIVMCS
AMGQQQMVLEAIQAGAKDFIVKPFDQERIKQAIE------
>H7C6T2
IMVVEDEEALTELLRYNLEGDG-YDVETVMRGDDADTRL-----DLIVLDWMLPGLSGIELCRRLRTRPETKQLPIIMLT
ARGEESERVRGLATGADDYIVKPFSVPELLARVKGLLRRA
>C3M961
VLIVDDDTRLSAMLADYLSGNG-YTVKTAATATAGLTDL-----DAVILDVMLPDLDGFETCRRIRAV---SDVPILMLT
AKGEETDRIVGLELGADDYLPKPFNPRELLARLKAILRRR
>A0A0K9NH34
VLIVEDDKEIREGVEIYLKSQG-YEVYQAADGREGLEVI-----HLAIVDVMMPRMDGITMVVRLREK---HDFPVIMLS
AKSEEVDKIMGLNIGADDYVTKPFTPMELLARVNSQLRRY
>A0A1D8AYN4
ILIADDEARYRDLLTHLFAKWE-HQLTLAGDGQEAWDLL-KLKFDVVILDLNMPKCSGLDVLRRLHASP-FHSVEAIICT
ARNDRETITQVIALGARHYLVKPWSEKTLADKLRGIAESR
>C4LBR6
ILAVDDNPANLKLIVALLNDLV-DEVHSCQDGHLAVSLA-----DIIFMDVQMPIMDGIQACQIIHQNTCNKLTPIIAVT
AHASPGERERLMSSGMDEYLSKPIDEIQLKRLLLQ-----
>C7LSY9
IVVIEDEPDIANLLAFHLKSGG-YDCFVARDGKKGLQLV-----DLVLLDLMLPGMSGTDVCKAVKGSPECAHIPIIMLT
ARGDEVDRILGFELGADDYVIKPFSPRELMLRIKTVLRRN
>G4SXT5
ILIVDDESVNLSVFGQCLM-TD-YAVLVATSGVKALEIA-----DLILLDIMMPGMDGYEVIKALKSNPKTQDIPVIFVT
ALTSELDETFGFSLGAADYLYKPCNLSILSVRVNLQIELK
>A0A1H8EUI4
VLIVDDSALIRSVMSEIINSQD-MVVGVAPDPLVARELI-----DVLTLDVEMPKMDGLDFLEKLMRLR----MPVVMVS
SLTEREITMRALELGAVDFVTKPEYTDLITDKIRA-----
>Q4C5W6
ILLVDDEAELTEPLYHVLSHEG-YNVDVADDGQKGYQLA-----DLLILDWMLPGKPGLSICRELRSRG--KTTPVLFLT
AKDTLDDRVMGLDAGADDYLVKPFELRELMARVRALL---
>A0A562C1G6
VLVVDDQPSNLRIISALLSRQG-YSVYTAESGEEALQRL-S---DLVLLDMMMPGMDGFELLDEIRANPAWSGLPVVFLT
AAHDRDLLLRAFDSGAVDYVTKPFMPEELLARVQAHIGLK
>S6AA11
FLIVDDFSTMRRIIRNLLKELEFTNADEAEDGVAALAKLRGGNFDFVVSDWNMPNMTGIELLQAIRADDTLKHLPVLMVT
AEAKKENIIAAAQSGASGYVVKPFTAAVLEEKLNKIFEKM
>A0A1W1YEX3
VMVVDDAAFMRISIKNMLTKNG-FVVGEAENGAVAIEKY-----DVVTMDITMPEMGGLEALKIIMGMD---AAKIIMVS
AMGQEAMVRDAVLSGAKGFIVKPFKEEGLLSALK------
>A9FAV3
VLVAEDNAINQKLMRRWLERQG-HHVHIVENGRLAVEKI-----DVALLDVEMPEMDGLQAARVVRARERGGHMPLIVVT
AYAMKGDRERCLRAGFDGYVSKPVQVEELYDMIDRL----
>A0A562S382
CLIVDDNATNREVLRIRMNLWG-MRPAGAENGAKALQML-----PMAVLDMQMPGLDGRELGRIIRARPALA-IRLIMLS
SLAQRGEAAELADIGFTGVLPKPVIHQDLQA---------
>G0ADP5
VAVIEDDIPTSNQLKGWIESAG--IVDQWYTRDDAEAAL-----DLVVLDIELGREAGVAIINAINK----QATPVLVVS
AMPATIYRSIMKALDAWDYLQKAFEESDFIDTFLEILRAA
>V6M4U3
AILVDDERLALSHLKQTLEYAD-ICIGEFSDPTVVLGQI-----DVVFLDIQMPEIDGLQLGEQVF-------ILMVFVT
AFD--RYALQAFDLYALDYLLKPVLPERLQQSVQRLREKM
>A0A2Z3GQ76
VLVVDDDPAVRAVVSLMVTHLG-HTALVATCGAEAVALA-----TAALLDVRMPGMDGPATLDALRAFD---AIQCAFLT
GHPGEYAEGELYGRGAVAVLAKPVTLTTLGAALDRAL---
>A0A1Q3H7F4
LLVVDDDPDILESLTMLLESR--YAVTPAEDGNAALELL-----DAVVLDLMLPVLNGTRVLQELRQRG--HTVPVILIS
AHQE-LDRQEGRELGAFSSLRKPFNIQELEKQLEQAL---
>A0A2C9DDG7
FLVVEDSAYMRTILRTMLQGFG-ARIVEAEDGASGLEAM-----DILILDWVMPILDGADMVRMIRTPKNFAYIPIIMVT
GHTERSRIVEARRLGIHELLCKPISAKSLYQRIQSVV---
>A0A6N8CND7
ILVVDDEQPIADILQFNLEKEG-YTVVCAYDGEEALQKV-----DMVLLDVMLPIKDGMEVCREIRKTY---NMPIIMLT
AKDSEIDKVLGLEMGADDYVTKPFSNRELIARVKANLRRH
>A1ZI55
ILIIDDEKSIRYTLRDILEYEK-YEVDEAKDGEEGFEML-----DVALCDIKMPKMDGIEVLEKSGSLG---DTQFIMIS
AHGTIKTAVEATKLGAFDFIQKPPDLNRLLLCVRNALDKS
>F2JKA2
VALIEDEKNLRDIIKSYLEKEG-YKV-LAYESVEAVEDL-----HLWILDIMLPGKSGFEMMERIRKED--AKVPIILIS
ARDQDFDKIMGLEKGADDYIAKPFSPKELVLRVKKLLDRC
>A0A1A6C6X8
LLLVDDESRVLRSLKMLLKNQ--YEIHTAASGSQALEIL-----DVLVSDQRMPEMTGVELLRESHRLH---DTMRILLT
GYSDLNAIISSINEGIYRFINKPWDPEHLRQTIAQAAAIA
>A0A1X9N970
ILIAEDSRPTRTFIKALLEKHL-YQVMEASNGLEALDVL-----DLLITDYHMPEMDGFDLVRAIRHNVDKSGLVIIGLS
GEGKGSLSAKFIKNGANDFLQKPFSHEELYCRVMHNIE--
>A3TNH8
VLLVEDDPDLSGMLRDLLEEEG-YAVTVADDGQAGLHLG-----DALVVDRGLPAIEGVDLVRRLRRQG---ATPVLVLT
ARGTLTDRVEGLDAGAQDYLVKPFEVEELLARLRALLRRT
>B4VMR3
VVCIDDDKAVGKTVEYMLQAQG-YEVTAIQNPLKALSLL-----ALILCDLVMPQLDGYELCGMLRQSTTFRQTPIIMLT
GKDGFIDRVRARMVGSTDYLTKPFGASELLMLLEKYV---
>D6CME7
ILIVDDDAEIRRLLSAYLQKNG-LRVTAVGDGKAMERAL-----DLIVLDLMLPGDDGLTLCRNLRAK---SDIPILMLT
ARGEETDRIVGLEMGADDYLPKPFSARELLARIKVILRRA
>A0A5M6IT76
ILLVEDEALLRRLMEGALKTAG-WTVLAADSAETALPLA---GLAAVVTDLELPGQDGGSLVLAIRERL--PDLPALIAS
GYADA--AMGGLALPATAYLSKPYTVPELLETLRRLV---
>A0A1C7IB49
IAVCDDETFVASNIEKMIEKLD-TVIDVFYDGSTLVDYI-----DIIYLDIEMTKQNGVDAARAIRVVD---KVLIIYVT
SHE--SFAKEVFEVEAFRFITKPIDQRKFQRYFLDARKE-
>E1QDZ2
LLIVEDEFIVAQHLRASLESMG-YVAGLADSAAEAVELA-----DLVLMDIFLAGSDGIEAAMTIRRRL---GRPVVFLT
AQLDDDIIPRAAAAQPHGYLNKPFKIKEVQAVVETALHKA
>A0A0L7TE01
VLIVEDEKEIRRFLRIALEGES-LRVFDSETLQRGLIEA-----DLVILDLGLPDGDGIEFIRDVRQWS---AMPIVVLS
ARSDEQDKIAALDAGADDFLSKPFGVGELLARVRVALRRQ
>A0A6G8NHZ7
IIVLDDEAELRNMLQRFLSSHG-FEVRVVADSKRLDRYL-----DLLILDLMMDQEDGLSVCRRLRAEG--QTLPILILT
AKGDPVDKVIGLETGADDYLAKPFLPRELVARVRALLRRQ
>Q1K3Q1
ILVVEDEKKVASFIKRGLEEEN-FTVDIAANGEEGLYMA-----DLILMDIMLPKKDGLTVIKELRSKE--VTTPVLCLT
AKDSVEDIVAGLDSGSDDYLTKPFAFAELLARVKALVRRG
>A0A643FFS2
ALVVDDLPVSLSALSDSLSVLG-LQVEARADPQAALQLV-----DLLVLDWQMAPLDGPATLRAMRELLGDQTPPAILAT
AFNEEGLLQQAQAAGFDRVLVKPVTPSDLMDAMASL----
>A0A2R4FRZ9
ILVVDDDEDIVRFVSFNLKLHG-FDVVQAGDGQEALEVI-----DLAVVDLRMPRIDGLELTRRLRANPMTSALPVIMLT
AKGLTVDKVHGLTAGADDYLVKPFDTAELIARISSTLRRN
>A0A5M6CGZ8
ALLIDDEPKSSAILTSKLERFQ-IIIGTEQNPVLAIELI-----QLVFLDIAMPQMNGFEVLAKIPE-----HFEIIFIT
AFD--NYAIDAIKHCAIGYIVKPVDNEELIVAVNNAMKNI
>A0A0C4WJQ2
ILVAEDNSISTKVIRGMLRKLN-LQPDTASNGEEALQAM-----DLVLMDCEMPVLDGFAATEQLRAWEA-PHTPVVALT
AHILSEHRDHAQRVGMDGHLAKPVELSQLRALIEQWVERK
>A0A3N4Z239
VAAVEDHPVVVLGLQQMLGDAG-LMLGGFSTVEALLAAP----ADVVLLDLMLADRAPAENVSRLRAA----GARVVAYT
AGESRYLLRLAAEAGVHGVVLKSAGREVLLDAVAAAA---
>B5E8T5
ILLVEDDSFFREIFTDLLKEDG-YSVEVAVSGEEALEMI-----HLVVTDLVMRDVSGLDILSTVKRLD--PATAVIMVT
GHANVETAIYALKNGATDYLIKPINHDEFRHIVAHCLEQR
>A0A0S2JKP9
VLVVDDFSTMRRIVKNLLRDLGFTNIQEADDGSTALPMLQGGDFDFVVTDWNMPGMQGIDLLKAIRADASLSHIPVLLIT
AEAKKEQIVMAAQAGVNGYIVKPFTAATLKTKIEKIFE--
>A0A6G7Z3A3
AVVAEDEALIRMDVVETLREAG-FDVGEAGDGETAVALA-----DVVVMDVKMPELDGISAAERIAKAH---AAPVVLLT
AFSQTELVERARDAGAMAYVVKPFSPADLLPAVEIAISRY
>U5BJV5
VYIIDDDPGVVFLHEIIITKLT-DHPESYTDAKKALDAI---LKLLIFLDINMPKMNGWEFLNELN-LKIKADIKVVMVT
SSLSRIDRECKNYPIVIDFWEKPISEDQAILL-QERYSDW
>A9BY58
VYIVDDDASVRAAIEDLLASVG-LCVRAFGATREFLDHQ-----ACLVLDIRMPGQSGMDFRRQMLEMG---KLPTIFIT
GHGDIPMSVEAMKTGAIEFLTKPFRDQDLLDAIQQGIALD
>B4VMR4
VLVVEDSLAQRQMISDLLKGSG-LTVSVASDGVEALEHI-----DVVVLDIVMPRMNGYEVCRRLKADPKTQNVPVVMCS
SKGEEFDRYWGMKQGADAYIAKPFQPTELIGTVKQL----
>A0A3G3JXX9
VVLVDDEERIRMGLAKLIAQVG-YVTGLYASGPELLADL-----DLLITDIKMPNMNGLDLLDKLSALK---AWKLAVLS
GFDDFAYARQALRLGVEDYLLKPVDTGELAQLLRKVKQQL
>A0A6L6WHH4
ILAAEDNKTNQLVFRKMIKDLN-IEIRFANNGLEAVEAY-----DLIFMDISMPKMDGKQATGEIRKLEASRHVPIVALT
AHAMDGDSEGILAAGLDFYLTKPLRKAVIHERIA------
>A0A167GVX5
ILLAEDDQDLGTMLKRYLELNN-FQIKWEKDGEKAYQLF-----DICILDVMMPRMDGFSLAKKIVTIK--PEMPFLFLT
ARKTKEDRIKGLKLGADDYIAKPFEAEELILRIKNIVKRV
>A0A517MDE2
ILIADDSPTAREMLAAILQSDD-IVVGFATNGRQAISET-----DLITMDINMPDLDGFQATKEIMIEC----TPIVIIS
SLKARKCSMQALQAGALTVLSKPHQAAEIIQHVKA-----
>A0A1V0B342
ILIVDDDVRLRRLLERYLSEQG-YRVRAVENTEQMDRLL-----ALIVLDLMLPGEDGLSACKRLRDQE--NTTPIIMLT
AKGDETSRIQGLEMGADDYLPKPFNPRELVARIKAVLRRQ
>A0A024QG68
ILLVDDEQRMLDLLALYLKPHG-YVCAKVKSAMEALNYL-----DIILLDIMMPEINGWQLCRTIRDF---SDVPIIMIT
ARDQQEDIVKGLRLGADDYITKPFDESELLARIEALIRRT
>A0A402BK78
ILVVEDEPGIQDFVQRNLELRT-FKVSLASNGLEALDLF-----ALVILDIMMPRMDGLEVCRRIRKSS---TVPIIILT
ALGEDGDKIAALEQGADDYLTKPFSIGELLARIKAVLRRN
>A0A4P8L5W7
VLVVDDELDFLETIVKRLERRR-ITVTGVASGEEALKQL-----DVVILDVKMPGMDGLETLRRIKRRW--PFVEVILLT
GHGSVESGIQGMELGAYDYVMKPAKLGDLIAKVEQAYERK
>A0A0E9N1G4
LLIVEDNEEMLDFIAGDLSER--YAVQKAANGKEALAIL-----HLIISDVMMPEMDGFEFCRLIKSSVDYSHIPVVLLT
AKNALQSKIQGLELGADAYIEKPFSPEFLQAQVANLLANR
>A0A432VBQ5
VLLVEDEDAVRMGGMRALTSRG-YTVHEASSGVEALEIY---QVDVVVSDVVMPEMDGPTLLGELRKLQ---DIKFIFVS
GYAEDAFARNLPADAQFGFLPKPFSLKQLATVVKEVLE--
>L0E9S0
ILVVDDEQPIADILKFNLEKEG-YEVICAFDGGQAVELA-----DLILLDLMLPVKDGMDVCREVRARM---QTPIIMLT
AKDTELDKVLGLELGADDYVTKPFSTRELLARVKAHLRRQ
>A0A1M7ZRU3
VLVVDDSPETLKLLTDALELSG-VTVLVATAGEQALALV-----DVVLMDALMPGMDGFETCRRLKAGP-LAHVPIIFMT
GLTETEHIVQGLEAGGVDYVTKPINLDELFARIRVHLANA
>A0A1Y1RY15
LLIADDERLEREALKYIIRRGE-INIIEAVNGREAIEIA-----DIAFLDIKMPGINGVEAARRLKELL---ACKIVFLT
AFDTFDYAREALRLGAEDFLVKPVEDERVLELLTLLARRL
>B8FGH8
ILIVDDDPGVRHLLKEGLSAWD-YQVVEAQDGLEAWEIL-----TLVISDWMMPGMDGVELCRRIRSHPFPSYVYVVLLT
AKSQKDDLLQGMEAGADDFMGKPFAMAELKAKLAAAKRIL
>D5RTX6
ALLVDDSPTMLMTMAGILERMG-FAVTTAANGEEGLSCL-----ALVITDYHMPGINGVEMISAARKLPAARFTPMLLLT
TESEQRKRDEARAAGATGWLVKPVAPDKLQQVIRQV----
>A0A1M7Y882
VLVAEDNETNREVAKGMLKYFG-CRVDFVENGMNAVKAV-----DLVLMDCQMPEMDGYEATMAIRAHEQSSALKIVALT
AHALGGDRERCLKVGMDDYMSKPFKQDDLQEMLRKLFT--
>A0A5A5TBE7
ILIVDDDTALLQALPQALRLPG-TKVDTSDSALNALEMI-----DAIVSDIKMPGMDGLALLQHIQKYR---DTPTLLIT
GHGDHSLAIQALRGGAYDFIQKPIDREYFVAALRRATQHR
>A0A0Q6G4K7
VLVVDDDTALAEMIGLVLKTEG-FDPVFCADGDAAIGVF-----DLVLLDLMLPGKDGTEVCRQIRAES---GVPVIMLT
AKSDTLDVVQGLESGADDYISKPFKPKELVARIRARL---
>D5RIA4
ILVVDDDEDLRRLLLTYLRRNG-FRATGAADGTEMALIM----VDAIVLDVMMPGQSGFDLCRGLRMRS---NVPVILLT
ALGETVERVLGLELGADDFVVKPAEPREILARIRAVLRRA
>A0A1C7I4J3
MLVVDDDELLCQTAANALKSIG-IKAEWTLSGEKAIELV-----QIILLDWKLPGMNGIQVAKEIRRNLG-DEIPILLIS
AYDWSEFETEAREAGISGFISKPLFKSTLFYSLR------
>K9YF23
ILIIDDSIHVRRYLALALEKAG-YQVEQAKDGQEAVDKVFSGPIKAAICDIEMPRLDGYGVLGEIKNHPEFKQLPIAMLT
SRGNEKHRKLAIKLGASAYFSKPYNEQELLSTLATMI---
>L0EAI0
ILIVDDEPRTRTGLSRILEAWG-YAIRAAADGREALGIL-----RLLITDIKMPEISGLHLADTLKAM---ERPAIILIS
GYAEFEFAQRAIQLGVVDYLLKPIGREKLISAVERALAQA
>A0A1G8CV62
ILLVEDDTRISDFIVKGLEENG-MRVELAQTGEQARELI-----DLILMDIMLPGIDGIQLTKMIRFKK--NYTPILMLS
ALSETSDKISALDGGADDYLTKPFHFSELISRINALTRRT
>Q6LQ51
LLIVDDHSEIRDLLKRFLSQHN-YRVSVAADGNEMEQCL-----DLIVLDLMLPGKDGLTLCRELRVHS---NIPVIMLT
AMGEEVDKIIGLEMGADDYLPKPFNPRELLARVKAVIRRF
>A0A2H6BBX9
VLLAEDDPVSALIAVAHLSRLG-HAVVRVQDGLEAVAAF-----DAALVDIRMPGLDGLACARRLRAIERARPALVVALT
ANVSTADRAAALEAGMDDLLAKPLDARALEGLLAVQ----
>A0A3E3I7Z4
LLIADDEADERALIVFLLKSYS-FHILEASNGREALSVL-----DILLSDIQMPFLNGIELATEAKKLY---DTEILFFS
GYDDFEYVKNALSLRAVNYILKPVSPEEFDKSLNEIVKRL
>A0A502GIJ8
ILLVEDNATNQLLMRALLARLG-AEVTVADNGLEAVRHC-----DVILMDLQMPVMDGLEATRSIRGAG-LRETRIVGLT
AAVGAEFEQQCREAGMDDYLSKPVQREQLGQ---------
>A0A840S7Y4
ILIVDDQADIRRLIRFALEGGG-HTLFEAANGALALQIA-----DLVILDQVMPGLDGLQVLQALKADAELSHALVLMLT
GNAEERDKQAALSAGANYFLTKPFAPAKLGDLITIML---
>A0A4S4C1G6
VLVVDDELEITELIALYLEREG-FRVHTADNGSEAIRLA-----DLIILDINLGQPDGIEVCRALRRGS-GANIPILFLS
CKGEDGDIIHALSEGGDDYITKPFSPSTLVARVRAHIRRR
>A0A839IV24
ILLAEDVEVNQLVVQGMLSQIG-LTADWARNGAEALDKV-----DLILMDIQMPVMDGYEASQQIRQFQQLPLTPIIALT
AHAMKGDMEKCYDAGMNDYLTKPITASRLCESIQHWINR-
>Q182R0
ILVVEDEKEIADAIEIYLLNQG-YNVFKGYNGLEGLKVI-----HLAIVDIMMPKMDGITLTMKLRENY---NFPVIMLS
AKSEEVDKMMGLNIGADDYVTKPFKPLELLARVNSQLRRY
>Q3JB16
ILLVDDERFVLSMLAQGLRNVG-YEVFEAVSGQAAMLFA-----TIAVVDIRMPEMSGIEVGHWFRRQ----GIPFIFLS
AYDDNETVKMAAKAGALGYLVKPIGVPQLLPTIHAARERA
>A0A368SZB0
VLVIDDEPNIRDLVQAALRFHG-FGVSTARSGSEGLAAA-----DLIVLDVLLPDISGFDVCRQLREGG--DNVPVIYLT
ARDTPSDTVTGLSLGGDDYVTKPFSVEALVARIRALLRRA
>A2SHP7
VYVVDDDEAVRDSLQWLLEGKD-YRVKCFDSAESFLSRF-----ACLIADIRMDGMSGLELQDRLVERK---PLPVVFIT
GHGDVPMAVTTMKKGAMDFIEKPFKEEELLSLVERMLDSA
>A0A2C9DA95
LLFVDDSAFFRNMLGPVLKAAG-FDVTICASATDALRKV-----DVIVSDIEMPDVNGFDLAEMLRKDPRMKQTPIIALS
SLCTPAAIERGRQSGFDDYVAK-FDRPGLIASLKELTS--
>A0A086XR83
LLIVEDNAIVRDWMARAFRRAG-AEVSTAPDGQAGLMLA---AFDAVLLDLVLPELDGLTLARRLKQTQR-DRPQLIGFS
AHDDAETRAACAAAGMRRLLPKPLPAARLLASVAQE----
>A0A6F8VG21
LLLVEDSADDAELIDVELTLAG-VALTRVESGPEMKDAL-TRAWDAIISDYSLPAFSAEAALATLQSSK--LDLPFIIVS
GHVGEETAVALMKAGAHDFVMKGR-LARLAPALERELRE-
>B7K5L1
LLVVDDTPDNLRLLSAMLSEQG-YKVRKALNGQIALNTV-----DVILLDINMAGMNGYEVCKILKSDQETQDIPVIFIS
ALDDVLDKVKAFEVGGVDYITKPFQCEEVIARIENQLTIQ
>Q312I5
ILLAEDNALNRRTMILALKKLG-HQADAVQNGAEAVEKA-----DCIFMDVQMPVMDGLDATRAIRGFTDTPDVHIIALT
AHALAGDKERFVQAGMSSYLSKPVRLEALKKHLVQLQ---
>R8ATH1
ILIVDDEPINIQILYNYLSLSG-FSLDSVTHGEAAIAYC-----DIVLLDVMMPEITGYDVCKALREHFDRLQLPVIMLT
ALSQPEEIVRGFSAGANDYLTKPFCQEELLARIQAQLDTR
>A0A1L9QM95
MLVVDDEPDNLDLLYRTFRRE--FQVSKAESGADALNVL-----AVIISDQRMPQMKGTEFLSQTVEQY---NTMRIILT
GFTDVEDLVEAINSGVYKYITKPWDPTELKGVVDRAAQTY
>A0A1H1R005
VLVVDDDDAVRLALSRALTRDG-HEVAEAADGTEALEAL-----DVVILDVLMPEPNGLEVCRRVRARG--DRVPILMLT
ARDLVEDRVAGLDAGADDYLVKPFALDELRARVRALL---
>A0A7D3XEH8
ILIAEDLKTDLELIIRELKQHG-FDYQTTDNEEEFVKLL---TPDIVLTDYMMPRFTGMKALKIVKEYD--PLIPVIVVT
GSMNEETAVECMKAGASDYVIKE-HLKRLGPAVEHALRN-
>A0A1I7IGN6
ILWVDDEIDLLKPHILFLEKKS-YDVTTSQSGLDAIELI-EENFDIVFLDENMPGLTGLETLSEIKTKR--PTLPVVMIT
KSEEEYIMEEAIGSKIADYLIKPVNPNQILLSL-------
>A0A133XNJ1
VLVVEDEPKTGDYLKQGLSEAG-FMVDLARDGLDGLHLA-----DLAVLDVMLPGIDGWQVLQGIRRAG---EIPVLFLT
ARDSVEDRVKGLELGADDYLVKPFAFSELLARVRTLLRR-
>A0A7J5TTF6
AILLDDEKRATELLEMKLRLND-VILACFNQPEAALEYI-----DVLFLDIEMPRMNGFDLLEQLGH------HDVIFTT
AYD--QYAIRAFRFSALNYLLKPIQETELREAVILWQQR-
>D3PDJ3
VLVVDDSALMRKRIKEMLESDK-IVIGLARNGEDAIKKA-----DVITLDVNMPVMDGLTALKLIVEEE----CPVIMVS
SLTQKEITFKALELGAFDFVPKPQIRDDLIRKVKAAV---
>A0A7K3L246
AIIVDDEAPARSELRFLLNEVG-VVVAEAASVREAIEKL-----DVMFLDVNMPEATGLQLAEALRHLF----PAVVFVT
AYS--EHALDAFKVNAIDYLVKPVETERLAQAIARVREQV
>A0A2P8HRC7
ILLVEDDQYIGAVTKKRLEEAG-YDVVHSIDGQAAWEQF-----DICLLDVVMPKKDGLELAQQIRELN--DLVPILFLT
SKNEREDRIAGLQTGADDYISKPFSMQELILRIEVFLKRT
>A0A1T5MFU3
ILLVDDRPENILVLEELLAKEG-RIFFKASSGNEALKIA-----DLVILDVQMPGMDGFEVANVLKSKKQTKDIPIIFAS
AEKKGNNVIKGLEEGAIDYLYKPLDRAVTRAKVDVLLTLQ
>A0A5E7YUK3
ILVIDDCEEIADNISEILQLAH-YRVLTASNGKTGVELA-----DLILCDVSMPELDGHGVLYILNSEPETAQIPFVFLT
GKTDHNDLKTAMSLGADGYVTKPFSATELLEIVRIRLKKR
>A0A6P2E4V9
VLVVEDNADASEILTVVLAEAG-AAVRLACDYESALQLL-----DVLVSDIGMPGRDGYDLIREVRHLESTPKVFAVAHT
AFTRPQDHDKANEAGFDAHLGKPLQPHALLALLGEALATQ
>A0A1Y2K8D7
ILMADDMSENGDLIKAFLKGTS-HRLTWVNNGLDAIGVF-----DLVLMDVNMPGADGITAIRLIRHNHQ-PATPILAFT
ANAAERDIRMSHEAGADGHLTKPLGKRKLLGVL-------
>A0A2S0PB07
ILIIEDDPPIRRFLRAALEAEH-FAVFEADGGQRGLIEA-----DLVVLDLGLPDLDGIEVLTDLRGWS---AVPVIVLS
AREREEDKVAALDAGADDYLVKPFGVPELLARVRAQLRRG
>A0A494Y2I9
ILVVEDDRPLLDAVVTVLKEEA-YQVDEADNGPDGLYLA--H--DLIILDIMLPGINGISILSELRENG--SAKPILLLT
ARDSVEDRVRGLDAGADDYLVKPFATPELLARIRVLLR--
>A0A1H8GRN2
VLVIEDNARLREQLTQALQDAG-FIVESAADGTQGEFMG-----AAAVVDLGLPGMTGLEILTSWRSAG-L-TLPVVILT
ARGDWTDKIAGFRAGADDYVVKPVRTEKVVLRIQTILRRV
>A0A2U1AP51
ILAVDDEKFNLLLLESCLQSES-CDLVTCNDALKAFSEF-----DVILLDILMDGIDGFEVRQLIRSRN--KKIPIIFLT
SLLDDINSTLVNRITASYYLNKSFNKKTLIEKIEQAVQTY
>A0A1E5QK74
VLVVDDEPINRQVLVNHLSLAH-YTVREARNGPEALSIL-----DIILLDVMMPKMTGYEVCQRIRDRYRANVLPIVMLT
AKNQVADIVEGFSVGANDYLTKPIQKAEMLVRIKTHIYLA
>W0EV43
-LIIDDEASIRKTLSEILSFEG-YKITEAVDGEEGLKLF-----NTVLCDIKMPKLDGMEFLEKATTIA---DVPIIMIT
GHGTIETAVEAVKKGAYDFISKPPDLNRLLITLRNALERT
>A0A0M8K4V7
ILLVEDNELNRDMLARRLKRRG-FEVFTAVDGEEALALV-----DIVLMDMSLPKMDGWTATKHIKTDPQTAHIPVLALT
AHAMIGDRERALEVGCDEYETKPVDFQRLLQKIEMLLQ--
>E1X408
VTIVDDVQDNLLSYKELLESN--FDLELIQNPVELIGYL-----DLVLLDLHMPTMNGFELYGKFKDTH--PELPVIFLT
GDPSEDVVVQGMELGADDFIVKPVSLNELVARIKNKI---
>I2B7N2
ILIVEDEPKLGQLLIDYLRAAS-YAPSLITHGDQVLAYV-----DLILLDLMLPGTDGLTLCKEIRRF---SDIPVIMVT
AKIEEIDRLLGLEIGADDYICKPYSPREVVARVKTILRRC
>A0A5C5X6L9
ILIADDNEQNRELLEAYLSDDG-HEILMSEDGQKTLEKA-----DLILLDIMMPKMSGYEVCQQLRSGDETKRIPILMVT
ALKESGDIEKAVAAGADDFLSKPVNRLELKTRVRSLLRVR
>U5QM65
ILVVDDLPDNIVLVQFLLSSEG-YQIETASSGPECLEKV-----DLVLLDVMMPGMDGYEVTRRIKSDLRLPFLPILLVT
ASDRPSA-ALGLDAGADEFIRKPIEPDELLARVRSLLRLK
>A0A255EPW9
ILVVDDDQAVRDSLARSLKYSG-YEAITANDGVDALAML-----DAIIMDVMMPRLDGLETTRMLRANG--NDVPILVLT
ARDAVGDRVDGLDAGGDDYMAKPFALDELLARLRALVR--
>C6BZU5
ILLIDDDPEMGELLSTYLDGEG-YSLHHKCTAKEGLKAF-----DLILLDIVLPDISGLNVLEKIRLDS---TVPVIMLT
GKGDEVDRVVGLEMGADDYICKPFPLRELLARMRASLRRC
>A0A348FXQ0
IHIVEDDPGVSDSLVLLLRSLG-HHAIAYPDAETFFRQ---G--DTIIIDLLLPGISGAKVIRWLQRLA--NPPAIIAIS
GQ--PQSAIEAQFRGAMRLLRKPLTEDVI-----------
>A0A2T4JJU2
VHIVDDDPAIRDALSWLFSSRG-IGAREWDSAEAFLAAL---ACSCVLLDVRMTGLSGPEAFERLRAAG---DAPVIFLT
GHANVPVAVQALKTGAFDFVEKPFNDNQIVDLALAALAKH
>A0A1U7CQP6
ILLVEDSSTMRRMLSMMLQEQG-YEVRTANDGAEGLVRA---RPELILTDYEMPELDGPGFCRGIKANKDLRSIPVLMLT
TLGESHNTIAGLEAGADDYIQKPKSPDDMFARIRAQLRI-
>A0A6B3SLM9
ALVVDDGMVERLAGKALLEKLG-FRAETASSGEDALRMM-----DLLLCDVSMPGMSGMDVLAATRALL--PRPAVILVS
SFNDPSAMDAALQAGAAACLAKPLRFDGLRAAVAEAVRVR
>A0A1H2X312
VMVVDDSRAHRHLIALHLREWG-YDVLQAASGAEALALC-----DLILSDWMMPGMSGIDLCRAFRAMARETYGYFILLT
SKTDRGAVAEGLDVGADDFLAKPVHAIELRARIKAGDRLV
>A0A4R6UK94
ILHVDDDASIRAVAKVALQNVG-LQVVSCASGIEALEKF-----DLVLLDVMMPLMDGPTTLQKLQRQFPNQSLRVVFMT
AKVQQKEIDEYKTLGAGDVVIKPFDPMTLAAQLQQIWQR-
>A0A3A9AQN0
ILICDDDALIIEQLQKYIRE-N-IVCPCFSDGESLLADK-----DILFLDIEMPGMNGIYVGKELKKKN---KIIIFIVT
SYS--EYLDDAMRFHVFRYLSKPLAKQRFFRNMKDAVD--
>L0DJU7
VLIADENQAAAHVLQQGLEAMG-HHAIVALDGHKAWQTI-----QAVLADWHLPLIDGRELCRRIRGEANLAATYVILTG
ERNEDQQELGELPADADDFLAKPIDPRDLTARLTVALRFL
>A0A0D2HYC7
VLVVDDTEANLDILVDALGDL--YDLSVVMDGETALEAV-----DIVLLDIMMPGMDGYEVCTTLKENPQFKKIPIIFLT
ALTEIENKTKGFQLGAVDYITKPFEVLEVQARVKTHLSLV
>A0A254N6C1
VLVADDSKIVRVKISRLLTGQT-YRVALAESGEQALELL-----HVVITDVEMPGIDGFELTRQVRANPAWSDLPVLMIT
SSD--DKREQAEAAGVTQLLGKPYSEEALIAAIERAR---
>A0A1N6KEB7
LLMLEDEARIASFVRRGLAAEG-YDVTCLATGAEALEAG-----ALIVLDVMVPDMSGMDVCERLRAGG--VSAPILMLT
ARDADEDVVEGLERGADDYLAKPFAFDVLLARLSALLR--
>A0A021X5H0
VLIIDDSASVRQALTHVLEQDE-IVMGAASDPFMAAKKI-----DVITLDVEMPRMDGITFLRKLMSQR----IPVVMCS
SLTEEETLMQALEAGAVDIILKPESGTRIREAVK------
>S0G4X3
LLIIEDNPQNFYMMRFLLEKNG-YAVIGADTGRKGIDAA-----RAILLDIQLPEMDGYAVAAELKTLPYVADIPIIAVT
SYAMAGDREKVLAAGADGYIEKPINPDTFVDQIR------
>B3E9J8
VLCVEDDPVGAALIRKMLEPLF-GHVYSATNGAEGLQQF-----DLIVSDLMMPVMDGIGMLREIRKSN--QKTPVLLMT
ASLEHVHLVEAINLGVSKFLAKPLRVDALQRALFAVTRE-
>A0A545SXE5
VMVIDDSKTIRRTAETLLKKAG-CTVVTATDGFDALAKI-----DIIFVDIMMPRLDGYQTCALIKNNSEFKSTPVIMLS
SKDGLFDKAKGRIVGSDQYLTKPFSKSELLGAIEAH----
>M1WL61
ILVVEDDAIARLDIQNALERTG-YVVGLASSGMEAISMA-----DLVLMDIRLEGMDGVEAANEISRLF---DVPIIYLT
VYADDETLHWAKVSGPYGYLLKPVDHKELKSAIEVGLYKH
>A0A3N7BTD8
VLVVDDHPNAAAVLCGLMQALG-YQAQAVHSGAAALSAL-Q-AFELVLLDWQMPEMDGAATLRAIRRLH-LPLPHCIMVS
DYGREDAIRSAQNLGLSEVLVKPINGSSLLGAMRRI----
>A0A4R8H0Y7
ILIIEDEKKIARFLELELKHEG-YEIELSYDGREGLEKI-----DLVLLDLMLPSLSGLEICRRVRKE---SNIPIIMLT
AKDQVMDKVMGLDLGAHDYITKPFAIEELLARMRGILRRN
>A0A852XIS4
ILVAEDHVEIASFVEKGLRSAG-YRTTITEDGRQAWALA-----DLVVLDVGLPGMDGFEVLRRLREDG--HALPVIMLT
ARDGVHDTVAGLDGGANDYMTKPFQFAELLARVRLRLREG
>A0A839IU00
LLVIDDEEGICELVSDIAEMTG-YIAASITDLTST-ERL--NDIDILALDLSMPGIDGIEVIHYMGAL---RKPHLILMT
GFEH--SVLGQLKIPVLGTLPKPFNVQDVKALL-------
>A0A1Y0G463
IFIVDDEAPARNRLHDLLQDCP-LVVGEAENGIQALQLL-----DVVLLDIHMPGLDGMAVAEQLVQRH----AAVIFTT
AYD--THALQAFDLNARDYLLKPVRAERLLAALRKVQ---
>A0A165FYQ8
VFIVDDDPAVRDSLEMLVAAQG-LQVSGFPNAQSFLQHY-----GCLVLDIRMPQITGLALQEMLCVRN---QLPILFIT
GHGDVEECSRAFRNGAIDFLTKPVDPLRLLDGLKRGIRMC
>A0A1H8UNM6
LLIVDDDERIRGLLRKFLVRHG-FLVTAARDAAHARRIL-----DMIVLDVMMPGEDGVSLTRHIRTTA---TTPILLLT
AKGEIEDRIAGLEAGADDYLPKPFEPKELLLRINAIL---
>A0A1G6R4W6
CIAIDDEPLALRQLAEYISKTF-LLVGQCESALQAIEML-----DLLFVDINMPDLSGMDFVKSLEN------PMIVFIT
AHS--EHALEGFRVNAIDYLLKPIGYSDFLKSANKVKALF
>A0A254TDE7
LLLAEDERELAEWLCRALKQNG-YIVDWVDDGRLVEPSI-----DALILDLGLPGLDGHNVLARLRDID---RLPVLILT
ARDSLMERVNTLKGGADDFMAKPFSVEELEARLTALIRRA
>A0A5C6B790
ILVVDDDIEIIESVRYALEGEG-YEVVIARDGNQGLALA-----DLMILDMMMPKRSGFLVMEKLRRSSE-RDLPVIMIT
GNEGSRHKAYAELLGVSEYIRKPFPMDRLLKAVRSLL---
>A0A0M2USZ3
VLIAEDDNISRCRLEKFLEDMK-YEVISCKDGLDAWEVI-----NLLILDWMMPEMSGLEICRRVRQQAREPYTYILLLT
SKNEDEDIVTGMEAGADDYITKPFNQNELRVRLSAGRRIV
>A0A3G3JTP9
VVIADDEPIIREGIREAVDRWR-MVVAEAEDGEEALEHA-----DLVLADLNMPIMNGMDLIRELKDRL---DCRIVIVT
GHDEFGYAQQAIRFGVDEYILKPAKPEQLMAVMEKIALDL
>A0A1M4TZ56
ILVVDDSLTVRELERKLLDHHG-YEVEVAVDGMDGWNAV-----DLVVTDVDMPRMDGIELVTLIKQDGRLRSLPVMIVS
YKDREEDRRRGLDAGADYYLTKSFHDETLIHAVADLI---
>W9HD15
ILVCEDDPLIAMGWTEMLIDAG-YEVGPAYTAEKALELA-----SLALIDIDLGGIDGISVAAELGPI----GVPVIFIT
GNYQRAPLE-G-REYATDILIKPVTEDTVLDSVNAILR--
>A0A1H8ILF2
LLVVDDNVDSGEVLSDLLQLLG-YEVRLAHDAAAALASA-----HAMILDIGMPNIDGYALARMLRADSALSRIRLIAHT
GFGSAEDREKTAAAGFDFHLVKPAALDELQQTLR------
>A0A6F8VIQ9
VLIVDDSAVVRQVLTAMLEEDA-IVMGAAADPIFAMERM-----DVIVLDVEMPRMDGISFLRKIMAER----TPVVICS
TLTEAETTMQALSAGAVSIVTKPDSTSDIAGAVKAA----
>A0A0A1DSP9
VLVVDDDRAVRESLRRSLAFNG-YDVHLAGDGAEALAGI-----DVVVMDVMMPKLDGLETTRALRAAG--NDIPILVLT
ARDAVGDRVEGLDAGADDYLTKPFALEELLARLRALLRRV
>A0A1H6VT02
ILVVEDNEMNAEITRAILEKEG-MMMDYAKDGAEGVAMF-----DAILMDIRMPVMDGIEACKKIRYSTHSSIIPIIAMT
ADVYEADYQSSTDAGMDGYITKPLDPEELYITLS------
>A0A433NNZ4
ILLVDDETELTDPLSRVLTREG-YSVDAAYDGINGRKLA-----DLLILDWMLPGNTGLEICQELRRQG--VATPVLFLT
AKDTLDDRVEGLDAGADDYLVKPFELRELLARVRALLRRS
>D9TMZ2
VLIIDDEYLERNLLKGCIDNAG-MIAGEASNAEEGFKLI-----DVIFTDIKMPGIDGIKFSESILQKF---TIKIVILT
GYNDFNYAQKSVKIGISDFLLKPIDEDEVLNTASKLKAVI
>A0A365KRJ8
--LVDDEKRMLDLVALYLRPHR-YLCKKAMGAYEALARL-----DIILLDIMMPDMDGWDLCREIRKF---SDVPIIMLT
AREQQEDIIKGLNLGADDYITKPFNEEELLARMKALL---
>Q7V6Y3
LLVVEDDDAIRETIGEALCAEG-FETILCGDGFEAVSIL-RHKFDLIILDVMLPGIGGLDICRRLREFD--PKTRIFMIS
ARDNEIDRVLGLEVGADDYLVKPFSVRELVARCRAQLRRY
>A0A7W5D427
LLIVDDDVGIRGLVSSFLEKHG-FHVDTAANVAEMNAML-----ALIVLDVMMPGEDGLSALRNLQKSG---GPPVIMLS
AVGTDVDRIVGLEIGAEDYLAKPCNPRELLARIRTVLRRV
>A0A3R9P8F3
IIIAEDEILERKAMRKFLEAHD-IIVGEAVNGRAAIELA-----DIILMDIKMPGINGMKAIETIQAYL---DVQCIMVT
AYDSFDYAKQAIKLGVKEYILKPGKKNETIEAIERVKKEI
>F2LUT6
VLYVEDGDNSRLETIQLLSHFF-NNIDEAKNGLEGFEKF-----DIVITDINMPKMDGITMIKKIKEID--KKVPILIIT
AFSNTEYLMESIKIGVYDYIIKPIDIDQLMESVYRVLEKT
>A0A7T7VRQ7
LMLVDDNADRTRQISAMAARAG-WRTTRIASATAALAWL--VPPNALLVDDRVAGEETSQLIGDVRSLL---DLPVLLLT
EASSSLLAVQAMRAGAVDYLVKPVGSERLLYALES-----
>A0A1L9QPG3
LMVVDDERDNLDLLYRTFRRD--FQVYRAESAKAALEIL-----SIIISDQRMPEMNGTEFLGKTVEQY---DTIRILLT
GYTDVEDLVEAINAGVFKYIVKPWNPTELKALIEQASETY
>A0A177ZLS5
ILIIEDELNIAELERDYLEVSG-FESDIATTGEQGLNLA-----DLILLDLMLPGIDGFDLCKRLRQI--L-DIPILMVT
ARKEDIDKIRGFDRGADDYIIKPFNPNELVARVKAHISRY
>Q2IGA3
VLIVDDESDIRQAVAEVLAEEG-HQVVSAGDGEEALAQI-----ELVLLDLMMPVMNGWEFRAAQKGDPDISAIPVVILS
AMG----REGAI--DADGYIQKPFDLEMLLSAVRRH----
>A0A249SX48
MLIVEDNPEMRTFISNHFEDQ--YAVHTATDGKQGWNIA-----DIIISDIMMPEMNGTELCRLLKKDTRTSHIPVILLT
ARTPLIFRMEGFETGADDYITKPFSLALLQVRVQNLLNSR
>A0A6I6DBC2
VLLAEDIKVNRKLISHMLSDLG-YDVYAVANGEECVKAT-----DVILMDMQMPILDGYEATKVIRQNRELEYIPIIALT
AYAMSGDIEKCMQAGCNSYLSKPFSKEQLHLTIRQSCS--
>K9S8K4
ILLVDDQPDELRLLSAILMDQG-YRVRKAISGEMALKSI-----DLVLLDIRMPGMNGFELCSVLKMSGNMKDIPVIFLS
GLDLLEDKVRAFEMGGADYITKPFHLEEVLMRIGHQLTIQ
>D2S9L3
VLIAEDEALIRLDLKEMLEEEG-YTVAEAGDGQQAVEQA-----DLVILDIQMPVLDGLSAAEQIASAR---IAPVIVLT
AFSQRELVERARDAGAMAYLVKPFSKNDLVPAIEVARGRY
>A0A2W2AMK5
IALVDDDRNILTSVGMALENEG-YAVQKYNDGAAALQGL-----DMAIFDIKMPRMDGMELLRRIRQKS---DLPVIFLT
SKDDEIDELFGLKMGADDFIKKPFSQRLLVERVKAVMRRV
>A0A521ENC3
VLVIEDEPNIIEAISFILSRDG-WDVDTHSNGHDAVQVV-----DLVILDVMLPGKSGYDILTELRGDAGTRDLPVLMLT
ARGQSKDRELAEKIGASRFMTKPFSNAEVLEVVRQL----
>A1WWY1
ILVVDDATFTRDLVKKGVKLGG-FVVHEAANGRQAQAKL-----DLVLCDWEMPEVSGLEVLEWMRSDENLSDIPFVMIT
SRGDREHVVQAVERGATNYIVKPFTNEKLFEVVTRALTK-
>A0A0F7M393
VYLVEDDDAVRDSLQLVLESVG-HKVEAYSRADSFLEQF-----GCIVLDIRMPGMNGMELQRQLNNLN---ILPIIFVT
GHGDVPMAVEAMQRGAVDFVQKPYREEELLNKIQQAIAAD
>C7LQT5
ILVAEDNSVNQLMIVKLLEKLG-HTAVCAHDGQEALELL-----DCVLMDIQMPGLDGTEATRMIRRRALSPDVPIIALT
AYALSGDRERFLAMGMSGYLSKPVSMAGLSAAL-------
>A0A517XUR2
VLIIDDEEPIAWALRRAFEREG-YRAAVSGSAEDGLKQA-----DVVFLDVRLPGMDGLTALDRLKTVA---GAAVVVIT
AHGNLDTAVKAVAGGAFDYLAKPFELAHALDAARRA----
>A0A562I0Q5
IMVIDDEASIREAIQQWLELSG-FEVVLHPRAEPALAQI--S--GVVLSDVRMPGLDGLSLLDRLQQLDS--DLPVILLT
GHGDVAMAVEAMRQGAYDFLEKPFSPEALLNSLKRALEKR
>A8AJR1
ILIVEDEKKTGEYLTKGLTEAG-FVVDLADNGLNGYHLA-----DLLILDIMLPDVNGWDIVRMLRTAN---GMPILLLT
ALGTIEHRVKGLELGADDYLVKPFAFAELLARVRTLLRRG
>A0A1M7YK71
VLVVEDEPVILVVARRMLEELG-YRVVTAKTPFEALEIA--EEVDLLITDVVMPEMNGRELARRMQEL---PSLCCMYMS
GYTANVIARHGVLERGVVFLAKPFAKDELARKVREALRQ-
>A0A2Z3H4C5
ILIVEDDAPFARIVVDLAHELG-FQCLVAATAEEGLAVA-----SAVVLDVGLPDNSGLSVLDRLKRDARTRHVPVHVVS
AG---DYAQTALALGAVGYMLKPVQREQLAGALQQLETR-
>A0A1L4D2G4
ILVAEDNPVNQKLIKSVLIKMG-FTPTLVENGKLAVEEE-----DLILMDLQMPEMDGLNATKNIIINSI-KRPRIIALT
ANAMPGDKEKCLDAGMDDYISKPIQFQILSEKISQW----
>A0A2K9LGX7
VLIVDDSAVIRQILSQIISNHD-MVVGTAADPYIARDKI-----DVMTLDVEMPRMDGITFLKNLMRLR----MPVIMIS
TLTEAGITLEALQIGAFDYLPKPEYEQQIVEKIRAA----
>A0A014P6P7
VLLVDDSALMRQTLGALLHDSG-ILLAAVSDPLLAMKRM-----DVIVLDVEMPHMDGITFLKKIMHER----TPVIICS
TLTEEQTTLDAMAAGAFTVMAKPEHAKEFITTIRA-----
>A0A2S9K475
ILAVDDSRSLRQMVNFSLKSAG-YGVTEAADGVEALALA-----DLVLTDQNMPNMDGLTLIRQLRQLPGFARTPILMLT
TESSDDMKAQGRAAGATGWIVKPFDPERLIAVVKKVI---
>A0A1I3TM13
ILVIEDDIRVAELLKRSLEEQH-YIVTVAYDGYLGKKIA-----HIIITDVILPNINGIDLCRQLKKE--LPHTPIIMLT
ALGTTDDKVDGFDAGADDYLVKPFEIRELYARIRVLLKRF
>A0A3P7S1B4
VLIADDEKGIRNIIVEYLSQEG-IEVIEAVDGVDALNQF-----DLVILDVMMPKIEGWTVCKEIRKVS---KIPIIMLT
ARGEEYDKLLGFELGIDDYVVKPFSPKELRARVKAHLARS
>A0A1W1H6A5
ILYAEDNHINQIVTSSLLKKIG-HDVVIVEDGCEAVDEI-----DLVFMDVRMQKMGGIAATKKIREMEHMPPVPIIALT
AHALNEDRNRFMAAGMDDHIAKPVNSKKIMNVLEKWLPE-
>A0A1X0YAG9
LLIIDDDRSMRELLEEDLGARG-HRVIPAENAAAGRRAL-----DLVLTDLNLPGIDGISFCRELHAAR---DLPVLIIT
AFGSLETAIEALRAGAYDFVTKPVDLDLLAHALRRALENR
>A0A2D0N7F4
CLIIDDEALARELIATHLEHLE-FVVAACANALEARTIL-----DLLFLDIEMPLLKGTTFFRGLTE------PRVIFTT
AFR--DYAVEGFDLNAVDYLVKPILFDRFLQAIDKFKSSL
>A0A410ULZ8
ILIIDDSPTDVHVFTTTLERAG-HRVDAVDNAEDGIERV-----DIVIMDVIMRGMNGFQATRILTRDPATASVPIVIIT
TKSMETDREWGKRQGARAFITKPVNDKELLACIEEL----
>A0A4R7PC77
TLLIDDNKGFVVLAKHLLASVE-VDIGCGYDGFDAVRMA-----DLIIIDLAMPGMGGLQATRLIKAQD--SPPRVIIAS
HYDDASHREHAAGAGADGFVNKQEF---------------
>M4VAV0
ILVVEDEVKTSQFIKKGLNEVG-YAVDVAESGPTAESYV-----DLIILDVMLPGPSGVDTTRHLRRDG-F-KGPILLLT
ALTTTKDKVNGLDAGADDYLTKPFSFEELLARVRALLRRT
>A8FRW9
VLLVEDDIRLANLIVDYLKSHG-MHVEVERRGDTVLTRL-----DIILLDIMLPGMDGLTLCEKLPDYF---AGPILLMS
ALGSNEDQIKGLELGADDYVVKPVDPALLIARINNLLRRN
>Q725P3
VLIVDDDVAHRTMLRTMLRGWG-YATDEADDGETAVEKV--R--DAVLMDVRMARMGGIEALRRIVEYN--PAVPVLIMT
AYSSVETAVEALRLGAYDYLTKPLDFDVLRHTLERALD--
>A0A0K2GER9
VLLVDDHTVVRQGLRSVLEGYD-MVVGEAGNGFEALAMA-----DVIIMDVNMPQMDGVEATARITAAH---SAVVIGLS
MHNSGHYEQTMKKAGAAAYLSKEAVVEHLHGTIL------
>A0A1H7FSX3
ILVVEDDLSILTGLSINLRIEG-YEVLQAQDGRVGLAKA-----DLIVLDIMLPELNGFDVLKELRQRG--RDTAVVMLS
AKGMETDKILGLNLGADDYVVKPFGLQELMARIKAVLRRR
>Q7M9I3
ILLLEDDILLNEAITQYLSSAG-HSISSVRDGDVCLKIL-----DLLVFDINVPNIDGLTILATLHEQK--KMIPVIFIS
TLIDIEDISRAFELGCFDYLKKPFHLKELSLRIDRISQAI
>A0A517MD05
VLLVEDSPTQAMEIRLMLQERG-HNVTVVGNGKAALESL-----EVVVTDLEMPEMSGLELVEAMQAEC--PQVPAILIT
AQGSETLAVQTLRRGAAAYVPKTMLAMLLHTTIRDVL---
>A0A0Q4GHB4
ILVVDDELGIRDLLSEILNDEG-HAVELAENAAQARAAR-----DLVLLDIWMPDTDGVSLLKEWATGL---TMPVIMMS
GHATIDTAVEATRIGAHAFLEKPITLQKLLKAVEQGLQRS
>A0A2R5EJS4
ILVADDSASIRQILVTLLSRQG-HHVVAAENGEEALQRF-----DLVLLDVVMPLMDGMEVARRIRAQSVDRWIPIIFLS
ALDRRENLVAGLEAGGDDFLAKPLDFSLLDARIRSLHKAL
>G2TK73
AIIVEDEIPAREELAYLIETYE-IITDCFEDGLDVLKFL-----DAIFLDINIPSLDGMLLAGSIAH------PYIIFTT
AYK--EHAVQAFELEAFDYILKPYEEKRIAAMLKRLEAA-
>A0A1I5M0R8
ILIVDDTIANLDILVDLLG--Q-YDVIDAVNGEDALEIA-----DLILLDIMMPEMDGYEVCKRLKSNEKTKDIPVIFIT
AKTDEDSIEKAYDIGGADYVTKPFRPKELLSRVKKELKLQ
>A0A0S4LML0
VLVVDDEPLLCDLLVRFLTLRG-YRAFGVTNGDEALRIV-----DVIVLDLVMPGVPGVEVLRTLRDKG-Y-AGGLIIMT
GSHNEELLQEAWSLGPQEILIKPVDLERLLTAIQLVL---
>A0A222FQ27
ILAVDDEKENLHLLASALQDD--YRIVFSRDGDNAIELA-----DLILLDIMMPGKDGYEVAEILKSKAETAAIPIIFIS
AISSVEEQTLGFEHNAVDYITKPFHPDIVRARVKNHLSLV
>A0A2Z4UEN6
ILIAEDDRDLNAILVSRLKKEH-YSVDSCFQGDEVLDYL-----DVLLLDIMMPVLDGLGVLSKIRKKG--NSIPVLLLT
ARDSIEDRVRGLDAGANDYLVKPFALEELLARIRVLLR--
>A0LDM5
LLSIDDSRTIRRVISGVGAMLG-FEVLEAENGMVGLKVL---EVGLILLDWNMPGLNGLEVLKKVKADERFMHIPVMMVT
TEGEKDNIIRAIQAGACHYMTKPFSQEEMAGRIME-----
>A0A1H6JCT5
AIAIDDEPLALTILEHFCSKTD-ILEKTFTSQKEALNYL-----DLLFLDIQMPENDGVSFYKSLQI------PLVIFTT
AFD--HYAVEGFNVNAVDYLMKPIAHERFETAIDKVKKLK
>B5EDC2
ILLVEDNDRLAGMLTSFLASLG-HEVLALADAETALALL-----DLLVLDLKLAGMNGVELLQRVRRNPELKELPAIIMT
GVRGEGYARAAAKLGVKAYLEKPFGKDAFLEAVGAAL---
>A0A1W1H736
ILIVEDNLFNQKVISEILKRFK-VSVDIAYNGKQGLKLI-----DLVLMDIEMPEMDGIEATRNIRESNMTSDIPIIAMT
AHAMSEDRARFMAKGFTDYITKPVEPDLLFNVIAA-----
>A0A0S4KVB4
VLTIDDSALMRQVLAALLSHDE-IVVGSAPDPYIAREKI-----DVLTLDVEMPKMDGLTFLEKLMRGH----MPVVMVS
TLTEAETTLRALELGAVDFITKPDVAQDLIDKVKS-----
>A0A1W1I6L3
IVVVDDDAVARELLAEALKKEG-YNVEAFGSGEEAIARG-----DLVLTDIRMGAVDGLTVLREFKRTS---DTAVVVLT
AFGSLEGAIEAIKQGAYDYLAKPFKKEEIKLVVERSLDHC
>A0A5B8VNM5
ILFVEDQEDLGNVVKQYLEAMN-FEVHWCLNGKDAYRTF-----DILIIDIQLPEMNGFELAELIIKEN--VSVPFLFLT
ARNEKKDRLKGLKLGADDYISKPFDIDELVLRIKNIIRRK
>A0A1U7EDN9
ILIVDDAAFMRMKLKDILEKNG-YVVGEAQNGLEAVSLY-----DLVTMDITMPEMDGIEALKQIKAVD---AAKVIMCS
AMGQQGMVMEAIKMGAIDFIVKPFDTARVIKSLSK-----
>A0A7Y9IQ77
VLVVDDEITVRMLVTEVLKDAG-MAPVEAEDGPSAMTVL--VALDLMVTDVGLPGMNGRQLADAARAQ---PDLKVLFIT
GYAENALIGDGVLEPGMQVLTKPFTVDSLLERVRQL----
>A0A5A9X7I6
VLIVDDDETILGIGSEMLEELG-FSTTTARDGREAVAIF-----DIVILDLTMPHMNGEECFRELRRIR--PDVKVIISS
GYNEQEVTRKFAGKGLAGFIQKPYRLSALQEALQ------
>C5R9L9
ILLVEDEEGLADSLKTELELED-MVVIWAKDGQEALDLF-----NLIILDWMLPKLDGFSVLRRIRKHS---QMPVIMLT
ARDYIGDKVAGLTGGADDYMTKPFEVEELLARIEVSLR--
>A0A845I390
ILVVDDSAFEQRMLVDLLSELP-YSVSVAFNGMQGYQLA-----DLILLDVRMPGMDGYAACRLLKANPATQDIPIIFLS
GNDNSEERILGLSLGGVDFVGKPFSPGELAARIQVHLNLA
>A0A3D9HRV9
ILLVEDNEMNRDMLSRRLRKRG-YEVVLAEDAEKALEYL-----DIVLMDISLPGMDGLEATRRIRTFASRNELPIIALT
AHATIMDREVAMQAGCNAFETKPIKLANVLLKMSDCLAAR
>F5Y8M0
LLLAEDIEINREIFISLLEPTG-IAIDTAENGRIALNKF--DKYNIIIMDLQMPEMNGLEATRAIRESG-T-QIPIVAMT
ANAFKEDVEQCLAAGMNDHLMKPIDLNAVIEKI-------
>H1FYV9
VLVAEDNKTNQMLIELLLEEIG-VECDIADDGEQALVMY-----QLILMDENMPNMNGITSMHRIREHGD-RCGPIIALT
ANVMEGDRERFLKEGMDEYLSKPIDEAELYRILKKF----
>A0A2P5K727
ILLIEDDSRLAELVASYLRKHE-YDVHIVLHGNDALDAI-----DLVILDVNLPGKDGFQICREARKQF---DGLIIMVT
ARDEDLDEVLGLELGADDYVHKPVEPRVLLARIKALLRRG
>A0A0F5YKY6
ILCVDDELFLLRSLAETLKRKF-YAVEAAETAEIALEII-----PLIISDQIMPDMKGVDLLIQVYQRS---QTLQILLT
GKASVEDVGKAVNYALYRYISKPWEENDLILTVREALRSY
>A0A542ZLV9
ILVVDDTDQIRTLIRVNLELEG-YEVIEARDGEEALEIL---LPDVITVDALMPRRDGWWTVSMIRADPRLMDIPIIMVT
ASVQSHHRAQAEQAGVDGFIAKPFEPDELLALIGI-----
>A0A5B8XXE6
IWAVDDEESLLMAIGELLRETD-FEYRSFVDPREVIPAL-----DLILVDLNMPRMTGTELIKALRNSSA-ADVPVMVLT
ALSSEGALLNAFKAGADDVVRKPFSFSELLARISWQLERA
>A0A5K1I8V7
VLVVDDDFRNLFALTALLERSR-AKVLTAESGADALALL---AVDIVLMDIMMPVMDGYETIRAIRSLEGLRDLPIIAVT
GKVVSGERERCIAAGANDYVPKPVDTNELLRALEPWLQ--
>K9TM44
ILVVEDEAIIAEDIALRLEKMG-YEVDIVASGEEAIAAA-----NLVLMDIMLQGLDGIMAADQIRE----LEIPVVYLT
AYADENTLKRAKVTQPLGYILKPFRETELWVTIEIALSRH
>A0A369APA2
ILVVDDELGIRELLSEILNDEG-HSVDLAENATQARALR-----DLVLLDIWMPDTDGVTLLKEWMNGA---TMPVLMMS
GHATIDTAVEATRIGAFSFLEKPITLQKLLKAVEQGLARG
>Q1IMF3
ILAVDDEPQNLEIAYSILKDT--YKVRIATNGEKAIELA---HPDLILLDVMMPGINGYEVCARLKENAATKDIPVIFLT
GQTEVAEETKGFAVGAADYIHKPFSPLVVQARVNMHMSLR
>A0A6M0KXZ3
IVIIEDEEDILELIEYHLQKAG-YETMGFLSTESVEQFL-----ALMIVDRNLPGVEGAEFVKHLRSYG--YDIPVIFLT
AKDSDSELEEGFLSGGDDYMTKPFRVKELILRVEAILKR-
>A0A810L5K3
VLVIEDERALADAVARGLRREG-MAVDTAYDGTNGHEMA-----DVVVLDRDLPGVHGDEICIDLVRAG---LTRVLMLT
ASGSVAERVEGLELGADDYLAKPFAFDELVARVRALGRRA
>A0A143HK45
VMMVDDHPLFRKGLMQLFSLER-LLVAEASSGAEAVKLA-----DLILLDLNMRGMDGLDTLRTMRAAG---SARIVMLT
VSDNNADVVACIRAGADGYLLKDMDPEDILEQVLAA----
>A0A249SZF6
VAIVDDQQLFRQSLATLISLTG-LLVGEAAGGEPFLEML--ELPHIALIDMNMDGLNGIALNDRLHALY---QIKVMVLS
VHTHERLICKMIDAGASAYLAKNCDKEELLTAITTVHK--
>A0A316FY35
ILVCDDERDLREMLQEYLIKRG-FRVALAADANALREAI-----DLILLDINMPDEDGLTALRALRVSE---DVPVVMLT
AAGETVDRIIGLEMGADDYLGKPFDLRELEARIKAVLRRR
>A0A372IN62
LLLVDDDVSLSRLIREYCETDG-LDVTLAATGEEGIYLS-----QLVVLDVMLPGINGFDVLKRIRQRS---NMPVLMLT
TRGATQDRIQGLQGGADDYLPKPFEPEELVARIHAILRRA
>A0A6S7BCB5
VLIIEDDANIRRFVRQALESEG-CVVHEADTVKRGLIEA-----DAIVLDLGLPDEDGMTLIRELRAW--T-EVPVLVLS
ARSAEADKVAALDAGADDYLTKPFGVSELLARLRVLLRRH
>A0A2N7VD37
VVVVEDDPSSRESLAMMLESEG-ARVVAAADAEEGVEAA-----DAVVCDIDLPAMDGFYLIQRLRDDE-IPPAVAVALT
GHTDEAYRLRSIGEGFHHFMRKPAEPEQLVSLLADAIATR
>O85128
VLVVDDSPTMRGLISAVLKADE-VVVGQAGNAMEARAAI-----DVVTLDIEMPEMNGLEFLEKIMRLR----MPVIMVS
SLTHRDASLAALEIGAFDCVGKP--FGDLADKVKAAARS-
>A0A1E5QE44
LLLVEDDPAQLDPLHLVLSEVG-HVVDAVTDAETAQWLI-----DLLILDWMLPKISGVSLCHQYRSAG--KTAPVLMLT
AKDTTIDKVTALDAGADDYLVKPVDVVELLARVRAL----
>A0A2S0VLF0
ILLVEDNLINQEVAVALLEQLG-ASPDIANDGYDAIQSI-----DLILMDINMPNLDGYQATQKIRAMEDITQPIIVALT
ANVLPENVEKYLNNGFDAHIAKPIHIDEFSRVLERVLQ--
>A0A1M4VYV5
VLIVDDEAAIREMIAVALEMAD-YRVLEADNAQSAHAMV-----DLLLLDWMMPGTSGIELARRLKREESTAELPIILLT
AKGEEDNKIQGLEAGADDYITKPFSPRELVARLKAVLRRT
>A0A4P7A3J4
IMIVEDDLTIAGVLREELGKWN-HEAFLVEDFSLVMEEF-----QLVLMDISLPSFNGYYWCQEIRK----SQVPIIFIS
SRNENMDIVMAIQMGADDFISKPFDLTVAVAKMQALL---
>A0A7G9W9T0
ILVVEDDLDINKLLCKILERQG-YNVIPAFSGSEAKLCL---NFQIMLLDLMLPGTTGEEIIPYLRTHS---NIPIIVIS
AKIAQESKIGVLKLGADDFINKPFDINEVLARIEAQLRRY
>B8FND1
IFLVDDEEAIANLEKMMLTRLG-YTVASYTSSVKALEAF--HAYDLVVTDMTMPSLTGAQLAGKVRSL---KSMPIIICT
GFSEKMDEAKAKDLGVAGLLMKPIDRADLAKTVRRVLDEF
>A0A330L5L8
ILVVDDMSTMRRIVKNILKQLGFSNMEEAENGQEALQKLRAEPFGFVVSDWNMPVMPGIEMLRAIRADEKLKHIPVLMVT
AEAQKENLIEAIQAGVNNYVVKPFTAETMQEKINKIF---
>A0A5R8KBA8
ILVVDDNETNRELLKGIFEGSR-HTLRFATNGREAVDEV-----DVVLMDIRMPVMDGREALRAIRSKKDLSLLPVIAVT
ASSLSEDERQLRSS-FDGYVRKPFSRLQLYL---------
>A0A2T4CVN7
TLVVDDESLARRGLVVRLQDFE-VLMDECASARQALQLI-----DLVFLDIQMPGMNGFELLREVQA-G----PLIVFVT
AYD--QYAIKAFEVRAIDYLLKPVDHERLATSLARIGKTL
>A0A2P8DBV7
ILLVEDDSSLGFVIKDNLEENG-YEVIFSSDGESGWQQF-----DICLLDVMLPKKDGMALAAQIRKKN--EKIPILFLT
AKSMDEDRIAGFKAGGDDYITKPFNMEELLLRIEVFLKRT
>A0A7H0GKK2
VVIADDHPAVLYALNNLIALDR-FVISCTKSAAELIRFL-NNHVDIVVTDFSMPNDDGVRYVKYLVRNF---GRRVVVFS
DYITPSLVFSLYDYGVSAVVLKNHEPAEMLQALNCIV---
>A0A1H5N376
ALIVDDDPLARKVLHRYLESVQ-VTMGNCCNALQAIDFL-----DLIFLDVEMPSLAGTDFVKTLQP------PKIIFTT
AHP--EFAAEAFDLGAIDFLIKPYSFERFLKAINRFY---
>A0A239LH30
LLVVEDEARLASALQRGLQAEG-FAVDVAGDGPSGLELA-----DAMILDVMLPGLSGYRVVRALRAED--RWLPVLMLS
AKDGEYDQADGLDCGADDYLTKPFSYVVLLARLRALLRRG
>A0A2Z4G9T6
ILLVDDDHITNFIHQKIILKCA-KHVKVAKNGLEAIDYL---LPDLIFLDINMPKMNGWEFLEAYGNLDNKENTVIIILT
TSQNPDDFEAKASPYVKVIENKPLTKDMISNIVT------
>A0A1G7EJG2
ILIVDDDEKIAKLIEIYLLNEG-YTVFKADDGYKALEMM-----DLVVLDVMMPGLDGITVCLRIRET---RTTPILMLS
AKDGDMDKITGLMTGADDYMVKPFNPLELVARVKSLLRRA
>A0A7Y9L627
IMVVDDSASLRQVVGIALKGAG-YEVIEGRDGADALSKCTGQKIHLVVCDVNMPNMDGITFVKQFKQLPNYKFTPVIMLT
TESQESKKEEGKAAGAKAWVVKPFKPEVLLGAVAKL----
>A0A2P4UHY8
VLVAEDERDLADLVAEGLRRHA-MAVDVAYDGTAAVERL-----DVLVLDRDLPGVHGDVVCRDLVENG---RTRILMLT
AAASVSERVAGLGLGADDYLPKPFDYGELVARVQALGRR-
>A0A7W6GL72
ILIVEDDPEIGKLLALAVHENG-MIPTVAEDGQVMNALL-----DLIILDVMLPGEDGLSICRRIRSE---KTTPIILLT
ALGEEVDRIVGLEVGADDYVTKPFSPREVVARIRSLLRRA
>A0A7G8BK79
VLLIEDESRLAENVAAALREGG-FAVDLAEDGQIGLYLA-----DLIILDLMLPKLDGLSLLQKVRAAG--DRTPVLILT
AQGETRSVIELLNAGADDYLSKPFDLGELIARVKALIRR-
>A0A3N1KVL7
ILIVEDNEMNRDLLSRRLVKKG-YEVALALDGHEGVEAA-----DLILMDVGLPGIDGHEATRRIKAAAATTAIPIIALT
AHAMSDDRTKALDAGCDDYDTKPIDMPRLLGKIEVLLAR-
>W9EG71
ILVVDDEKPITDIEKFSLTKEG-YEVEVANDGEAALKKV-----DLIILDLMLPKMDGLEVAKEIRKTH---DTPIIMVT
AKDSELDKVLGLEIGADDYVTKPFSNRELVARVKANLRRQ
>A0A2I0QTH5
VLVVDDEKPIADILQFNLEKEG-YEVICAYDGDEAIRLT-----DLILLDIMLPEKDGMEVCREIRKDY---QIPIIMIT
AKDSEIDKVLGLELGADDYVTKPFSNREVVARVKANL---
>K9WU96
ILVVDDEPAIQDITKASLETYN-YKALIAGDGIEAIALY--KNISAVLMDMMLPALDGLTAIRTLQKIN--PEVKIIATS
GLMSSNKLSAVAETGVSKFLSKPYTVNELLLTLQKVIR--
>A0A7M3MHK0
ALVADDSTTLRSVIRQHLEAAG-YAVTTANDGFEALETI--NPVDILVSDIEMPRMDGYSLTKTVKQHPEL-NTPVILFS
SLIRDDQRHKGLSVGADDQISKPEFS--------------
>A0A1H6FH27
ILVVDDNSVNRKIYQQQLAATG-ARCDVVGDGEMALHYL-----WLAILDYQMPDMDGRQLGLKIKQESLLKNTCLVLLS
SVANFPNSQKLSTQGFSSAFLKPLPMKQLHESLEVLYAAW
>A0A1V2YL48
IYIADDDKDIRDIIGSFLENSG-YEVTAFDTGDKLMTRF-----DMVILDIMMPGTDGISICNQIRKIC---TVPIIIVS
AKDSEIDRINGITMGADDYLVKPFAPMELVVRVGAIFRRI
>A0A1V9FX38
ILVIEDNADLRQFLVNKLNT-Q-YEILEADNGQTALQQA-----DLIICDVVIPGKDGMALTSIFKNDFRTSHIPVVLLT
AKTAIEQQIEGMKNMADAYITKPFNITFLLQTIQSLLGNR
>A0A1T5KHP5
ILVVDDDTALAEMIGIVLRTEG-FDPEFCADGDEAVEAF-----DLVLLDLMLPGIDGIEVCNRIRSES---GVPIIMLT
AKSDTADVVKGLESGADDYIVKPFNPKELVARIRT-----
>A0A6A8AAC1
LLVIEDDDTFSSILRDLAREMG-FRALVAGTAHEALELA-----HAIVLDVGLPDQSGLSVLDRLKRDVRTRHIPIHIVS
AD---DYTETALSLGAVGYIMKPVQREQLVEVLHKLDAK-
>D3Q8P1
LLIVEDEQRMANALARGLKADG-FAVEVAADGEAGLEAA-----DAIILDIMLPKLSGYEVIRTLRREN--NWVPVLVLS
AKDGEYDQSDGLDLGADDYLTKPFSYVVLLARLRALLRR-
>A0A4P6JMD5
ILLVDDDPGLLQALPRLITLRD-IAVESVDSAQGALEHI-----DAIVSDIKMPGMDGLELLTKIQELR---DTPTLLIT
GHADQELILQALRSGAYDFIQKPIERLYFVAALQRAIHTR
>W0SLX5
LLLVDDEAPARARLRDLLGAES-TVVAEAADGFAALERA-----DVALIDIRMPGMDGVELARHLARL---STPAVIFVT
AFD--QYAVQAFELAALDYLVKPVRATRLADALRKARRHA
>A0A1N6SXR8
CYVVDDERHALEVLSRYIQNTG-LLIGAEENPLQALDAI-----DITFLDVDMPQLSGVDLAGLINS------TTVVFTT
AYP--DYAYQAFEKNAVDFLLKPISYERFLKGITKVKESL
>A0A429E541
VLVAEDDPTQARLVRAYLERDG-HSVVVVGDGREALEQT-----DLLVLDVVMPGVDGLDVCRVLRAES---RVPIMLLT
GRSREDDLLLGLDLGADDYVTKPYSPRVLTARVRALLRR-
>A0A3P5WNP1
VLLVEDNKLVGEITCARLRKLF-QKVDWAETGDDGLAMF-----DMLVVDQLLPGLVGSELVREIRRTD--KDLPIIGIT
ASTMGSECRDLEEAGANYALEKPLSFAQLKGL--------
>A0A1L3JCI2
LLLVEDEDMVRAVAERALARQG-YKVDVARDGEEALELL-----DLIVSDVVMPNMDGPTMAKIAREKY--GNIRLLFMS
GYAEEQL-RDSIGLDDVSFLPKPFSVQQISEAVQNAL---
>A0A841U6V4
ILLVDDEPLICKGLSNLLRTSG-ITILTAGNGQEALDYL-----DLIVTDIQMGTMNGIELMHQAKIIK-W--VETIVIS
AHETFQYAQMAMRLGAKDYLIKPLNNEHFLNTVRNVL---
>Q0FMR2
ILLVEDNDINMQLAYEVLVGMG-HHVTEARNGQEAVDIT-----DLILMDIRMPVMDGLTATKMIREGDG-WNAPIVAFS
ANVLPEAKDRFAAAGMSDFLGKPLQRTELAQIIVRFC---
>B1XWI5
ILVVDDDRLVLATLVHGLSQAG-FEVVDADNGDDAILQA-----DLALLDIRMDGMSGFDVAAYLREHL---HLPFMFLS
AFSDEATVAQIKALGAKAYLVKPLDIAQIVPAVEAVMAQV
>A0A1G7ABT1
ILLVEDNTFMLDLLDRVLRHLG-FRIHKAHNGEEAIRFL--RRPDLVISDLLMTPINGLLLLQWVRTSKDSPNMPFVMLS
GAADEEYVEASRHLGVGEFLAKPFSINSVLEHLRELIE--
>A0A401FSP0
ILVVEDDPAILNGLLDVLVFNG-FEAEGAEDGGEGLRRA-----DLLILDVMLPTLDGFSICRKVRGKK--PSQGIVILT
AKGSEDDIVSGFGAGADDYVSKPFSLRELMVRVEAVLRR-
>A0A562IQZ1
VLIIEDDPRIRRIMQMTLQREG-LEVTEAGSGEAGLGQL-----DVVLLDLMLPGKDGFEVCREIRRTS---NVPIIMVT
ARSDSHDVVAGLEAGADDYVSKPFVAKELSARIRAL----
>A0A3G9J3H5
LLLCEDVAINAGIIINILEKYG-MSCDHASNGQEGLEML-----DAILMDIRMPVMDGLTAARTIRETN--QDIPIIALS
ANTYKEDIEKSLEAGMDAHIGKPIDKRELLETILTCT---
>A0A1I7KVH4
LLLLDDEPGILYALVRLFRREG-YRILVAHNAREALELL-----QVVISDQRMPEMNGTEFLARARELY---ETVRILLS
GYADLKEVTDAVNRGIYKCLSKPWDDADLKAAVQMAFRVA
>A0A2G8RKM4
ILLIDDDSELTGLLGEYLEQEG-FRVAIAQDGERALGRI-----DIVVLDIMMPKVDGLRVLRRIRSES---SVPVLMLT
ARGDEADRIAGLDLGADDYLAKPCSPAELAARIRAILRRT
>E4TG87
VLLADDELRLRKVVVLHLKKAG-FDVIEASNGKQAVELA-----EIIVLDVMMPEMDGITACKEFRKSPEFAKTPIIMLT
AKATSDDIEVGKSAGASEYLTKPFSPKELIEKIQEL----
>A0A3N4M5L4
CIVIDDEQHAIDLLTHHIRQTF-LLLYSTTDPLEGLQLL-----DLIFLDVQMPSMTGIDFIKAING------CKVILTT
AYS--EYAMEGFENEVVDYLLKPISFARFIKGAQRALSL-
>A0A846N063
ILVVDDDELFRESVSTNLVDAG-YSTDSFADGTTAVNYL---EADILLLDWKMPGMTGIEVLQRLRQEK--IDIPVIFLT
VLNDQIFEEAGLLGGAVDFIEKSRSFSILLKRIELILS--
>A0A6M5YJH7
VLVVEDEAGVRDLTCHVLRGCG-YTVLEAGDGTEAVRRA--GRIDLLVTDVVMPRMSGPALAERLAPL---PETRVLFLS
GYTDDAVVRHGILEAGVAFLQKPFTPVSLAAKVREVLD--
>A0A0Q8RPI3
ALLVEDEQRIASFVCSGLREQG-ILVDHCEDGNLGYDYA-----DIILLDIMVPGRDGLAILKALRRDG--RDTPVILLT
ARNELDDRLQGLNLGADDYLAKPFYMEELVARIHALLRRV
>A0A238IX40
VLAAEDNRTNQFVFEKMLKALD-IDLAFAENGLEAVAAF-----DIIFTDISMPKMDGKEATRRIRAIEALEPCQIIAVT
AHAMEGHQEDILAAGIDEYLTKPLKKQKLIDFI-------
>H8Z5Q0
LLLVEDDDQVAETVTAGLTAAG-FLVERACDGRDAWFMG-----AAAILDLGLPGLDGLSVLRQWRAAG--QRLPVLILS
ARGDWTERVEGIEAGADDYLPKPFRLEELLARVQALIRRA
>A0A327JI18
IALVDDDRNILTSVSIALESEG-YRVETYTDGASALDGL-----DLAVLDIKMPRMDGMELLRRLRQL--T-DLPVIFLT
SKDEEIDELFGLKMGADDFIRKPFSQRLLVERVRAVLRRA
>A0A4V2F8A9
VLLAEDNDLNAEIAQGLLAMQG-ASVIRAENGRQAVDYF-----QAVLMDIQMPEMNGLEAAKKIRSSSHEGKIQIIAMT
ANSFREDQEAARAAGMNAFVAKPLDVEYLYTVLKRV----
>E1IIJ5
IQICDDDPAAALITQRGLQTLG-YTVTVASSPNAAWLAC-----DLLIVDPGAGSGSASALVRAMHAFR--PTTPILVLT
AYDTPGLRTKMRDLGVSYYAAKPIDLKELLPIVLAAL---
>A0A853JDE9
ILLVEDEPAIAETVAYALRAEG-LAVEHRLLGHDGLRRL-----DLVILDVGLPDASGFDICRELRGFS---AVPVLFLT
ARNDEVDRVLGLEIGADDYVAKPFSPRELVARVRARL---
>A0A1T4QH25
ILLIDDSEFILQRLELLLGELQ-VEIRSAMSAEAGIPLL-----DIIILDINLPGKNGLQMLKNIRSLKN-IHPLVIIFT
NNTVSGYKAECLQYGADYFLDKARDFHVIPSIIEKTSRE-
>A0A4Q0XXT9
IFLLEDDYSLNTAIKESLELEN-HNVESFYDGLQALDSL-----DLYILDINTPTLEGISLIESIKRIS--KKIKVIMIS
AIIDIDKIRESYNKGCDDYLKKPFDIEELLLKIKKY----
>I3IR29
VLIIEDSPDDTELLLRELRCGG-PVYERVETASGMKILL-QQEWDVVLSDHSMPLFSGIGALTQLQLSG--LDLPFIIVS
GTIGEEIAVAAMRAGAHDYLMKDN-LARLVPAIERELKEA
>A0A1M7Y315
ILLVDDNIINQEVATEFLEDAG-MAVTVAANGRECLNAL-----DLVLMDLQMPVMDGLEATERIRRDNRFRDLPVVAMT
AHAMTGDREKCLAGGMNDHITKPINPEALYQTLIQW----
>A0A853ICI2
VLIVDDFENFRLSLKKMLQELGISSIDMVQNAKLALTACGQQSYDIIICDLNLGEKNGQQLLEELQQNLLSPTCIFIIIT
AETAKDFVMSALECQPDAYLSKPINQALLRKRLEKLVKQ-
>A0A1Y5T4K0
VLVVDDSCAQRRILSSYLGRWG-YTVFEAESGEEALEVC-----DLIVSDWMMPGISGLDFCRIFRTLDREDYGYFILLT
SKSDKAEVAQGLDVGADDFLTKPVSGDELLARIRAGERIL
>A0A347UIC8
ILIAEDNLVIGEQIKQSLTDEG-HAVDISNDGEQAAFLA-----DLIILDIGLPKQDGLSVLKGLRRQS--IDTPVIILT
ARDSWSEKIDGLDAGADDYITKPFHMPELTARVRSLLRRK
>A0A0F5YNW3
IVVVDDTPDNLRLLGNILRNEG-YKVRLIPNGELALSGI-----DLILLDVMMPDLNGYEVCQRLKANKHSQDVPVIFIS
AIDDVSDKVRAFEAGGVDYITKPFQVQEVLARVETHLKIH
>A0A3N7HU11
ALIAEDEPLLAANLQAELQLWE-LIVATVGHGEAAVQLA-----DLLFLDIRMPGMTGLEAAQALWP-A----PLIVFVT
AYD--QYALQAFERAAVDYVLKPVLPDRLAQTCQRLQAAL
>A0A345SX11
VLVVEDEESFSDALSYMLRKEG-FEVAVAATGPDALEQF-----DLVLLDLMLPGLPGTEVCRQLRTRS---SVPVIMVT
AKDSEIDKVVGLEIGADDYVTKPYSTRELVARIRAVLR--
>A0A1I5JZ61
ILLIEDDRKAARLLARGLEEEG-FVVDAVHTAEAGDEKA-----DLLILDWMLPGRDGLALCDDLRRRG--CGTPVLMLT
ARDALQDRVAGLNTGADDYLTKPFAFDELLARVRALL---
>A0A0W8IKN8
LLVVDDEPNIRELLATSLRFAG-FEVAAAGNGREALEIA-----DLAVLDVMLPDMDGFTVTRRLRAAG--KHFPVLFLT
ARDDTDDKITGLTVGGDDYVTKPFSLDEVVARIRAVLRRT
>A0A5B9WE66
VLVVDDSISVRRVMARQLRALG-LAVDEVSDGQEALGRL-----GLVVTDLEMPRLDGLGLLAEMRRLP-LAATPVIVAS
TKADAETRQRARSLGAGAFLPKPVDPAALAQAVGGL----
>D8FY97
ILVIDDDVTVQIVLQDLLESEG-HEVAIAFDGQDGLSQA-----DLIICDWMMPYIDGLEVCRQLKANPELATVFFILLT
AREELDDRVKGLDNGADDFLSKPIETEELLARVRAGLRLR
>A0A2V3U765
IALVDDDRNILTSVSIALEAEG-YRIQTYTDGASALDGL-----DLAILDIKMPRMDGMELLRRLRQK--T-DLPVIFLT
SKDEEIDELFGLKMGADDFIRKPFSQRLLVERVKAVLRRV
>A0A239FAW2
AIIVDDERLARKELASLLASHE-IIVDEAANPDEAVEKI-----DVVFLDIQMPGKTGFEMLEEMER-V----PQVIFTT
AYD--EFALKAFDYNALDYLLKPIQPERLTESLNKVT---
>A0A848LPH7
VLVVDDDPHLREIVRFALEQGG-FRVDEAADGRAALEQV-----ALIVLDIMMPELDGLGVCREVRRT---HELPIVFLS
SRDDEVDRILGLELGGDDYLTKPFSPRELVARVKAVLRRA
>A0A3P5WT58
ILIIEDEENIARVLQLELEFEG-YETGIAHTGTDGLIKY-----NLILLDLMLPGLNGLDVLRRIRATE--NETPVILLT
AKDDMEDKVAGLDLGANDYVTKPFEIEELLARIRSAIRFS
>A0A5A9X873
ILIVEDEEKLAALLHDYLQQNG-YDAHRLGSGLEVVAWV-----ALILLDLMLPGRDGIEICKDIRTFS---SVPIIMVT
ARIEEIDRLLGLELGADDYICKPFSPREVVARVKSVLRRA
>A0A2U8E792
ALIIDDERLARAELRDLLQAHE-VIVGEAGNAAQARELI-----SLIFLDVQMPEETGFDLLVSLGEN----APRVIFTT
AYD--SHALRAFEFAAKDYLLKPISPARLATAID------
>S7X542
LLLAEDEAALGQILKESLETRD-FEVILCENGDKAFDKY-----EILVLDVMMPKKDGFTLAKEIRAID--DTIPIIFLT
AKSQTADVVEGFSIGGNDYLKKPFSIEELIVRVHNLIDRT
>A0A840RUQ9
VMVIDDSSTIRRSAEIFLSQAG-YQVILAEDGFDALAKI-----ALIFCDILMPRLDGYQTCALIKKSARFHDTPVVMLS
SKDGLFDRARGAMVGSDEYLTKPFSKDSLLKTVRQHTQ--
>A0A7V7GTU2
ILLVEDDRALREALSDTLTLGG-YEALEAGDGDAALAIL-----CMVVSDVNMPGMDGHRLLRHLRQYH--PQLPVLLMT
AYGTVQQAVEAMRDGAVDYLVKPFEPRALLELVAQH----
>A0A7X0VG30
FCIVDDDAVSTRMLQNIIEDSG-SVLGTAGGGVTGASLI-----DIVLIDLLMADQDGIETIIQLKGRG--P-GRFVMIS
QVENKEMVGQAYRNGIEFFIRKPINWVEVESVLQKVSERW
>A0A7G5C648
ILVVDDQVLNRLVVKQLLDQMG-LEVELLESGAEAVALI---RVDLILMDLHMPIMDGIEATALIRRLYDSEQLPIIALT
ADMTEEQHNRCLNAGMNDIMTKPIVPDILFSVLSKW----
>A0A085WJW6
VLVVDDFDDAREMYAEYLEFAG-FQVETARNGAEAVEKA-----DIILMDLSLPVMDGWEATRLIKGDSRTRDIPVMALS
GHVLAGSENQAKDAGADEFVAKPCLPQDLENKIRT-----
>K9XWN0
VMIVDDDLELLEVLPSLLHPWG-FKLTTLHDPRQFWDVL-----NLLVLDIEMPHLSGIELCKVLRTHPYWRKLPVMFLS
IHNNVAMRNQVFASGADDFVDKPVVAKHLANRILNRL---
>A0A1D8RSG5
ILVVDDNLTNRTLLGLLLTKWQ-VEHTLVDSGDEALEKL-Q---HIAILDMQMPEMDGFQLATKIKADSDFSKTRLLMLT
SQGQRGDVERLKAAGFNGYLNKPVDQSILYNTLMTIA---
>I8HYL4
ILVIEDNPASLHLMQYVLKAFQ-HQPLTATNGASGIEIA-----NLILCDINMPGTSGYEVLARLKNDPGTADLPVVAVT
ALAMVGDRDRILKAGFDGYLAKPVDPEAFVKDVEVFL---
>A0A1V9F7I5
VAIVDDHTLFRKTLKAYITEQN-LVVISSPDVPDLLNKL-----HVLIMDVYMPKVSGNEAVNLIRSKY---DIKILVLS
MCTDMDLLSDMLDAGVYSIISKADEPEELIRAITSL----
>D3RNT2
LLAVEDNPINQEVLLELLGQAN-LVADLAENGRRAVELA-----RLVLMDVQMPEMDGLEATRRIRRLPGWGEVPILAMT
ANVLGQERRACLDAGMNDHIAKPVEPVIFYESLLHWLS--
>A0A1H6FCX4
ILVVDDVADNREVLRGLLEPLA-FAIEEAGNGQRCLEIV-----DLILLDLRMPEMDGLEATRALRALP-L-EIPIVAVT
ARAFEEDREQSRRAGCNAHLIKPLRLDKLLATLARL----
>A0A4R5QLD0
VLLVDDEPVVREVLATQLADAG-YAVTEAEDGAAALALL---ACDVLVSDLAMEGIDGVTLIREVRRAR---GLPAILVT
GYAGDAAALAVGVDGTFTLLRKPVTGALLVDQVAALL---
>A0A4V3DYY0
VLIVDDVLTNVKLLETKLSAEY-FEVVTASNGADAIAIC-----DIVLSDVMMPGMDGFEVCRRLKSSPTTAHLPVVMVT
ALDQPADRLRGLDAGADDFLTKPVDDTALLARVRSLVRLK
>A0A5C8ZPE9
ILLVEDDPLIAEGLLKAFRQAG-HSATHVTHGARADGML-----DLVILDLGLPDMDGVDVLRRLRSRR--DRTPVLVLT
ARDGIEQQVIALDAGADDYLEKPFDLREFEARVRALLRRS
>A0A5P9CWZ9
IIICDDEAPLRRMLSDHLSECG-YLIREAEDAASLFVLM-----DLVLLDVKMPGKDGLTALRELRKTS---VVPVLMLT
AAGELVDKILGLEFGADDYLVKPVDLRELQARIKATIRRN
>A0A7W6RXM5
VMIVEDEAALVTVLRYNLEKEG-YRVCEAMDGEEALTVF-----DLVLLDWMLPALSGIEVCRQLRRKPGAREVPIIMLT
ARGEEADKVRGLNTGADDYITKPFSVPELLARVKAH----
>A0A6L6YIZ1
IRIVDDDPQVRDSLSFLLKVKG-WKAVTYESAEDFLAEE-----GCLILDIRMLSMSGLELQLHLERKG---CLPIIFIT
AHGEVDSAVHTMKHGAVDFLQKPIDHGRLDLAIRKACERD
>A0A068SSV0
ILVVEDDDSVAMLVNDMLDQLG-YSVTRVDGAAAALSVL---EPDLMFSDIMMPGINGVDLAREVKQRH--PRLPILLTS
GYADV--LKSAATAEGVEILPKPYSLRQLSEALRA-----
>A0A5C5V3H6
ILIADDNQANVELLEAYLAGVD-CNVEIAVNGQDALDKA-----DLILLDVMMPKLSGFEVCQKLKSDPATSRIMILMVT
ALNELGDIERAVTAGTDDFLSKPVNKVELLKRVSNMLRIK
>A0A0D6MLW9
IALVDDDRNILASVQMSLEAEG-FIVHTYTDGEAALQGI--V--SLAVLDIKMPRMDGMELLQRLRARS---GLPVIFLS
SKDEELDQLMGLRLGADDYITKPFSQRLLLERIRALLRRQ
>A0A4R3JWH0
ILLAEDNAINQKLALSLLKKAG-HSVSVANNGREAVELW-----DLILMDMQMPEMDGLEATRKIRQLEHEGHIPIIALT
ANIISSDRERCLQEGMDGYLAKPIHQKELYEAINAL----
>A0A368UUE6
LLIVEDDEQLKSYLLQLLSS-D-YSIETASNGKAALSLL-----DLVLTDLMMPEMDGTELTGHLKNNIETSHIPVVMLT
AKAGMEQKTEGIETGADAYIEKPFDPKYLKVRIKKLIELH
>A0A1I4Z7X9
VLVVEDERVLADAIATGLRRET-LAVDVAYDGAGALERA-----DVIVLDRDLPKVHGDDVCKQLVAQR---PARIIMLT
AAGELDDRVEGLSIGADDYLAKPFAFAELIARVRAL----
>A0A1U7ECU6
ILIVDDDHEIVELLSIYSKNEG-YEAIKAYNGMEALQLL---DIQLIILDVMMPKKDGISVLKELRDQD--NHIPVLMLS
AKSTDMDKIQGLTSGADDYVSKPFNPLEVMARIKSLLRRS
>W9V6B3
ILIADDDAMQRELLGGFLEKRG-HRVLAAADGEEALRLF-----QLALLDHRMPGLTGDQVLERMKARN---LVRAIMIT
AYGEVSTAVSVMKLGADDFLEKPVDLSRLLDKIDDLEQQI
>C0QF75
VLLAEDNIINQQVAKGVLCKLG-CRVELATNGLEAVSAA-----DIVFMDCQMPRMDGYEATGKIRWMEDLKRLPIIALT
ANALSGDREKCLAAGMDDYISKPFGKEKIIKVLKHWLPE-
>K9ZBU2
ILVIEDETQILLNLQEILELGD-FSVITASNGIIGLQLA-----DLIICDIMMPGLNGYEVLQELRRDPRSADIPLIFLT
AKIERDDVRQGMGLGADDYITKPFEPFEILQAITARLERH
>A0A839SZ25
VVLVDDDAHLRQALGQTLDLAG-LKVVSLGDARGLPGRL-----GVLISDIRMPGVDGLELLEQLHAKD---ELPVILIT
GHGDVPLAVQAMRAGAYDFLEKPFPSEHLLDSVRRALDLR
>A0A0S9MTL5
VLLVEDDEDVRLSTAQVLQLAG-FEVEGFASVEAARALI-----VVVVCDVKLPGASGIDWLQQIRATD---ELPVILVT
GHGHIAMAVQAMRDGAYDFIEKPFTRERLAAIVRHAAERR
>A0A069PGZ4
VLLADDHAIVRRGVSQLLIERG-IHVFEAETGAQALSYA--V--DVALLDISLPDINGVDVLKRMKRQA---RLPVLMFS
MYREDQYAVRALKAGAAGYLSKTADPALMINAIQQVA---
>A0A0A1DQI6
VLVVDDEQRLARSLRLGLEAEG-FAVDVAHDGTDGLWLA-----DAIVLDLMLPGINGYRVCSTLRAEK--NWTPILMLT
AKDGEWDQVEGLDTGADDYLTKPFSFPVLVARLRAVARR-
>A0A3E3IBK4
ILVVEDDRDIREGIEIYLRNQG-YVVFQAGDGVEGLEII-----HLAIVDIMMPRMDGITMMMKVRDKG-Y-DFPVIMLS
AKSEEVDKIMGLNMGADDYVTKPFTTMELLARVNSHLRRY
>A0A1M5W658
ILVVDDEQSMRDFLKIFLSKEG-YRVLTAENGEQALARI-----DLVITDIRMPGMSGLELLETIRETA-T-DLPVIMIT
AFASPNDAVQAMKNGAFDYISKPFNVDEIKTVIASA----
>F3KVF8
LLVVDDDADMLRLLTLRLEAAG-YRVLTAASAETALTQL-----QLVLSDVRLPGKDGLALFDEIHAQH---MLPVILLT
AHGSIPDAVEATSRGVYTYLTKPFEGKELLDKIAQALALH
>M1P4R9
ILVVDDEWDLVEILGDLLTGLG-YTVTKETSGSKALERF--QSFDLLITDQTMPGLTGDELSRAVLQI---PDLPIILCT
GYTESLSPEEAFDLGIKKYILKPLSERDVAETVRCVL---
>A0A317CJG6
ILLVDDNAVNRMVATALLKKCG-FKISTANDGIEGVEAC-----SLVLMDIQMPRMGGIEAMQKIREMMKSVMPPMIALT
ANAMEGASEEYMSKGMDDYLTKPIDQDKLGKTLVHWL---
>B8FNM4
ILVVDDKPQNLFALKKLLENPA-YDVLTAVSGNDALAMA-----SVILMDVQMPGMNGFETANLLSLDEATKHIPIIFVT
AHHADAKISQGYESGAVDFLSKPLNPHILKSKINVFMALH
>A0A1G5S2P3
ILVVEDEKEIAQMIRDYLKASN-YDVILAYDGEEALNTF-----DLVILDIMLPKIDGFEICRTIRTKS---PVPILMLS
ARKEDMDKILGLGLGADDYVTKPFSPRELLARVQSQLRRY
>A0A4S3K921
ILVVDDIPANIEVLSGILRGE--YRVRAATNGVRALEIA-----DLILLDVMMPDMDGLTVCRRLKADLRTRHIPVIFVT
AMSEIDDEAQGFEAGCVDYVTKPVSPSIVLARVRTQLSLA
>A0A3N5DST7
IALVDDDRNILTTLSIALQAEG-FATRVYSDGEAALAAL-----DLAVFDIKMPRMDGMELLQKLRAKS---SLPVIFLT
SKDQEEDEEAGLAMGADDYIAKPFSQRLLLARIRAILRRA
>A0A1W1ZXE3
ILLVDDDDDLREALSEQLVTED-FEVFEAGNGADAMIRV-----DLIVLDVGLPDTDGRELCRLMRKQ---VKAPILMLT
GHDSDSDTILGLDAGANDYVSKPFKFPVLLARIRAQLRQH
>Q7UHI4
ILVVDDRRDIRYLAQHFIEKAG-GTVVTATNGQEAIDTIKA-EIDLIVMDMQMPVLDGYDATAELRRRG--CELPVIALT
ANAMKSDRDECLAAGCTDYTTKPLDSQKLIAMIDRLLK--
>A0A5M6DH10
ILMIDDEELNLEVIRELLCLEG-YNFQLSTDPVQALQQL-----DLILLDIQMPVMNGLEVLRSIRSNPRLSTLPIIILT
ANSDDDTKLAALDLGATDFLRKPVHRGELAARIRNVLTVK
>K9WGW5
ILVVDDTPANVRFLVGTLTENG-YTVRPAIDSQSALVGA-----DLILLDIQMPNMNGYEVCSKLKASPTTRHIPVIFIS
ALSEVLDKVKAFGVGGVDYITKPFQLEEVLARVETHLAIQ
>F0QAA1
VYIVDDDAGVREALAWLLRSRR-VPSESFDSAEAFEAMP-----CCLLLDVRMPGMSGLALFDRLAERG-I-ALPVIFLT
GHADVPTAVATVKRGAFDFCEKPFSDNLLVDRIEQALAQS
>A0A852UI46
LLIVDDQKGIRLLLDEVFRREG-IKTTLAANGMEALQAV-----DCVLLDMKMPGIDGLEVLKRLKAGW--PDVPVIMMT
AYGEIELTEDALKTGAVKYFTKPFDIYEVRDAVIAI----
>A0A4V2P8W9
IAIVDDHEIVRRGFNEMLQDED-FVVYEASSGEEIINYL----CDVVLLDISLPNKSGVDVLRHLRQRY---KLGVLILS
GHPEEQYALPMIKNGANGYLCKDCEQEDLIKAIRTVS---
>A0A4R5U0Q7
VLYIEDSRTVAMAIRRVLESQQ-MRVTHVVSAEDAMAYL---GCDLVLTDLYLKELDGRDLLNAIRNDFGYRRLPVLVMT
GDDNRDNQAALLRDGANDLVLKPIEERLLVT---------
>A0A4P6V4S6
ILIAEDEPFILESLNFLLGREG-YLLVAVQDGAEVLAAV-----DLIVLDAMLPGQDGFGILGELRASS-FATTPVLVLT
AKGQEADRKRMMALGADAFVTKPFANRDLLAEIAGLLDRG
>A0A833JDH7
AVVIDDQLNMRKAVVRILEKSG-FIIEDFPNSREAISWL-----DIVITDIYMPQGDGFDILSFVRNRT-MNDIPVLFIS
GEATKEDIVKSVDLGVSDYILKPFESHDLVQKVMSLIEKY
>I0JQG9
ILVADDEEVLRMLITDTLEDEG-YIITEAEDGREALEIL-----DLVILDYMMPGLTGIEVAEKISEGCK-NRPPIVMLT
AKTQESDVEMSKNAGIQYFMGKPFSPIELIQLVEEIL---
>A0A1T4VY35
ILVVDDDAVLRQMLCEMLADFS-YVVESAADGREAVNCY-----HLLLLDLNMPDMDGIDVIHALREVYGDEEVSITVLT
SSRDPEGKLRAFGAGCNDFLYKPVDRSELLARVAVGVRQL
>A0A6N9NHD7
ILLVEDDDNLGSLLSEYLNSKG-YQTELATDGERGLKKF-----DLCILDVMMPVMDGFTLAKEIRAIN--SDIPIVFLT
AKSMKEDTMEGFTLGADDYITKPFSMEVLLLRIKAILRRS
>A0A0D4C1Q3
ILIVEDEESFSDPLSYLLAKEG-FEVEVVDNGIDAITEF-----DLVLLDLQLPGQSGTEVCRQLRARS---SVPVIMLT
AKDSEIDKVVGLELGADDYVTKPYSSRELVARVRAVLRRQ
>A0A5C6RUR6
AILVDDEESARNVLSNLLLFCQ-IVVDKCTNVLDAVESI-----DVVFLDIEMPNYAGYELVSFFEE------NDIIFIT
AYD--KFALKAFEISAVDYLLKPIEIDRLKLAVSKLESIR
>Q3SFI6
ILVAEDNPVNQRVLRGLLEHAG-HKTTLAHDGEEALDLL-----DLAIIDMHMPELSGPEVVQRWRFLEK-GHLPIIMLT
ADARSEAETACKEAGADAFLTKPVNSRELIDAITRL----
>A0A6N8JGN3
ILLVEDDQNVGAVTKKRLEDAG-YDVVHSTDGQMAWEQF-----DICLLDVVMPKKDGFTLAEQIRRKN--DFIPILFLT
SKAMDEDKIKGFKTGADDYITKPFSMQELLLRIEVFLKRS
>H2ISW6
LLIVEDDELLRQGLMLALTSEN-YACDCASTAAEAQSLI-----SLVILDLGLPDKDGATLLRQWRRQS--ISLPVLILT
ARDALEDRVDGLDAGADDYLIKPFALVELQARVRALIRRY
>A0A2W1KAJ6
ILIIEDEAAIRRVLVKILTEEN-YQLDEAEDGLDGVEKA-----DLVLCDIKMPKMDGVEVLEAIKKIK---ETTIIMIS
GHGDIETAVETMRKGAFDYISKPPDLNRLLNTVRIALDTK
>A0A4V3A750
ILVVDDEEDIRELVCGILDDEG-HETRSARDADSALAAI-----RLVFLDIWLQGLDGLALLDEIKSRY---ELPVVMIS
GHGNVETAVSAIRRGAYDFIEKPFKADRLVLVAERALETS
>A0A1N6YD43
ILVVDDEEDILLASRLLLKQHF-ATVVTASDPYSIPALL-----DVVLLDMNYSSKEGLHWLKQILKLA---EVKVILMT
AYGDIELAVRALKEGATDFVLKPWQNDKLVAILKTACQQ-
>A0A4R7W185
ILVVEDAEAIRVSVESALAAAG-CQVLGRPDGVDLERQL-----DLVVLDVMLPGRDGFALLDVIRRHS---AVGVVLLT
ARDAVDDRLRGLGGGADDYVVKPFVLAELVARVEAVLRR-
>A0A3N0ACB3
ILVVEDDAAVRNLVATALDVHG-YRHREVASATAALLEL---DVNLVILDLGLPDRDGVEVIGALRGWS---RIPVIVLS
ARQEDADKVTALDAGADDYLTKPFSVEELLARVRVALRRQ
>A0A850HH14
ILVVDDESRMRKLVRDFLEREG-YQVLEAGDGMEAMEIF---DIALIILDVMMPRMDGWQTCREIRETS---EVPVIMLT
ARSEERDELQGFSLGVDEYISKPFSPKILVARVGALLRRT
>A0A545T036
ILVVEDNDRIADFLVRALKSEG-HTCVRTDDGRDGLELG-----DMILLDLMLPGLSGLDICQELRMRG--MLTPIIMLT
AMDDIEDVVTGLKMGADDYITKPFIIDELLARIEAVGRR-
>A0A7D5MXR7
ILVVDDDGRLRKLLARYLSEHG-YLVATAEDAADARLKL-----DLIVLDLMMPGESGLALAGDLRKRS---GVPILMLT
AMGEPEDRIKGLEQGADDYMVKPFEPRELLLRIGNILRR-
>A0A4R1QSJ9
VLIVEDEKMIRQGIKMMIQRSG-VPILECNNGQSAYEIL-----DVMFTDIRMPKMDGIELVSAIQEL---HKPLIVAVS
GYDDFSYAVEMLRGGVREYILKPVERDKVKTILETFQREL
>Q5DYQ9
ILIVDDCQISSMYLFQLIKQLGFTQIDKAYSYQDAIKCCAKKRYALLFIDFHLEQINGSELHDLLKEGFISPYTRVITVS
GDNTTQTVLGTLSKGRGDYLCKPISKATLKNKVQNAFSEY
>E0ULU2
FLLVEDDEVDVLKVKRAFRNNH-HPLYIAKNGKEALFWL-PQHGLLTLLDLNMPEMTGIEFLQELRSDVNLKKIPVIVLT
VSESEQDLLKAYNLNVAGYILKSMTFESFSQAIITINNYW
>Q0VPZ1
LLLVDDQPANLVSLEAILESEG-RILMKAHSGQEALKIL-----SLVLLDVQMPGMDGFEVAELMRQRKDTQTIPIIFVT
AISKEKKVFRGYQAGAVDYLFKPLDPLILKSKVDFFLGLD
>A0A1G6T9M1
TLIIEDEEPARAIVREFLKSIA-IVIGEAGDGFTGAKVI-----DLVFLDVQMPKLTGFELLELLDH------CLIIFTT
AYD--QYALKAFEMNAVDYLLKPFAQSRFKEAVERAIIR-
>A0A3N2DQE2
-LVVDDDETCLEVLKVMLSDYE-GHIRFESSSTSALRYA-----KVLLTDHRMPTLSGLELIRRVKSIH---GCYVVLMS
SFDDYAEVIAEFNNHLDRYLSKPISAQDLLNVTHQVKR--
>L8LW60
ILLVDDDELLMEALATNLIANH-YAVDVATNGEMGWEFV-----SLVLLDLNLPDIDGISLCKKLRTRN-Y-KMPILLLT
ARDDQEDKVRGLDAGADDYVVKPFDFQELTARIRAL----
>A0A2T6F4S1
ILVVDDHPINRLVIQRQLEALG-CNIVLAEDGRAALAIL-----PLVLLDCYMPGKDGYQVAREIRLGEALQRMPIIAIS
AAVDQAHTQRCFDEGMDGVLKKPLRMEDLKKLIETWC---
>A0A828RV53
VLIVEDDPMVALINKRYLQQFQ-IEFGPVMYEEEVLSYL-----DLIIMDVFLPKKSGLEILKTIRE----YTVDVIMVT
AANSSMELKQAFAYGAIDYLVKPFESIRFEEAYKKYQSKK
>A0A1S2VD65
VLIVEDNEDLRTYVRSILNPY--YRILEATDGQAGLDQA-----DLIVTDVMMPVLDGITLCRYLRQDQATSHIPVVMLT
ARAALDDRLQGLGTGADDYLTKPFVAQELLVRVQNLLARQ
>A0A810N3Y4
ILVVDDEPQILRALRINLRAHR-YDVEVADSGTAALRAA-----DLVVLDLGLPDLDGVEVIQGLRGW--T-SAPIIVLS
GRVGSHDKVAALDAGADDYVTKPFGVDELLARIRAVTRRL
>A0A1I4I6S0
ILLVDDDMLTLTTIGQVLRQAG-YETAEASSGAEALQVE-----DLAILDVVMEGMSGIELAQHFQAA--T-ATPFMFIS
ARGEAEIVRQATEHGAVGYLVKPFDISQIVPAVETALGRA
>A0A1H7S6E9
VLVVDDNASARHILCSMCTSFG-FVAHAVEGGPQALDAL-----HLMLIDYHMPGLDGIETSRQLRQRQGLAQLPVIMAS
MDERPLVAQQAQAAGVQAYVNKPVTASTLLDAIQKA----
>A0A0P1G052
VLVIEDNEINRFLLEEMLAGLG-HEVSSASGGAEGLQMI-----DLIISDISMPEVDGMDVIRRARAEH-LDETDIVALT
AHAAAEDHARILAAGFAEVLTKPVGRDDLASLIARW----
>A0A2G4F4L5
VLYVEDEAKIANFVCIGLKEQG-FVVDYCDNGNDGYDRA-----DAIVLDIVLPGKDGLSILKLLRKAG--RNVPVILLT
ARNELDDRIEGLHLGADDYLAKPFFVEELIARIYAVVRRA
>K9RKJ2
ILIVDDKIHNLEILFDVMQMNG-HQVLVADSGESALDKL-----ALILLDVMMPSMDGFEVCRQLKSDDKTKDIPVIFMT
ALTNTADKIKAFKLGAVDYITKPFQQEEVLARVNVQLKLR
>A0A7Y9LPJ6
VLVVEDNPEVRVLVVGVLTDMG-FEVLRADDGTAGLALI--PKLDLVVTDIGLPGLNGRQMIDAARTR---PDLKALLMT
GYAESAVAAKQELGPHTELITKPFAMDVLSEKVVAML---
>A0A2T1BXR3
ILVVDDMQAELELICQYLTKAG-YTTLTASNGEEALNKA-----DAIVTDWMMPVMGGLELCRHLKKQPETANIPIVACT
VKNRDVDRIWAIKQGVEVYLTKPYTAEQLVSAIEEVI---
>A0A4R1R8K3
YIVVDDEPLIRRGIIQKIKATA-LQAGEAADGEEALQLL-----EIILLDMKLPVLDGKRLLKIIHDSH---GKKVIIIS
GFSDFEYTQCAIENNVVGYLLKPFNRDEIKQLLEKAIRLI
>A0A167IIG2
VLYVEDEPDIQAVARVALEIVG-FTVKICSSGEEALREI-----DLILLDVMMPGMDGPGTLAALRASPDFDQIPVAFMT
AKVQPSEVEQYKAMGALDVVPKPFDPMKLADQIRCIWN--
>W8T3K8
VLVIDDEENIVELIKFNLELNE-MDVAVEYDGLEGYLKA-----DLVLLDLMLPGINGLDVCKRIRSDKEIGGTPIIMLT
AKDMEDDKISGLDVGADDYITKPFSIKELIARVNAVMRRY
>C5AQ71
ILVVEDECFVRMVAVDMLEEAG-LPVAEAPDADAALQLL--QAFGALFTDIDMPGMDGLTLAARVRARW--PHIRLVVTS
GRV----RPRADDLPDAGFLPKPYGRSDLLGALG------
>A0A4S4B0D0
ILLAEDDTVIADGLVRTLRRAG-YAVDHVANGAEADAAL-----DLLILDLGLPRLNGIEVLKRLRARK--SAMPVLILT
AQDGVDDRVRGLDAGADDYLTKPFALPELEARVRALTRR-
>A0A0P6Y7M4
ILVVEDERTLQETLAYNLRRQG-YEVELASDGPSALTQA-----DLILLDIMLPGLDGFEVCRILRQE---MTTPVLMLT
ARDDEIDRVVGLEVGADDYLTKPFSMRELLARVKALLRRV
>A0A6M1T439
ALVVDDSKIMRSAVKRALNQLD-FEYVEAKDGEDALSKF-----EIMFVDWNMPNMTGVEFSQAVRAEGN-EHIPIIMVT
AEKSMGKVDKALNEGANEYITKPFTADKMHKAISD-----
>A0A3N7HRL2
ALIADDEPLLRERLRSHLARLE-LVVAEARNGREAVEMF-----DVVFLDVHMPGMNGIDAARSIDRR-----AQVVFVT
AFE--QYAVKAFEQGALDYLVKPFEEQRLADTVNRLRERL
>A0A2G3E615
ILVVDDNHLNLKVFTGLLKQAQ-MNVTAVDNAKEGLDYF-----DLIFLDHMMPDMNGIEMLHEMKRYGPGPSTPVIMLS
ANAVNGAKEKYLEEGFTDYLSKPILPDKLDEMILKHLP--
>B1XXQ0
VLVVDDEPAVRQVLSAAIGKAG-YPVEMAGSAAEALAKL-----DVVLSDVFMPITDGIELLRQARTRG--HNATFIMVT
AFSSVDSAIDAIKAGAWDYITKPVRNEEIVHRLEQIDAL-
>A0A455X8N1
ILIVDDDTDLLELLSIRLTAAG-YKTEVAQSAEIALNYL-----QLVISDMQMSGMDGMKLFEHIHRTI--PTLPVIILT
AHGTIPDAVAATQRGLFGYLTKPFDSKILLAQVVQALR--
>A0A286TWQ8
ILIVEDEEKMARYLKKGLEESS-YVVDIALNGTDGLHLA-----DLLILDIMLPEHDGKTILKEVRSAGI--ITPVIFLT
AKDSIADRVEGLNIGADDYIVKPFSFHELLARVRVCLRRG
>A0A858REZ4
VLVADDEPDMRRYLVMQLE--D-VEVIEARDGAEALALA-----VLALIDHMMPEMDGVEVCRAIRSHHSTREMPVIMLT
ARADEQTKLHALEAGASDFLTKPFSGTELVLRLRNQLVMA
>A0A1Y5T3N0
VLIADDDSAIRTVLGQALGRAG-YNVRTTGLAATLYNWV-----DLVITDVVMPDENGLDLLPRIKRLR---DLPIVVMS
AQNTLFTAIRATERGAYDYLAKPFDLRELVQVAERAL---
>A0A1G6CFI5
VLIVEDDADLNRQLATALKEAG-YAVDTAADGEEGHFLG-----DAVVLDIGLPQLDGISVLEQWRRSG--RTMPVLLLT
ARDRWSDKVQGIDAGADDYVAKPFHIEEVLARVRALVRRA
>T0R9W0
IMIVDDSKAIYMMVSGMLTERG-HQAVWAEDGVDACEKL-----DLILLDWNMPNMSGPEFLEKNQAENI-TEVPIVMMT
TENKPDFIKKALQLGAVEYIMKPFTSDILFNKIELV----
>A0A6F8PPZ8
VLVVDDEQSIRDSFELALEGIE-LNLKLAENGVEAMKMV-----ALVFLDLKMPKMNGVETLRALRALY--PDVPVYVVT
AFAKEFTKEQVRDDGEFQLAAKPITLDQINEIV-------
>D6YTP2
LLLIEDEEDIAALIKLQADISG-YKLHVEVDGLNGLLAI-----DLVILDIMLPGQSGLDVCRKLKNNPETKDIPVIMIS
AKSEELDVVLGLELGADDYVTKPFSPKILFSRIRAVLRR-
>A0A1B1SAG9
CCIVDDEPLARNLIASYIEKTF-MLAGSFGSAQEAVKTV-----DVIFLDINMPQLNGMEFARIVPP-------RIVFTT
AYD--KYAIEGFKVGALDFLLKPVSYEEFIGSANRALAWS
>A0A4V3DFB8
VMVVDDSAVIRGLLTRALESDT-IVVTTVGNGQLAIDAL-----EVAVLDIEMPVMDGITALPKMLAAR---GLAVIMAS
TLTLKSVSMKAMSLGAADYVPKPDFKADLVAKVKS-----
>A0A562QVU3
VLIVDDVPENLAVLHDALDEAG-FTVLVANNGAAALERA-----DIILLDAMMPGMDGFEVCRRLRASMVTRAIPIVFMT
GLTEPEHVVAAFDAGGTDYVTKPVRQSEVLARIGAHLQTA
>Q9ZCY9
VLIVDDEESIRNLIAANLKDEG-FNPKIAANSTQALKII-----SAVILDIWLQGIDGLGVLEIIKKRY---LMPVIIIS
GHGTIETAVNAIKMGAYDYIEKPFNNDKLIILLKRACEVT
>A0A840AKC6
ILLVEDDVEVARFVKKGLQEAG-HTVEQAGNGRDGLFLA-----DLLVLDRMLPGVDGVRIVETLRQQD---RTPVLFLS
ALSGVDERVRGLKAGGDDYLVKPFAFAELLARCEAL----
>A0A1Q9JF90
LLLAEDEQLLSEAIREMLEFKG-FSVSCAENGSDALSMV-----DCMLLDIMMPVMSGTEALKSMREEG--IHTPAILLT
ARDDIDDKVAGLDLGADDYITKPFSFDELIARINSVIRRR
>A0A3S2U7C0
ILIVDDAKFMRLTLFNILSKAN-HVVGEGENGLEAIRLY-----DLVTMDITMPEMSGLEAVKEIKKEF---NAKVVMCS
AMGQQKMVVEAIEAGAKDFIVKPFDENRVLEAINRVL---
>A0A4R1K6Q6
ILYVEDEKFTRMLVKKLLEKEE-LNVWEAANGVLGLKKF-----DIIITDLAMPEMDGFEMILKIREHD---KIPIIITT
AYREEAARV---NAQVTACIYKPIIKEDLIAAINNIQQ--
>K0B390
VLLVDDEELGLEVLEILISQIG-MVVGKFTDPNRALKEL-----DALFLDIEMGELSGIGLVNEINY------MDIVFVT
AYP--QYAIKAFEVNAIDYLLKPVKIERLRKSILRLKEHR
>A0A370AQU1
ILIVDDEAEIIAILKNYFESNG-HIVISARTGREAIIRQ-----DVIILDVMLPDIDGTEVCRTIRSTS---NVPILMLS
AKGTDLDQILALGLGADEYATKPFSPSVILAKASALVRRC
>A0A6C0GUG8
LLIIEDNSEVRRFICSSLE-HQ-YRIWEAEGGEEGISLA-----DLVITDLMMPRMDGYQVCRELKQDQRTSHIPVLMLT
AKADLDSRIEGLQTGADSYLAKPFHQRELLAQIANLITTR
>A0A1Y5RBG2
ALVVDDGAVHRIALRAQLEAIG-VSVTEADCGADAIEAL-----DLLFLDIEMPIISGLDLLRILKDRTI-PVPPTIGVT
SHAFERNHRVIKDAGAFMVLNKPVSNAALHST--------
>A0A432MM19
VLIADDDRKVGASLQQILNKMG-YSAAVAEDGQRAIEMC-----DVAILDIEMPGLDGLSAARQIAQDP---GTPVIILT
AHGQPELVEAAIQEGAIQYLLKPVTGPALNAAIQMAVAKA
>A0A1E3VLS1
VLIVDDMLANLKLLEARLVAEY-FTVQTASSGADALEIC-----DVILLDVMMPGMDGFEVCQRLKSDFRTQHIPIVMVT
ALDHPSDLLKALESGADDFLTKPVDDLALITRVRNLARLK
>A0A1Z4BYS6
ILVVEDNKINQKVITAKLAKFG-LVPEIAENGQVALDKL-----DLILMDCQMPVLDGYNATRELRLLEHRPRQTVIALT
ANALEGEREKCLAAGMDDYLTKPIVSEQLQAVLAR-----
>A0A0F6YGC2
VLYVEDSAQNRDVVRRYLA--G-FDVIEAEDGEHGLDRA-----DLILMDLSLPRLDGWEATRRLKAST-LASIPVIALT
AHASREDQARARAAGCDGYLTKPVDRELLISTIRKHLAAV
>G0LAP7
VCIIDDDPIFIYGTKRIMVDFS-DEIIVYNNGQDAIEGL---LPSIIFLDLNMPIMNGWEFLDHFTEKPNQEDILIYIIS
SSVDPRDIAIQDYDIVNNYILKPITIEDLHKILKN-----
>G1XVS1
ILIVDDDLGIRTLMAEFLTQHS-YIVVTAANAEAMNREL-----DLVVLDVMMPGEDGLSACRRLVAAG---GPPVIMLS
VTGQDVDRIIGLEVGADDYIAKPCNPRELLARIRAVLRRQ
>A0A0B1Q2K8
VLAVDDDEDFLARTREILEREG-YGVMTASNGLVALEAL-----DLILTDLVMPQMDGFAFIRAARARPDTAQTPIIVLT
SKDLTREEFRKLRAETDEVIAKKIELPELAAQIRVI----
>R9GXD0
VLVVDDNPINRMVVQKVLKRWE-IVSEFAENGQEALDMV-----DLVLMDLHMPVMDGYDACLHIRALPEYKKIPIIALT
ASKLNINKKELTEKGMNDFVWKPFVPHDLFNKIRPF----
>A0A1H3P715
VLYVEDDPETRQELAIYLKRRV-GRLRLASNGTEALRFL-----HLIITDLKMPEMDGLTMIKRLREKG-W-EMPVIVTS
ALSDSETIIEAVGVGIVRYVVKPIELEELLEQMNQVAQEI
>A0A0M2NP13
IGILEDEIEFCDKLKHELLKWC-FEIKAYSTSEAFLLDF--EDFDIIFLDIVLPTQTGMDVAKHIRETD---DVVLIFLT
SNV--SYMGEGYDVQALQYLIKPLRYPVIRKYMNKAKDIL
>D8G5R3
VLVVDDHASNLAVLSDYLEQVG-FEVWVASDGESALQAV-----DIILLDIMMPCLDGFETCRRLKANPRTKDIPLIFMS
ALSETVDKVKGLSLGAVDYITKPFQHEEVLVRLRLHLKMS
>A0A0F5YM15
ILVVDDITLNLQVLADMLEQVG-YEVTFATNGQQALERA-----DLILLDLMMPIMSGLEVCKQLKADAKFCEIPIIFLT
ASEEREHLLEAFHQGAVDYITKPFYPPELLARVRVHLELK
>A0A1I5UCX0
LLFVEDNQDAREMTAMILEDFF-DSITIAVDGVDALEKF-----DIVISDVNMPNMNGLELFKKIREID--QSVSLIFLS
AHNEENYFIESIHIGVDSYLLKPIDLEQLSNTLYRVVQKH
>A0A1M4WAF2
IVIVEDEIRIREGISKLLGKIS-YIVGEAENGRTGLELV-----DLVITDIKMPEMDGLQMLEELHKDG---LIKAIVLS
AYSEFAYAQQAIHLGVSEYILKPVAVGELAQSLKNVEDQL
>A0A1U7IKE4
ILLVDDEEALRESLTYTLQKEG-YIVTTAGDGMSAIKQF-----DIILLDLMLPGIDGMEVCWRLRAF---SDIPIVMLT
AKDQDIEKIWGLEAGADDYITKPFSTRELLARIKAVLRRR
>A0A2K8XJV8
ILIVEDEQIIAENLRLILNEYG-YFVDVAMDVEETEAFF-----DLVLMDINLSIIDGIDLIKILLQEH---SFVYIYVT
ANADKKTIDKAKKTSPVGYIIKPFIKTSIYANVEMALS--
>A0A843SGE7
ILVVDDAMENIQILHHALRDE--HEVLFALDGEKALELA-----DLILLDAVMPGMDGYAVCAALRASPRLQDIPVIFVT
ALSQPEDETRALEAGAVDFISKPFNVAVVRARVRSQLTIK
>D5AQX9
LLIVEDDPHLAETLASAFARRG-HAVHTAPREEMAITLA-----SHAIVDLKLAEGSGLGVVKALAALD---PPAIVVLT
GFAAVATAVEAIKLGATQYLAKPATVREIEAAFA------
>A0A142XAC0
VLVVEDLPDVAESTADLLAACG-HEVRIASCGAEALRAA-----DVVLLDIGLPGMSGWEVARRLRAQS-TEQPVVVAVT
GYGTNRDRVCSADAGIDLHLVKPADPAHLTALLARVHDL-
>B1C638
VLLAEDNEINAEIAMSLLEMKG-ASIKHVWNGKEAVDEF-----DVILMDVKMPEMDGLEACKHIRNSKHKDTIPIIGLS
ANAFVQDIDIAKSIGMNDYVSKPFNVDELIFTILK-----
>A0A286R9W5
VLVVDDSPGDRQWLAGLLARSD-YEVITAANGEEAIRLV-----HVIVTDMLMPGMNGLELVAALRQAF--PGLPVILVT
AHGSEDLALEALRRGASSYVAKSWAARRLLPTVHQVAE--
>A0A1I5CL71
ILLAEDDALTTQSLTYFLKAKS-YEVVHAEDGEAALQFL-----DLIITDLNMPKIGGMELIHIIRNDLKL-ETPVIVLT
ASGVEQTELDAFAIGASEFISKPFSPSVLNTRIQRL----
>A0A0S4LNC0
VLLVEDSPDNQLLIRAYLKKTD-YLLDVADHGGIAVEKF-----DLILMDIQMPVMDGYTATMAIRTWERLPSTPIIALT
ALALREEGIRILEAGCNTHVTKPVKKSTLLEILHVYKE--
>H1XX90
LLVIDDDEAHREGMALLLEDED-YLVDQADSAESAMVLI-----DLIITDYKMQKIDGMELLKIINDYD---MLKVIMVT
GYGSIEHAVEALRLGAFDYMPKPIDPVKLKEVVRRAVQ--
>A0A2M9CEA2
LVVVDDEPNIRELLSTSLRFAG-FEVFAAADGASALTLV-----DLVVLDVMLPDMDGFTVTRRMREKG--QHTPVLFLT
ARDDTQDKIAGLTVGGDDYVTKPFSLEEVVARIRAVLRRT
>A0A1E2UJF0
VYVVDDDEEVRSALKLLFESVG-LPVICFASALEYLDRF-----GCLVVDIRMPGMSGLDMQEKLNELP---HPPVIIIT
GHGDVPMAVRAVQAGAVDFIEKPFRDQILLDSVHRAIEMD
>A0A0M7B670
VLLVEDEAPVRAFASRALQLRG-YDVVEAESAEVALDRL--LRVDLFVTDVMMPGLDGPTWVRKALIDR---EVRTVFIS
GYTQDAMSETSAPVPNAVFLPKPFSLADLTQTVERALA--
>U5LGU3
ILYIEDDKEIGKWTKDYLLEKG-YSVDWLQSGEGAAQAA-----DLVILDVMLPGLDGFTVGQRLKKDA--PGIPILMLS
ARTAVDDKLQGLQF-ADDYLTKPFHPEELAARVDVLLRRY
>A0A0U3CJ67
VAYVDDDPIVLMMVEQLLLKAG-FAVTAFASPDEFLAAM--GRFQVLVTDFNMPNMNGAELAVAARAID--PSLPIVVTT
GFVSEELEAAAASLGQMAVLQKARSYEELAELTA------
>W5VZV1
ILVVDDDRAVRESLRRSLQFNG-YQVELAGDGQQALQAV-----DAMVLDVMMPRLDGLEVCRRLRGTG--DDLPILVLT
ARDAVSDRVAGLDAGADDYLPKPFALEELLARLRALLRRA
>A0A173MPH9
IALVDDHALLRSGLSAVITSFH-YVIFEADNGKHFIQQL-----DVVLLDINMPEMDGFETAKWIKENR---EIKILVLS
MLDNDASIIRMLRNGARGYMLKDSKPEVLRSSLHSIV---
>A0A1T5NZU4
CIAVDDEPLALEIMEDYIRKVF-LLAGKFENAATALRFI-----DLVFLDIKMPDITGIQFLKSLKY------PMVVFTT
AYG--EYALDGFNLDVVDYLLKPVPFERFLKAAAKASETW
>A0A370G7P1
LLVIEDDATLFNEVKDRLSQWS-YDVFGISDFGNVMQEF-----DLVIIDIQLPKFDGFHWCRMIRS----SNVPILFLS
SRDHPTDMVMSMQLGADDFVQKPFHFDVLIAKIQAVL---
>A0A7W6WKZ6
CLIVDDSKVIRMVAKKILQELS-FETEEAADGQRALDLC-----TAVLLDWNMPVMNGIEFLRALRALPG-GNAPVVFCT
TENDIEHIQEAIEAGANEYIMKPFDSEILQAKF-------
>L8LY13
ILLVEDEELIREMVKIALEEEG-YEVQTTSNGRAALNLL---DPHLIVLDLMLPEVNGLDICRLLRYQGN--ITPILVIS
AKGSETDRVLGLEVGADDYLSKPFSMRELVARCRALLRRH
>B8FM24
ILIVDDEKIHISVLTKFLSGD--YDVSIALNGAEALMRA----PDLILLDVMMPEMDGFEVCRRLKSDKSLKSIPVIFLT
TKDDEENTARGFELGAVDFIRKPFRPAVLSARIRTHLAMS
>A0A4Q9BA29
ILILEDEMLQALDLSELLQSEG-YITEVADSFEIGIKAV-----QLIICDINLKASTGIDFAKEVNAFY---LAEIIFIT
AITKQSIVEEAQETEPLNYIVKPWKEEQIKVTVHLAFQYI
>A0A3S0ZAJ5
VFLADDNREFTNLLSEYIEEQD-MTIGVAYNGEEVIRQL---VPDVMIVDIIMPHLDGLGVLEKLRELN-LPMPKIIMLT
AFGQENITQRAVQLGASYYILKPFDMDVLANRIRQL----
>A0A1W6LD89
VAIVDDDESLCRSFGRLLRASG-MQPIAYLSAEDFLADT---VFDCLVFDVQLGGLSGIELARQLVAQG-T-RTPIIFVT
GLEDPETRERAEAAGCAAFYRKTDSGAAVVNCIRRL----
>A0A4Z0M2G1
ILVIDDNEAVCTALELLFALQG-WACVAAPDPEAGLAAL-----DLVIQDMNFSGEEGVALFGAIRERF---DIPVVLLT
AWTSLETAVELVRAGAADYLGKPWEDAKLVTTVRNLLELG
>A0A173MG89
CIAIDDEPLSLDVLRSYMQNME-VLAKSFTSARKAKEYL-----DLIFLDIEMPDTDGLSFYRSLKH------PGVIFIT
AYS--NYAVEGFAVDAIDYLLKPIDPDRLQEAVFRALSRI
>A0A2A2TLK6
ILLVDDKAENLLALEGILGELE-ENLVRATSGEDALWCL-----AVILLDIQMPGMDGFEAASLIRSRPRSRQTPIIFLT
AFGADDYQFKGYAAGAVDYLLKPIDPHILISKVKIFVELY
>A0A1M6BYY1
ILLIEDDTVLRENTAELLELSN-YSVITAPNGSVGLNTA-----DIIVCDIMMPELDGYGVLQGLSKSETTKYIPFIFLS
AKTERKDVRKGMDLGADDYITKPFNEAELISAIESRLAKA
>A0A212RI88
VLVVEDEPLVRELVTTMLDEMG-HNVVAADDGLQGLKVL--RRIDLLLSDIGLPGLTGRKMVEAMRPL---PDLPVILMT
GFAHEVEQADKPLGAHVSLLPKPFTMSALTDRVRSVLE--
>A0A6I6MQC5
VILIEDDADYRAALVERLDLEG-FETIAFASGETALKAI--A--GVIVTDLRMPGIDGRQILMRLQQLD---TLPVIMIT
GHGDIADAVAAMREGAYDFVAKPFPFERLFETLHRALEKR
>C3X8H5
VLVVDDDEIVCENTCKRLDEIG-MKSDWVTSGFDAIQKI-----FAAIIDYQMPDMNGIETARAIRKIVG-PDMTIILLS
AYDWSEYEKEAHEAGIDDFIQKPLLKSRLAYTMKKFL---
>B8EN35
ILIVEDDSEAANYMAKAFREAG-HVADHVGDGLEGYARA-----DVLIVDRMLPKLDGLSLIGGLRAQK---ETPVLILS
ALGQVDDRVKGLRAGGDDYLSKPYAFAELLARVEILARRK
>A0A833JDP1
ILIVDDEEMICTYLEMHFRSEG-YETFTAKNGIEGIQMC-----NIIISDIKMPQCDGVKFIQVIKENSEY-NPVIFYIT
AYSDV-TIDNAYELGVDALFKKPFQIKDIVSGIKKFS---
>A0A1Z4RQK2
ILVVDDVAENLKVLFTTLTQQG-YHVRCAKNGITALLGA-----NLILLDIKMPDLDGYQVCQKLKADERTRHIPVIFLS
ALDDVLDKVKAFEVGGVDYISKPFQVKEVLIRVKNQIDLQ
>A0A850HIW7
ILIVEDDMVIAKGLASHLQQWG-YDAVYVEDFKNVKDKF-----QLVLLDVILPYFNGFHWCQEIRK----SKVPIIFLS
SANDNMNIVMAMNMGGDEFIEKPFDLNVVTAKVQAILRRA
>F3Z450
VLLAEDNAINMHLAKELLKKRG-NSVTGVSTGKEALEAL-----DLVLMDVQMPEMDGEEATRRIRAGEAGPSVPIVALT
AYALEGDRERFLAAGMDDYLSKPINMEELDRVLARIDQA-
>B1I5H9
VFLVDDSAVVRTIIGRRLREIG-FEVGTAMNGKDALRKI-----EVVVMDVEMPELDGLNTLRELMISY---PVPVIMLS
AHTRAKATIEALALGAVDFVPKPIGTADITAIIAEL----
>A0A126NSA4
VLVVDDIVTNLKLLEAKLSAEY-FDVTTALNGLDALAIC-----DIVLLDVMMPGMNGFEVCRRLKGGATTAHIPVVMVT
ALDQPSDRLKGLDAGADDFLTKPLDDTALFARVRSLVRLK
>A0A852S9D3
-VIIEDDADIRHLLETVLTQAG-FEVIATGNGLDGVQAV-----MVTTLDVSMPGIDGFEAAKRIRTFS---NTYLVMLT
ARDEEIDTLQGLEAGADDYLTKPFRPRELRARVEAMM---
>A0A143PKT7
ILLVDDEVALQRAVATLLRSRG-YDVVVASSGHDALQQA-----DLVVLDLGLPDLDGLEVCRRLRGQG---PAPIIVLS
ARTDEGDKVAALDLGADDYVTKPFGPEELLARIRAALRRL
>A0A2U1VM27
VLFVDDEMPMRVSVEQWLRLAG-FAVEAFETPEPALARL-----GILVTDVRMPRTDGLTVLGQALERD--GDLPVILVT
GHGDVAMAVEAMRRGAYDFIEKPFEPERLTEVIRRACEKR
>A0A515LAI7
TLIVDDEPLAVERMQVICARLE-LVVGTASDGAAALRLI-----ELVLLDLTMPEVDGLAVARKLTKLS--RRPAVIFVT
AHE--HFAVEAFDLDAVDYVLKPVAPDRLRRAIGRALTRK
>A0A4V2YXA7
IMIADDERAIRESLERVLQVEG-YDTSTVANGLAVLDGV-----DLLILDVMMPRVGGLETCRRLRAAG--RDLPVLMLT
ARDQVSDRVAGLDAGADDYLPKPFATEELLARVRALL---
>A0A1H8B078
ILIIEDHPDLNSFLASYLGGL--YEVFHAVNGAEGLQLA-----DLILCDIMMPEMDGIQVLETLKKDIRTSHIPVILLS
ANSSEEQRIKGMQHNADAYISKPFNLQYLAESISSILNNR
>M4V5T4
VLIADDSVVYRSQIRASLEDSS-IVVGTASNGRQAIERL-----DLLILDLEMPVLDGLETLREMQKLS---KTKVILFS
SSSKREITLEALRLGASDFISKP--FQNPAEKIKKLL---
>A0A4Q7PN40
VWICEDEPAQRALLEGYVREFG-NAVRSFSSGNQVLFEL-----DILLLDIQMDGIDGVQLAKRIRKRD---KTEILFVT
AAV--DYIYEGFNVNAVNYLLKPVKKEQLFACLEKARELA
>A0A1C0A7H5
VLIVDDAQFMRTMLGKLIEENG-YVAGEAINGEEAIQKY-----DLVTMDITMPKMDGVEATKQILAFN---EAKVIMCS
AMGQKPMVVESLKAGAKDFIVKPIKPNKVKDALKNIL---
>A0A3D8LBF1
ILLVEDDYLDIMNVERELSKIN-LPLLVARNGREALNML-SPAPSVILLDINMPKMNGLEFLAEIRREPEFSHIPVFIMT
TSNEEVDRMAAQRLNVTGYIVKPLTFDSFE----------
>L0ES09
ILIVDDEKDIREMVSGILVDEG-YTTRTAHDSNTALMEI-----QLVLLDIWIEGMDGMSLLDEIKNHY---DIPVVMIS
GHGNIETAVSAIKRGAFDYIEKPFETDRLLVSVHRALENS
>A0A251W9S4
ILVVEDEVLIRQVTTTTLEDAH-YRTLTAQDGMEAIALY-Q-EVELVLMDIMMPVMDGLTAIRVLYTMN---KARVIAMS
GLISDSQVAELNKIGVETFLQKPYTAQELLTAIQTVLQ--
>A0A511V1E7
ILVVDDEERIRRLLKMYLERED-FIIDEAENGQEALELA-----DLILLDIMMPEMDGIDVCQELRKE---KNTPVIMLT
AKGEESNRVQGFEVGADDYIVKPFSPREVVLRVKAILRRA
>A0A4U1B8L6
LLIVDDDEGIQKQLKWSLSNY---QI-FATNRQTAINAL-----KVVLLDLGLPPDEGLKTLEEIIALA-F--TKVVVIT
GNDDHQVALKAIANGAYDFYQKPLDADVINVIVDRANN--
>A8IL09
LLVVDDDNRIRTLLSRFLSENG-YRVTTAASAAEARGRM-----DLIVLDVMMPGETGIDFARSLRATS---SIPILMLT
ARSETMDRITGLEAGVDDYVAKPFEPRELLLRIGSILKRT
>A0A1I4RE54
ILVVEDEPKAGDYLRNGLIESG-YAADLARDGAAGLRLA-----DAIVLDVMLPGLDGWQLLARLREQRE--PPPVLFLS
ARGTLEDRLKGLELGADDYLVKPFSFAELLARLRVALR--
>A0A1H6TSD5
ILIVEDDTRLASLTREYLEGNG-FNVTVEGDGARAVERI-----DLVILDVMLPGEDGLGVCRRVRPE--Y-TGPILMLT
ARTDDMDQVVGLEMGADDYVAKPVRPRVLLARVRALL---
>A0A0K8JEH8
VLVVDDSLVFRETLARGIALDA-IVIATATDPYDARDKI-----DVMTLDVEMPRMNGIDFLRRLMPQY----LPVVVIS
SIGSH--VFDALKAGAVDFVTKPTLINDLIGKIK------
>A0A1H2DUG5
ILVVDDEADVLDLVCMNLRAAG-YAVSAAENGAIALQKA-----DLIVLDLMLPEMSGLEVCKALKKEDTTAAIPIIMVT
AKTEEVDRIVGLELGADDYVAKPFSPRELVLRVKSVLRRG
>A0A1I3T9N2
LLVVEDDKDLNRQIVTALENAG-YAVDKAFDGEEGLYLG-----DAVILDLGLPKVDGVAVLQGWRRAG--KAMPVLILT
ARDRWSDKVAGFDAGADDYVVKPFHVEELLARVRALLRRA
>A0A518G8W1
VLVVDDDICCSELLCGVLREMG-VHTISAQSGAEAYELI-----RIVISDWQMPEMTGIELCEKVRRRQLGDYVYFMLLT
SLHGRTNLVRGLQAGADDFITKPFDPYELHVRLRVAERIV
>A0A829Y929
VLIVEDDVDVLRAARLALQPHV-QRIDTATSAGGLRDTL-----DAVLLDMNFNGAEGLDALAIVREVD---TLAIVLMT
AYGGVALAVDSLKRGAADFVLKPWRNEALVEAVLGAMELT
>A0A1H3D3Z3
TIIIDDERKAIAILKNKIERVF-IIIAETQDPKEGLKLI-----QLVFLDIAMPEMNGFELLSKIEN-----NFEIIFAT
AFD--NYAIEAIKN-AIGYLVKPIDNQDLLEAVNKAKQNI
>A0A1W2BZS8
VLIVEDEPYLAEAVRDGLRLEA-IAADIAGDGDTALEML-----DLAVLDRDIPGPSGDEIARRIVASG---GMPILMLT
AADRIDDKASGFGLGADDYLTKPFELRELVLRLRALARRR
>A0A6P1MDD8
ILVTEDNTLNQKVALRMLEKLN-YQADLAHDGVEALEKV-----DLILMDIQMPRMDGLTATQELHSRFK-KRPLIIGMT
AHASNEERERGLAAGMDDYLTKPIQLTKLKEMLTRTS---
>A0A1H6F2Z6
ITIVDDELSMRTYIQMMLEGQA-YNLSSCNSGVALLEML-----DLIILDVVMPQLNGFETCEQLKAHPQWRHIPVILVT
VLDAKEALVKGMEAGADDFLQKPVNKLELITRVRSMLRIK
>W2URH7
CIIVDDSTMQRAAVAKLVKNHL-LLVAEYGNAIEAKTGL-----DLIFLDIEMPIVNGFDLLESLNS------PQVILVT
GKA--EYALKAFDYDVTDYLHKPITLDRFNASVKRAHEKF
>A0A4R2GT58
VLIVDDDPEIRLLVARFLQRHG-YQVAGAPDGVAMMAAL-----DLVILDLMLPGRSGFDLCRDVRAAS---QIPIVMLT
ARGDEADRIRGLEGGADDYIAKPFSPRELLARVRAVLRRA
>A0A3D9IJ98
VMVVDDETWGRKSISKMISELD-VIIAEAKNGQEALELI-----HIVVTDMNMPIMNGEKFLENLHKLH---DIRVIVIS
GYSQFEYLKAALTYQASEYVLKPISLQELRNAMAKAIDAC
>A0A7Y0E1N6
VLFVDDDPNLLAGIRRQFQRR--YDIDFAGGGKAALEKL-----AVVVSDMRMPEMDGVEFLSTVAQEH---DAIRIMLT
GNTDQKTAIDAVNRGVFNFLNKPCETTVMTAAIDNALTQF
>A0A4R3M3W9
CLIVDDSRVVRMVARRFFEGWG-FDTREAADGAEALDAC-----DVILLDWNMPRMTGIEVLRQLRSWPRGTTPKVIFCT
TQTDPAHIAAAIKAGADEYIMKPFDAEILERKLV------
>A0A1C3ER90
VLIVEDDPVFSRLVSGFLHKEG-CVVRIAENGLEGLRSL-----DLLISDLSMPVMTGLEFVEEVSREY--PMLPVIVIS
GTGGMSDVAQALRFGVKDFLIKPIED--------------
>A0A369QPN1
VLVVDDDAFILQLCSTILNKFN-ILNTCTSDAAAVLNQP---TIKLVLMDIRMPEINGLELCRGLRQKV-GKLVKMVALT
AQALPEEREIILAEGFDGILMKPFREPELLAWI-------
>Q0RSX9
ILLVEDDDADAYLVSELLDEVP-VELTRVRTVAEAVRRS-----SCVLLDLGLPDSEGLSALRRLLAVE--AGAPVVVLT
GLVDEYRGAQAVAAGAQDYLVKGVDGRDLVRAVRYAIERK
>A0A4P8RQK3
CLIIDDEPLARSIVLEYLQHYE-IVVQECDNGFEGVKAI-----DLLFLDIQMPKINGFEMLELVEAV-----PDVIFTT
AFD--EYAIKAFETNAVDYLLKPFSLERFNNAVRKWLQQR
>A0A1I0XBZ4
LLLAEDNRTNRLVFTKMIAGLD-LDIAYAETGREAVDQV-----DIIFMDVSMPEMDGKEAARLIRETGAGAVIPIIAVT
AHATEEEAEEILAAGMTHCLTKPLRKSELVEMIRRY----
>A0A7M1Q8X1
ILLVEDDPSLASGIRLALKPEH-YTVDHLADGTAALNAL--F--DAVILDLGLPGLDGMRVLESTRRRG--NRVPVLVLT
ARDAVDDRIAGLDAGADDYLVKPFEVAELKARLRALLRRS
>A0A1G6WET4
VLLVEDDEMIGRSLRQALEGGG-WSVDWVRDGALAQSAF-----TCVLLDLGLPKQDGTEVLRRARERG--DTTPVLVLT
ARDGLEDRIQGLDLGADDYLLKPFEFRELLARMRAVIRRR
>A0A0P6XFF8
ILVVDDEERMARFIRLNLEHDG-FRVVEAHRGLEAIHQL-----DVVILDVMMPDLDGFEVLKMIREIS---NVPVIMLT
AKGEEDDRVRGLELGADDYVTKPFSPRELVSRVRAVLRRT
>A0A4R5TL74
VMVVDDSVTMRKVTGRVLERHK-FEVVTAKDGVDALERL-----DLMLLDIEMPRMDGYELATQMKADPRLRDVLIMMIT
SRTGEKHRQRAFDIGVERYLGKPYQENELIRNVYELL---
>A0A4Q7PSR0
LLIVEDDSKTNEAICEYMKSAG-HEAIPVYDGAEAVRHF-----DLVVLDIMLPKMTGLAVLHEIRRSS---SAPVLMLT
AIEDEYTQIQSFDEQADDYITKPFSMVLLGKRITALLRR-
>A0A369B5J0
VLLIDDEPGALEGMQLWIDRLG-FIVGTCGNGAEGLRSI-----DLVVTDVNMPLMDGLEMIESWQKNG--RKISFVIVS
GYSEFDYARRAMRYGIAHYLLKPIEQDEAEKELQAAYQEL
>A0A090Q2K7
VLIVEDNKINQMITKKILEQKE-FICDVANNGEEAVAMA-----DLILMDIHMPVMDGKRATVEIRKFN--SKTPLLALT
AVTLENAQDELIEIGFDDIIPKPFKMDEFFGKIQRAF---
>E1X0E6
ILLVEDNKVNQKIASALLAKLG-YLCDIAENGQEGVEMA-----SIVFMDMQMPVMDGLKATEEIIKSLG-KAPPIVAMT
ANVLDDDRIKCFEVGMVDYISKPVKKEDIKKVL-------
>A0A4V2W345
LLIVDDEKAALKNLEHIMKKEG-YEVTTTQSGPNALTLL-----DVVLTDLRMEKVDGMQILQKCRAIS--RNTEVIMIT
GFATLESAVDAMKYGAFHYISKPFRLDEVRKVVAEAIEKV
>A0A177QG88
ILIVDDDRDILLGLENRIT-MG-HEPVTADNGTDALRLL-----DLAILDLELPALSGLEILERVRGASHYTTPLIIILT
AFGTIERAVHAMQLGAFDFLTKPFSADHLTVVVNKALAT-
>D3RPU1
ILVAEDNEANQALLRIQLETLG-FAVDVTADGAAALLNW-----ALILIDRHMPQMDGLALTRSIRAAEAGGHIPIIGIT
ASHQPEELDACRACGMDEILTKPIGLDDLRLRLDRWL---
>A0A1P8WAT6
IVVIEDDREISNTVQTVLKSAG-YDVSAATNGNDGRKLI-----DLVLTDMMMPRMGGFPVLEFINDLD--KRPKVIMMT
ANEGSRHKAYAEMLGVVDYLRKPFAMEVLLESVSRALN--
>A0A6G8BY54
ALVIDDHPMVAQGIGQMLALLG-VEVRHVVNAAEGLQTI-AGAPLIVIMDFWLEDGGSTRFVIDILTLA---DTRVLMVS
GDNHPTLAGKVRSAGAQGLIHKSCTPDQFQSAVQAVL---
>K2K9U4
IALVDDDRNILTSVSMTLEAEG-FEVETYNDGQSALDAF-----DMAVFDIKMPRMDGMDLLQRVRQK--T-NMPVIFLT
SKDDEIDEVLGLRMGADDYVKKPFSQRLLVERIRALLRRQ
>A0A7V8SWU5
VLVVDDESDIRESLEVLLGTEG-YAVDLAQNAAEGLHKM-----DLVLLDLMMPDRSGMEVLQEVRQRD--RETPIFMIT
AYGSVEAAVNALKFGANDYFSKPWDNDKLLIEIDRMIARR
>A0A7X5F542
ILIVDDSFIIRRLVTEIIESDM-LVAGEAENGKIALQQV-----DLVLLDIEMPEMSGLETLRRLSLRS----CPVIILS
SLGSDAERLEALRLGAAAIIAKPKRASEIVTAAR------
>D3SPQ5
FLVVDDMSTMRKIVKTLLNQLG-YTVDEAENGRDALAKL-----DLVLLDWNMPEMDGLELLKAIRADDSLRHIPVIMIT
AEAKKENVLAAIQAGANNYIVKPFTLETLRDKLEKVWS--
>K9VYT6
ILIVEDEPEIARLIQLALEKEG-FSSRISRDGITAMDAF-----DLIILDLMLPGLDGLEVCARIRQKPGAKDPYILMLT
ARGEEIDRVIGLSTGADDYLVKPFSPRELVARVRALLRRS
>Q2W8V3
ILIIEDNALSLKLFNDILQARG-YSTLQAMDGREAKEIV-----NLILLDIQLPGVSGLDFARVLKEDAELQAIPIIAVT
AFAMKGDEERILESGCDAYLAKPISIEKFLNKVTEFL---
>A0A0F6WAJ1
VCIVDDDDDIREAMRLALELHG-LEVIEASDGEEALSRL-----GLVLLDLMMPGMNGWEFRAKQRADPELASIPVLVLS
GARDV--ESHARELGASAWVQKPIELDHLIVEVDRLCK--
>A0A4P8INI9
VLIVEDELAIAELEKDYLELSS-FEVEIETDGEKGLKLG-----DMIILDIMLPGMDGFEICKQLREK---KDIPILMVS
AKKEDIDKIRGLGLGADDYITKPFSPSELVARVKAHLERY
>A0A160DSI0
ILIVDDSPSQLVGLSRLVEKLG-HQVLTAEDGAAGVEAA-----DLILMDVVMPNLNGFQATRTISRDPKTSHIPVILVT
TKDQQTDRIWGARQGAKAYVTKPVNESELIAAISTS----
>A0A562B5H9
ILVVDDDPRLRDLLRRYLGEQG-FTVLVAENATAMNKLW-----DLLVLDLMMPGEDGLSICRRLRGAN--DQTPIIMLT
AKGEDVDRIVGLEMGADDYLPKPFNPRELIARIHAVLRR-
>A0A0E9LUG2
ILVIEDNPDLRGFIREGLG--H-FNVIEAADGEQGLLMV-----DLIISDVLMPGKNGFELCRIVKAEEATSHIPVLLLT
ALGAVEHQRAGVDCGADDYMVKPFNLNILVGKVSNILTAR
>A0A251XAN0
CLLVDDQKDILTLFSLSLASIG-IESHLAQSLSEAYIFL-----DLCISDLRMGGREGLDLVEYIKKHF---FMPIIVMT
AYGEIPTAVRALQLGAYDFVCKEVMPQQLCDLAQSAL---
>A0A255I4W9
IYCVEDERNIRELIVYTLESTG-FQAKGLEDGAALFREL-----SLILLDVMLPEEDGIQLLKKLKMSSSTNTIPVIMVT
AKGAEYDKVIGLDAGADDYITKPFGMMEFVSRVKAVLRR-
>A0A0F5YGD4
ILIVEDELLIAKGLARKLQRLG-YTVDIVSSGEKALEKV-----DLVLMDIVIKEMDGIETAELLHQRF---NIPVIYVT
AYADDSTLDRAEQTGSYGYLLKPYKERELHATIKLALRKH
>A0A1H0Q3N4
TLLVDDERIILEGISRIINNEG-VLIGTARNGLEAYDFI-REQPDIVICDIKMPGMNGLELVELISKEK---FIKFIILS
GFNDFNFAKQAMEFGVKHYLLKPCNEKSIVDALTHVISDL
>A0A1Z4RMZ7
ILVVDDKLYNRELLIKLLQPLG-FLVKAVEDGERAIAEA-----DLIFMDIRMPNVDGYQAIRQIKYHLKL-PTKIIVLT
ASAMEEELDRVLATGCDDFLRKPFLAEELFSLMTKHL---
>A0A1A8XMA2
ILVVDDFSTMRRIVRNLLKELGFSNVDEAEDGAAALQKLQAGGFEFVVTDWNMPNMDGLQLLQAIRSTATLKHLPVLMIT
AEAKRENIIAAAQAGASGYIVKPFTAATLAEKLQKVFEKM
>A0A0R2AAN0
VLVVDDEKPISDIIKFNLAKEG-FDVVVAYDGEEALEKV-----DLIVLDLMLPKIDGLEVAKRVRANH---TTPIIMVT
AKDSELDKVLGLELGADDYVTKPFSNRELVARVKANLRRQ
>A0A656HH93
VLLVDDSEINRFVGVEMLHNLG-VDVELAPDGEAAILQL-----DVVLLDISMPGIDGFAVTRWVRRHGR-PQVPVVALS
AHVLPGVQQEGMAAGMDAFLGKPFEYAELVVAILGVL---
>A0A068SNL3
ILVVDDIPANVKLLEARLLAEY-FDVLTADDGYKALAIC-----DLILLDIMMPGIDGFEVCERLKANPRTAHIPVVMVT
ALDQPSDRVRGLKAGADDFLTKPVNDLQLISRVKSLVRLK
>A0A0L6CIR2
VVIVDDQAMVRQGIGALLGSQD-IVIGEAPDGAQAVREV-----DVVLMDVRMPEVNGLEATATIMSSP-P-RPKVLMLT
TFDIDEYVYEALRIGASGFMLKDAPADELARAVRVVS---
>A0A0Q5HK42
VLVVEDEGLVRMLIVDVLGDLG-YQPLEAVDAAMALPML--ARIDLLVTDVGLPGMNGRQLAEIARRL---PELKILFVT
GYAESASVRGEFLGENMDLIAKPFEYEALGAKVREMI---
>A0A1Y6D581
VLIVDDSAVVRQIVSALVARDS-IVMAAVSDPILAMERM-----DVILLDIEMPRMDGITFLKKIMEER----TPVVICS
TLTERETTLQALSAGAVGILTKPESSIEFIDAVKS-----
>A0A494Y0A5
ILIIEDDPIIAEVQQDYLSANG-FTVEVADRGDVGLEMA-----DLLLLDLMLPHTDGYEICRQIRKIS---NVPILIVS
AKKEEVDKIRGFGLGADDYVLKPFGLGELVARVKAHLARY
>H8KW74
VLLVEDNQMNALVGRRFLTKWN-IDVDMAENGLIAVDKC-----DMIIMDLQMPEMDGYQASMEIRKFN--SEIPIIAFT
ADVMPHITERIEECGMNDYLAKPFMPDILFSKISKY----
>A0A1L3SN84
IALVDDDRNILTSVSIALESEG-YRVETYTDGASALEGF-----NLAVLDIKMPRMDGMELLRRLRQK---SDLPVIFLT
SKDDEIDELFGLKMGADDFIRKPFSQRLLVERVKAVLRRA
>A0A2N3PVN4
MLVVDDDEGIRRFLSAMLTKQG-FGVLTADNGFDAVEIF-----AVILMDIRMPGMSGLKAMSAIHNLD--RSTAVILMT
AYAEVETAVQAIKDGAFDYIIKPFDIAEVLLLVKRAFELR
>B5EA16
IMVVDDEHLIRWSLEQNLKKQG-YEVVTAGTGEDALRLA-----DLVLLDYHLPGINGLEVLQRIKELD--EDILVIMVT
AQGGLETAVNTMRHGAYDYINKPFNLDEMALVIRKALETS
>A0A7V8VET3
VLIIDDEETIAWALRRAFEREH-YRVAVAASAEAGLGLV-----EVIFLDVRLPGMDGLAALEQLRRLA---ESAVIVIT
AHGDLSTAVRAVQGGAFDYLTKPFELSQALEAARRALTR-
>M5DNE8
ILLAEDNPVNQKVVTQILRHLG-CEVAVVAHGGEVLRYL-----DIILMDCHMPVMDGVEATAAIRANPDIRDIPIIALS
ADAMEEQRQLCEDVGMDGYLTKPVRLHDMKQALQA-----
>A0A3P0X7C4
ALIIDDEQLAREELEFLLEGDD-LILGHGSNGIEAVDLI-----DVVFLDVQMPGLDGFAVLRKLGG-G----PQIVFAT
AFD--RYAVRAFDVNAIDYLLKPFDKQRVLQALARARTRV
>A0A6N4SQ27
ILVIEDNLEVRENIAEILELAD-YKVLTAMNGKVGVGLA-----DLIICDVMMPELDGYGVLHLLSKSQETAVIPFIFLT
AKTEKSDVRKGMNLGADDYLTKPFDDVELLDAVEIRLRKK
>A0A1K1WKI7
VLIVDDEAPIREMIAVALEMAD-YQCLEAADAQQAHGLV-----DLILLDWMMPGTSGIEFARRLKRDPVTAEIPIIMLT
ARSEEDNKILGLEAGADDYITKPFSPRELVARLKAVLRRT
>A0A3B7A9Z8
VLIVDDVPDNLSAISEMISELG-VDVRVANSGPVALRYA---HPDLVLLDVMMPGMDGHAVLQALRADQETHDIPVIFVT
ALDSPENEEQGIEEGAVDYITKPINPAVLGIRVKSQLELK
>A0A2S2CRN5
IVVVEDEDSLRSDMVDYLSGCG-FEAVGARSGTELDQIL-----AVVVLDVNLPGEDGFKIAARLRDS---HGIGIIMVT
ARGSTVDRVVGLEIGADAYFVKPVEMRELEAQVKSLLRRL
>A0A0C2DV34
ILIVDDQRDICRLLEVILAQSG-RVFSQAQSGEEGVALA-----DLILMDLMMPGLDGFEAIRTIRANPQIRQCPIVAMT
ARLDASDEERAFAEGAQAYVRKPFMIKDLQELITRL----
>A6NTG1
--VVDDEAPIRDWLVYCIQKCS-VQVTSAVNGDEAYRMI-----NMVFTDIRMPLMDGLELMSKVREIL---FTVFIILT
NYAEFSYAKEAISLGAREYILKSMRSADIQRIVGEIA---
>A0A0K9GTV6
ILVADDDANIRELVCLFLRKDG-FATAEAADGKEALAVY-----DLVVLDIMMPIMDGWTLCKELRRAN--PDLPLLMLT
ARGETWEKVKGFELGTDDYLTKPFDPLELTVRVRALLKRY
>A0A0H1AL27
VVIADDEPLARERLRMLLAQLG-VVVAEVGDGRAALEAC-----ALVLLDIAMPGIDGLEAARHLNAFE---RPAIVFCT
AYD--AHALKAFEAAAVDYLVKPVRAERLQAAVERARAFT
>A0A2Z5YUR3
IALVEDDPEIRELVAGLLGREG-FEACPCSDGAELTRLL-----DLVLLDLMLPGEDGLSICRRLQAMPV--PVPVIMVT
AKSDDIDRILGLELGADDYLPKPFNPRELLARVRAVLRRT
>A0A239N358
ILVVDDEPAVRESLSSSLEFEG-YRVAGAADGVTALDQV-----DLVVLDVLMPRMDGLTTCRRLRALG--ATMPVLMLT
ARDMVGDRVTGLDAGADDYLAKPFELDELLARVRALLRRA
>A0A081BXI6
VLLVDDQHIIGEEMRRMLSTED-VDFHYCQNPVQALKLA-----TVILQDLVMPQIDGLTLVRYFRANL-TRDVPIIVLS
VKEDAQTKVEAFALGANDYMVKFPDRLEVIARIRYHSRGY
>A0A1I1X6X4
ILLVEDDPNLGTLVQEYLTMKG-YKTDRATDGNQGLQLF-----DLCIFDVMMPKKDGFTLAKEVRMDH--RDVPIIFLT
AKSMQEDTIQGFKVGGDDYMTKPFSMEELLLRIQAILRRY
>A0A7L9S5V4
VLLVDDSNLARKHIKKVLNNLG-IKVTEAADGQEAINIL-----DLVVTDYNMPEVDGRELAQFIRTSSGQSHLPILMVT
SESNDTHLANIKQDGVDALCDKPFETQYVKKLLFQL----
>A0A1V2BBM0
ILLVDDDRDDQELFGEAMSIVDAAVCHFASDGEEGLELL--NDVQLIFLDLNMPKMNGKQFLEIIKRNEQLEKIPVVIFT
TSLREKDGIETAALGAAHFMTKPSSFGELVKQLEGVLEK-
>S2E1J2
IALADDHKMFAMGIKGLLEEED-FEVRIFHNGKDLVEYI-----DIILTDMNMPKLDGMGVISIIKKKQ---RSKIIVLS
MYDDPLIYEKAIKAGADAYVLKGSDPDELIYTVREVFE--
>A0A5K8A8V3
ILFAEDSNFFRSQVKSYMEDEG-YTVIEAEDGAIAWDLL---EISLVVTDIEMPNMNGFELTQRIKESNAFSHLPVIALT
TLAGEEDIEKGRKVGISDYQIK-LDREKLIRSI-------
>Q3J1W3
VLIVDDSAMVRQALALGLSTDR-LVVGTASGAEAARAQM-----DVVTLDLEMPQMDGLTFLRSYMESA----VPTVVIS
SLTRTETAMRAMEAGAVDIISKPAIMRDVCARVWA-----
>A0A3R8L434
IGIVEDDIKIAELLKAHLKKYG-FEIWICNDFTNVAEHV-----QLLLLDINLPCYDGFFWCKKIRRHS---TLPIIFLS
ARSMDLDQIYAIECGGDDYLTKPFSYDLVTAKINAHLRRS
>A0A1I1TB37
ILICDDSRLARRQLARSLPDWD-IQIEYAEHGVHCIEQI-----EILFLDLNMPQMDGYEVLQAIEEQN-L-EVLTVVVS
GDIQPTAHARVMELGAIDFIKKPCSAEKLDEIIEKHG---
>A0A4S2H8A3
CLVVDDSRVIRKVARKIVESLG-FACEEAGDGQEALDQC-----DAILLDWNMPVMNGLEFLVALRAEENGKKPVVIFCT
TENDMSNITQALRAGADEYVMKPFDGEIIESK--------
>A0A5J4IXP9
IYIVEDEPLILMNIKMALKKKG-IELGTSDEFNEAVVEI-----TLVLLDIQLEGNDGVDVAEYLDK----LSVPYLYIT
SQTDPNTLARVKETNPLGYIVKPFTEAGLLSNIELAWHS-
>A0A3S4T794
VLVVDDSRFFTKAFIKLFEEQN-AVVGTATNGREALKFL-----DLVTLDMTMPVMSGDAALKHIMIRS----APVVLVS
NFNDQSRMMDFMRYGCVDMVAKP-----------------
>A0A364NNV6
LLIVEDDPDLRRQLVSILADKG-YTVEECAEGKDAVFQG-----DVAIVDLGLPGLSGMEVIRAWRQQQ--RDFPVLILT
ARGHWQDKVEGLEAGADDYLVKPFQPEELIARLNALVRRA
>S7UKB3
VLIVDDDDMIRALMNDFMKTLG-YQCYTASSGLEALRIL-----DVVITDIIMPGMDGLELTRKIKEKY---DYEIIVMT
GFSGAYSYEEVIQKGASDFVFKPVRYEELHLRLQRVLRER
>A0A1W6LH07
--LVEDDDGMRAALARVLSVAG-FDVRHFASAEAFQTSV--PHAACLVLDLRLPGISGLELMHWMKTKS-F-RLPVVMVT
AFDNAAAHEQARQAGAASCLLKPFAGQALLAAVRGAIES-
>A0A2V1GW90
VLVVDDFADFRQAIRRMLEQLGVASIDQASDGEKAISLLQKKRYDLVLSDYNLGDKDGQQILEEVRHQLLPHNSIYLMVT
AENTSEMVMGALEYQPDGYLTKPFSKDALHLRVTRSLKRK
>A0A1V6LRW1
ILWVDDEIDLLKPHILFLEKKG-YKVITAPSGQEALSEV-ENNFDIVFLDENMPGLSGLETLSEIKLID--STLPIVMIT
KSEEEYIMEEAIGSKIADYLIKPVNPNQILLSLKKNLDHS
>A0A7H8S4P4
VLVVDDEEVILEVLEAYFKKEG-WFVDFASNGLEALKKA-----DIMILDLMLPDISGEEVCRLIRKE---SNVPIIMLT
AKSAEDDLINGIVIGADDYVTKPFSPREVVIRVKAVLRRL
>A0A0M2UQ94
VLIIDDEKAARYGMKKALLKDN-YIVHEARDGADALQMI-----ALVLLDINMPQPDGMKTLEMINALQ--P-PLVVIVT
AYGSEKIAVEAMKRGAYDYIAKPYEIDELRIIAKNAFERL
>A0A6F8VAR8
AIIADDERHLADDLQRRLQLWE-LIAAVVHDGVAAAAAL-----DFAFLDIRMPGQSGLDAARSA-P------CRVVFVT
AYD--DHAVQAFEQAAADYLLKPVSDERLARCVERLK---
>A0A4Q7LHE9
ILIVDDEPNIRDLLTTSLRFAG-FAVRAVSNGAQAISAV-----DLIILDVMLPDINGFGVTKRLRSSG-Y-TSPILFLT
AKDDTDDKIMGLTVGGDDYVTKPFSLDEIVARIKAILRRT
>A9BTN6
ILAVEDYMFNRELLKSQLTALG-HGISLAGDGQEAWARC-----DLIITDGRMPIMDGFEFIRRLRRREALRRCRVIALT
ASPEASEALRYLQAGADEVLSKPASMEDLRRVIEQVRDEL
>A0A4R8ZZ39
ILIAEDEARIALFVSKGLRAAG-YSPTVVANGLEAVCYA-----DLMLLDVGLPGIDGFEVMKRIRAQK-L-PLPIIMLT
ARSAVSDMVAGLDGGADDYLAKPFKFDELLARIRLRLRDA
>A0A1Q6CGE1
TIIVDDEALARKGLAVRLQSHD-IIVMECSNGREAIEAV-----DLMFLDIQMPGLDGFEVMQALD-------PVVVFVT
AFD--QYALKAFDVHAQDYLMKPADEERLAQTLDKVRS--
>G6FTH7
ILVVDDEVAVREITATSLENHN-YKVLTASDGIEAVALY--EKISTAIIDIMMPNMDGTTTINTLRKMN---LLRIIAVS
GLATGEQILLNNNTKRTVFLPKPYTAQELLKTLHV-----
>Q0BZW3
VLVVEDNELNMRLFCDLLGAYG-FTTFQCRDGAKAVEIA-----DLIIMDIQLPEVSGLDITRWLKDDKKVAHIPVLAVT
AFAMRADEQRVREAGCEGYLSKPIQIASFIRAVEAL----
>A0A6L6Q3G7
ILVIEDDADIRRMLESTLSGQG-YAVQQAGRGHDGLRLL-----VLLLVDLGLPDMDGGELVRKLRAQ--T-AAPIVIVS
ARQMEVEKVAALDAGADDFVTKPFGMPELLARVRAHVRRR
>A0A1H2RVC2
VVVADDNKELVEVLIEHIEEQD-MKAGTAHNGEEALEVV-----EVLLLDIIMPHRDGLSVLTALKNKH--VNTKVIMLT
AFGQEDVTKKAVELGAAYYVLKPFDMEALMANIRDVHRE-
>F2K2W0
VLIIEDLGEMRLMLKSLMTSLGYQKIDIEPSGQSAIKRVLDIKYDIVLSDFNLGGIDGQQILETTRKYSLDHSTIFIMIT
ADTAYEAVVSVLEYQPDSYLVKPFPPQAFIRRLGKVRQQK
>A0A4S3MQG6
VAILDDEPEIRRMLADALEEAG-FRTTSFGRATEFEAAL-----DVCLVDLGLPDRDGLALVHRLAL----SGASIIIIS
GRAQVQDRVTGLELGADDYIIKPFDPTEVVARVRARLRKG
>Q2W0X4
VLVVDDSKTQRMIMMRALAEFS-CIVGEAEDGQQATEMA-----DVIFLDMEMPGMTGLQALKAIKAVN--PKIVIFMVT
SIDSSDVIDDCIMAGAEDYIRKD-----------------
>A0A4V2UPK6
ALVVDDSRLQRKIMSSLLRKWD-LDVIEAASGDEAIEIC-----DLVLSDWMMPGMDGLEFCRQFRAMRRDSYGYFILLT
SKGEKDEIARGLDAGADDFLTKPVNAAELRARITAGGRIL
>A3I2F7
ILVVEDEPGISNFLKQGLEEEA-FAVDLADNGKSGLELA-----DLLLLDWMLPGISGIELTRQFRKQF---DTPIIFLT
AKDTVDETIFGLQSGANDYIKKPFHFEELLERIRVQLRAK
>A0A7S9HDR2
IVVVDDDAITQELIAVTLEDRG-AQVHSFTQSKVARDFL--TSLSLIISDQMMPDYDGISLLKMCRKQG--MQLPFLLLT
ADATRETVLEARRSGATQFVAKPFKVDDLIAKVNEIL---
>A0A2T5MG27
VVIVDDEPLARERLRRLLAEFG-YIVGEAADGETALDVI-----DLVLMDIRMGGMDGLQVGRQLAELE---PPAVIFTT
AYS--EHALSAYDAAAQGYLLKPIRLEKLKDALLRV----
>A0A6G9I9I9
ILLIEDDTLIGDGICAGLKKLG-FTLDWFTDGQQGENAL-----DAVILDLSLPKKDGLQILKQWRQQA---STPVIILT
ARDAIEQRVTGLQSGADDYLCKPFALTELAARLQALIRRS
>A0A0A0DSV7
VIVVDDSALVRSMLSEIINRQD-MCIGAAADPLVAREMI-----DVITLDVEMPRMDGIDFLSKLMRLR----MPVVMVS
TLTERDVTLKALELGAIDFVAKPLLADDITDKIR------
>A0A4R2JDM7
VLLVEDDRTIGQALESSLRLNR-YEVYWAVTAAQALARA-----DLILLDLGLPDMDGVDVCRRLRTIT--PPSVLVILT
ARQDEIDVVVGLEAGADDYLTKPVRLGELLARVRAHL---
>A0A255XKJ7
-LLVEDEEVNRQVLSGLLRRAG-HRVVIAKDGPEALTAF-----DVVLVDLRLPGMDGYEVSRRLLARATEEPLPILAVT
ANLMPDIFAACRRAGMSGVLGKPIDSARLDRALAV-----
>A6W903
VLLVEDEVLLADTVRRGLAAEG-VEVDLAHDGPTGYRRA-----DVLVLDLMLPGRNGYEVCRDLRAAG--VWTPVLVLT
AKDGEYDQVDAFDLGADDYLTKPFSFPVLLARLRALHRR-
>A0LPQ6
LLVVDDEDSYRTLIKNMGERFG-IACEAAADAGEAMEML-----DLVLSDIRMRGMDGLTLMRRAQKEF--PQLDFVIMT
GFVPDYSYSEIIAAGAADFIAKPFQVGELEAKLDRITREK
>Q1QIQ2
VLVVDDYNTMIRIIRNLLKQLGFENIDDASDGSAALNKMRTKKYGLVISDWNMEPMTGYDLLKEVRADPNLAMTRFIMIT
AESKTENVIAAKKAGVNNYIVKPFNAATLKTKIE------
>A0A1M7Z538
AIALDDEPLPLEILQTFCERIE-ILVKTFSKVTDAKQFL-----DLIFLDVQMPLLSGIEFYKLFKN-------LLILTT
AFS--EFALEGFNLNAVDYLLKPFDFERFKKSVEKAHLHL
>A0A517YK27
LLVTDDAIIIREMIKDTASRAG-WIVGEACNGQQAFEKF-----DAMTLDLVMPEFDGLHALRSILGED--PSAKIVVVS
ALDQKTILKEAFKLGAADFVVKPFDHGQLVATLNRV----
>A0A2T1CEX3
ILIVEDETRIAAFIAKGLKAKG-YNTTLAEDADTALALP-----DLALLDLGLPGEDGLTVLEAWRGQG--VNFPVIILT
ARDDVMDKVAGLKGGADDYMTKPFSFAELLARIEVRLK--
>A0A1M4N0X9
VMVVDDMSVSRGLLAQCLEEMGLQNLEYEKSGQDAYAKLAESPVHLVISDYNMPGMSGLDLLQHVRANKETQKTGFILVT
GTPTSDIVTRGRSLGLNNLVKKPFTTASLKSSIEAVV---
>A0A4R1FM62
ILIIDDHPLMRRGVKQLVNLEE-FVVGEASSGNEGITLA-----DLIILDLNMKGLSGLDTLRALRNEN---DARIVILT
VSDAKADIFALIEAGADGYLLKDTEPDVLLEQLKKIA---
>A0A3S8ZS59
ILVVDDSAMARKMLIRALPNWD-IEITHACNGIEALAAY-----DVMFLDLTMPLMDGYSVLEVLQKEG-L-NSYVVVVS
ADIQPLARERVRQLGAAAFVQKPVKASDIEIILR------
>A0A4R3YC59
LLLVDDEENVTASLARLLRRDG-YQILTATSGKVALGIL-----GVVITDQRMPEMTGIELLTQVRDHH---DTIRMVLS
GYADLDSVKAAVNQGVYKYLTKPWDDEVLRSNVTEAFLHY
>A0A0S6WAK6
ILLVEDEALIALSEKVMLQKHG-FTVLTAANGIEAVEIA---QIDLILMDINLGGMDGTEAAQQILAQR---DVPIVFLS
SHTESDVVAKTEKITSYGYVVKNSGETVLVASIKMAFKLF
>A0A0W7WQE9
VMVVDDMATSRGLITQALDDIGIKNYVTENDGRKALDTLAKSPVHLVLSDYNMPGLDGLGLLKAVRTHPATQKTGFILVT
GRPTPEIVAEAKRLGLNNMIKKPFTSDSMKKCIESVV---
>A0A6P2FZV1
IHLIDDDQAVRDSLALLIGTVG-LRVQTWAAPLAFIEGF-----GAIVLDVRMPGISGLAVLDRLIADG---DQPIIMLT
GHGTVEMCRRAFKAGAAEFLEKPVNDEQLLEALQQAVHQH
>A0A0Q7TLM8
ILIVDDDTELREALVEQLALHD-FEAISADNGTKGVQVA-----DLVLMDVGLPDIDGREAVKLLRKSG-F-KSPIIMLT
GHDTDSDTILGLESGANDYVVKPFRFAVLLARIRAQLRQH
>A0A402CRK5
ALVVDDEPLARAHLAHLLREAG-VGVAQAASGAECLTRL---PPNWVFLDIQMPGMDGLTTADAIREDL-LQAPAVVFVT
GYD--EYAVAAFERAAIDYLLKPVERARLAKTLRRL----
>J1F9Z5
ILVVEDNDINQQLISFMLEMLD-IEVEIAENGKEGVDKF-----NLILMDINMPVMNGLEATQEIIDYEKSSHTPIVALT
ANAIKGDKERFISYGMDDYLSKPIDKNDLERVLKKY----
>A0A3B7MUF4
CLLVDDEPPAVDLMTTYIERVD-LIVGRCSNAIEAFGFL-----DLLLLDIQMPKMTGLDLIRSLHD------PRIIVIT
AYR--EFAADGFDLDVLDYIVKPVSFERFLKAIAKYNQY-
>A0A5C1PZQ0
VLLVEDNEITREVGAQMLRKRG-LEVGLAEDGLKAVEAI-----DIVLMDIQMPGMDGHDATRAVRQWE-LPRLPIIALT
AHALPADRDKCLAAGMDDHVVKPYSADTLAAAI-------
>G0ADF1
ILVLDDNPAQRMAMLLQLGMLG-YNTCEAANGAAALAQI---QLDVVICDIRMSQMDGIEFLRRLAAHR---RPAILICS
AVEESLR-RAQSGLPVLGDIGKPI----------------
>A0A7W3LZH3
VLLVDDHALVRTGFRMIIGAQD-MVVGEAADGGEAVDRA-----DVVLMDIHLPGLNGVAATGRIARLV---EARVLALS
TFDLDEYVLGALRAGASGFLPKDASPEELTAAVRTVH---
>K9WTL0.1
VLVVDDDPVFLAALRSMLEPWG-MRMTALDNPLRFWEVL-----DLLILDVNMPQLSGIELCQAVRTDPQWQGLPIVFLT
ASSDRQIIQQVFATGADDYVTKPVVGPELLTRITNRLERS
>G2T0Y9
ILVVEDDRPVRNLIVTTLKSHD-YRYLTAENGHGAIMEA-----DIVLLDLGLPDIDGTQVIESIRSWS---NMPIIVIS
ARSEDRDKIMALDAGADDYLTKPFSVEELLARLRVTQRRL
>A0A6P2FBP9
LLLLEDDVMIGEAVLDLLRAEH-YAVDWVKDGEAADTAL-----DLVLLDLGVPRRDGLEVLRALRARK---RMPVLIAT
ARDSVQQRIEGLDSGADDYVLKPYDLDELLARIRALLRRA
>F5L7W5
VLIIEDDDKIRDLLASYLHKYD-FNVSVVEDFRHIKETV-----DLILLDINLPYYDGFYWCRIIRTFS---LVPVIFIT
ARVGEMDQVLAIENGGDDYITKPFHMDVVMAKINSVLRRT
>A0A085W4Y5
VLVVDDDMDNARMLAEVLGDEG-YDVQVAQSAEVALQLW-----DAALLDALMPDKTGWELAKELRQRT--PQALLAIVT
GMDVRG-QSRATLALVDAVFRKPIDVGALDEFL-------
>A0A1I1C0C6
ILVVDDEEVIRSGIERTISRGE-HRVLLAGNPEEAVEAL-----DLVLTDVLMPGMTGLELMAFSRRKQ---QVKWVVIS
AHSEFAYAQEAVRLGARDYMLKPIGKESLIRLIEELAREI
>A0A161S9M1
ALIVEDDPAVRLGCEQALALEG-IPTRGLDSAEAALREV-----GIVVSDIRLPGVDGMALMRELKNRD---ALPVVLIT
GHGDVALAVQAMKDGAYDFLEKPFSPERLVEVARRALEQR
>A0A254NM09
LLIVDDQPVNIQALHRVFAGD--CQVLMATDGARALQVC-----DLVLLDVQMPGMDGHELCAELKADPLLRAIPIIFVT
AQDRPEDETRALDAGAADFITKPFNPTVVRARVRTQLTLK
>A0A2U0I461
ILLIEDDAALRENTEELLTLSD-YRVITAPNGKLGIEKA-----NIIICDIMMPEVDGYGVLNELSLNDSTQHIPFIFLS
AKTEHKEIRKGMDLGADDYLTKPFDEDELLSAVESRLAKA
>A0A3N7D4V8
VLVIEDDQDVQLGYVQALGLDG-IPAQGFDSVEKARRAI--A--GIIVSDIRLPGMDGLAFMQELLADD---DLPVILIT
GHGDIAMAVQAMRDGAYDFIQKPFLPQVLVSVVQRAMEKR
>A0A2C6C696
ILIVDDHPLMRRGVRQLLELET-FNVAEASNGNEAITFA-----DLILLDLNMKGLSGLDTLKALRNEG--VDARIIVLT
VSDSRNDIYALIDAGADGYLLKDSEPEQLLSKILQAA---
>M7NPD6
ILFIDDDQIIGLVSKRLLEQLE-IDVQLFHDSYLGLAAL---QPDLVLLDLDMPGLGGFAILDQLLARQQLQQAQFVIIS
AHIGEKEIKKAASYPILGLLDKPIRPN-------------
>A0A1G9TCD1
VILIDDEPLARSVVIEYLQNWE-IIVQECNDGFEGVKAI-----DLIFLDIQMPKINGFEMLELIEQ------PSVIFTT
AFD--EYAIKAFEEHAVDYLLKPFTRERFDKAVQKWMDQQ
>A0A178IAC9
VLIVDDEADVTDLVAYNLRAKG-CTVETLNDPTSSIGVA-----DLVILDVMMPDLSGVQICKMLRADPQLKNVPVIFLT
AKAEEHDRVQGLEIGADDYICKPFSTKELTLRIQSILRRS
>A0A398BLF4
IVVIEDDAVTRSALAGYLETFG-YRVTVCAGAEAAERVL-----DLLIVDINLSGKDGLEITREQRARS---EIGIILLS
GRTDDVDRIVGLELGADDYVCKPFNRRELLARVKNLLRRT
>A0A5M3VR56
ILVVDDDPAILRVLRRGLTLEG-FSVEPAGSGHAALEIA-----DAIVLDVSMLGLSGIEVCAELRHRG--SEVPILMLS
ALDEVADRVAGLSAGADDYMVKPFDLTELALRLRALLRRS
>I4C9E3
VLIVEDESKIAELLRDYLIAAG-FVVTIVGRGDLAAGEV-----ALVLLDIMLPGMDGMDVCREIRRFS---TVPIIMLT
ARVEEIDRVIGLELGADDYVCKPFSPREIVARVKAVLRR-
>A0A085GLY3
VLIVDDHPLIHFAVTQLLQPKG-FTVGQAETGIEGIQLA-----DIVVLDIGIPKLNGLSVIKHLKAIH--RPPQIVIFT
AEVSDYYATLCISLGATGYVRKSSGLDTLVQAICAA----
>A0A4Y4CWM8
ILVVDDSRINLKGVSRMLEGH--FRVLTAESGPIALQIA---RPDLILLDVMMPEMDGYEVIQRLQGNEATRDIPVIFVT
ARVNDEDEQHGLSLGAADYITKPLRPSILLARIRNHLKLK
>K0C8A2
ILVVDDDARLRGLLQRFLEEQG-YAVKAVADAEQMDRAL-----SLMVLDLMLPGEDGLSICRRLRESE--NTLPIIMLT
AKGDDAERIEGLDAGADDYLPKPFNPKELSARIRAVLRRH
>A0A2S7T8T3
ILVVDDKQSLSDLVAQFLGQT--YHVTTVENGMQALVSL-----DLIITDLEMPEMDGFELIKQLKASGLFSDIPIIVLS
CRDSSADRIKSLQLGADDFLVKPFNPEELLIRVDKLV---
>A0A4Q2RAP1
ILLVEDNEAARTNIRTMLAADG-WDVREAENGRDALLRV-----EVVLLDLNMPVMDGFDFLKELRTLPGCGDIPVVVLT
ARDLTREDRRLL-RGADQILNKGLSLRSVVDRLQGL----
>A0A2N4XIW9
VLLTEDDPNLGMLLQEYLTAKG-FTTDLARNGEEGIKMF-----AMCICDVMMPKKDGFSLAKEIRMKD--KEVPIIFLT
AKSMKEDTIQGFKVGADDYITKPFSMEELLMRMKAIFRRI
>A0A0Q6CS52
VLVVEDEALVRMLVVDVLEDLG-YRAIEAGSADEAIPYL--GRIDLLMTDVGLPGMNGRQLAEVAREA---PELKILFVT
GYAEKAAVRGDFLGDRMDIVTKPFVFETLATKIRQMIE--
>E1R9P3
ILVAEDHEVNQQLFKTILESFG-HEVDLASNGKEAVQAT-----DLIFMDVQMPEMNGYEATSAIRSSG-I-DTPIVAVT
ASALRGEEERCRNVGMSGFLVKPFKKRDLIPVLDRWL---
>A0A4R2L4I4
VLHLEDNPDDSDLIEATLRLAG-LEVRVVTDRQAFTDTL-DGWPDIVLTDYRVPRFSGLDALEVRNRLA--PDVPLIFVT
GSLGDDLAVTTLHRGATDFILKDR-MARLPEAIQRAL---
>F0KHX8
ILIVDDELPIREMIHTSLDMAG-FQCLQAEDAKQAHQII-----ALILLDWMLPGVSGVDLCRRLKRDENLAEIPVIMLT
ARGEEDHKVQGLDAGADDYMTKPFSTRELVSRIKAVLRRA
>B8FI11
ILLVEDYPANQFIAMEHLTSDG-YRVALAENGQKAVEAF-----DLVFMDIQMPIMDGYEATKQIRALEAEERCPIIAMT
AHAFNGYREKCLEADMDDYITKPISKKELLEIAARWS---
>A6Q4P5
ALVAEDNTINQKLIKKTLEDLG-LTVDLANNGLEAFEKR-----DIIFMDIQMPIMDGVEATHEILEYEEEPHIPIIALT
AHALKGDRERYINEGMDEYITKPLIKNELVAILKKFLK--
>A0A5B8VIS0
ILILEDETIIAHGIKMHLDNNG-YDTDIALNPTDAITLV-----TALICDINLKDISGITFVKEYVD-----SIPVVFLT
AYNDLQTMKEAELASPFAYVTKPFDKDHLLITLNLAISNC
>D4H6S3
ILVVDDDPDILEVLRLLLDLEG-YNVITASNGITGLALA-----DMIVLDLNLPDINGQQICKIIRSE--L-DIPIMILS
ARDNVSDKVVCLEYGADDYMTKPFENIELIARVKAILRRS
>A0A292YT11
ILIVEDELVISRVLKVYLQKAN-FNVEQAFTGQEAIEKF-----SLVVLDVMLPDLDGWSILKYIRERS---SCPVIMLT
ALGEIDQKLSGLNQGADDYMTKPFIADEVVARVNAVLRR-
>A0A1H9BRF2
VLFVDDEPHVLEGIERSLLDCD-WDVQFASSGAAALKRL--A--DIVVSDMRMPGMDGAELLTRVKQRW---DTLRVILS
GYTEQEAAFRAMHVS-HQFLAKPCQGGDLVEALNRLIIMR
>Q6AJU6
VLLVDDSSTMRKIIGRSLRQAGFDEIFEAADGLEALAIL---EVAVVLSDINMPNMDGIAFLREKATRPALKDIPVLMIS
TETGEDIIGEARGLGAVGAIKKPFTADIVNKVL-------
>A0A3P5WZN4
VLVADDDQEIRDGIEIYLKNEG-YEVLKAADGVETLELL-----HLLVLDIMMPNMDGITATFKIREA---RNIPIIMLS
AKAEDSDKIHGLSVGADDYVTKPFHPMELMARVKSQLRRY
>A0A431VJY6
VLIVEDEADIVTLLKYNLEKDG-FRVVTATDGEEALLLA-----HIVLLDWMLPLMSGLEVCRQLRRNSKTRDIPIIMLT
ARGEEGDRVRGLNSGADDYITKPFSPTELVARMRAVLRRA
>A0A0S6W6M5
VLVVDDYAENVELLKELLVTSG-YEVTTAYDGDEALKKV-----DLILLDIMMPKMDGYQVCEALRNKDETKEIPIIFVT
AKTEVKDWHAIFNVGVNSYITKPINPKKLLDKVKSVLKMK
>A0A518AVJ4
LVVIDDEPVNIKVVSRLLRIEG-YSFVSTTDSREAIDLI-----DLVLLDLMMPHVSGLDILSELRQQPSLSHTPVIVLT
ASTDQETRVDALRRGANDLLNKPIDPSELAPRVGNLLVLK
>A0A0P6YA77
IFIMDDDLALQMVMEIALREVG-YEVVLANNGVEGIAQL-----DLIISDIMMPEMDGVEAFNQIRERI--EGIPMVIVT
ALNRKPWFSDLEEEGAV-ILQKPFEVDTFIDLINTMV---
>A0A1S9CHB5
IMIVEDDKSSRRFMEIAITSAG-YKVILAKDGLEALNLM--I--DLIILDIMMPNMNGYEFTETLRK-CN-INIPILMVT
AKHLPEEKCKGFLVGTDDYMVKPINTEEMLLRIKALLRRY
>E1IBD0
--IAEDNDLVSLTLEEQLKGLG-YDVGIARNGAEAITLA-----DLIMMDIRMPEMEGTEAAARIRDLM---AVPIIMLT
AYADKETVRKAEAAGALAYLVKPVNENELPPAINIALARF
>A0A3R9YSC0
ILVVDDEEDIRELVAGILSDEG-HETRTAFDSDSALAAI-----RLILLDIWLQGMDGLALLDEIKTIH---NVPVVMIS
GHGTIETAVSALRRGAYDFIEKPFKADRLLLICDRALETS
>A0A4U0F9I1
LIIVDDAALMRMMLKQIVLDMG-HVVGEAENGEEAVQRY-----DLIIMDITMPVMDGLTALKAIIEFN---RAKVIICS
ALGRKNVVAEAFQAGAKEFLVKPYERERVMDSISKVI---
>Q0FI60
VILAEDNRTNQMVFRKMAEGLG-LELRLAGNGIEAVEAY-----DLIFMDISMPRMDGKQATQEIRALEPGAHLPIIAVT
AHAMTGDRDGILEAGLDDYLTKPLRKQELARLIETWAGR-
>A0A135WGX1
IFIVEDDKKIASLLADTLRKYQ-YEVAIIEDFEQVTTEC-----HLILLDINLPSYDGYYWCRQLRQHT---TCPILFIS
ARSGDMDQVFALENGGDDFITKPFHYEIVLAKIRSHLRRS
>A0A371B1W7
IVVADDHPVFREGIVQLLAGRD-AEISQAATMDEVMAVA--EPPELFILDLLFPGMKPQETLKTLRTQY---TASLVIVS
MVDDEATINMVMEKGADGFVDKQVPSARMLDAIAQVR---
>A0A6N0E0T2
VLVVEDEEPLALLLRYNLEAAG-HTVDVVYRGDEAELTV-----DLIILDWMLPGLSGLELCRRLRAGRESRNIPIILLT
ARSEETDRIRGLTIGADDYVVKPFSVPELMARVQAILRRT
>A0A7W1WSI3
ILMIEDDPEINRLISKYLAKEG-YTLVQAFDGKEALEKF-----SLIILDLMLPVIDGLEVMRRIREVS---TVPILLLT
AKREDTDKVIGLGAGADDYIVKPFSVFELVARVKAHLRRY
>R2SCW1
IFLIEDDTALAKVVKDAIQKYG-FEVEQAQDFAKLTEEI-----DLVLMDINLPYFDGFYWTRQLRLL---SNLPIIFLS
ARDHPMDQVMAMEYGGDDYLVKPFDNEVLVAKIKSQLRRA
>W7ITM4
ILVVDDDRAVRESLRRSLQFNG-YQVDLASDGRQALDSV-----DAMVLDVMMPRLDGLEVCRRLRGVG--DDLPILVLT
ARDLVSDRVAGLDAGADDYLPKPFALEELLARLRALLRRA
>A0A1I7IQE6
ILIVDDDVNILELLQRHLKSWN-FYSYKAVSVKEAVTIL-----DLLITDLRMPEIDGEELLKFTAEHY---NLPKLVVT
GYPSAQSSLEAIKSGVTEYLTKPFTKDELEAAIQKSLAA-
>A0A367FBZ6
VLLAEDDTSISEPLARALRREG-YQVEVSPDGPQALERA-----DLIVLDLGLPEMDGLEVARRIRAEG--HGTPVLILT
ARVDEVDTVVGLDAGADDYVTKPFRLAELLARVRALLRRG
>A0A368P6U0
ILIVDDDVHILELIQRHLQALN-YHTYKAVSVKEAIAIL-----DLLITDLKMPGVDGLELVKYVSDHF---KIPKLVVT
GYPSIDGALGAMKSGAIEYVTKPFTKEELKNAVSNAL---
>A0A0G4JR08
VLIVEDDFDGAEVLSAYLSREG-FQTRHVADGRLALEQH-----DLVLLDIMLPGLSGNDVLAAIRQH---ASTPVIMVT
AVGSESNRINSLLYGADDYVVKPYNPGEVVARVHAVLRRW
>A0A2T1HUF1
VLLIEDDEDLRRVMCDALVELG-YRVVAAVDGVEGIELA-----DIAILDYVMPGLTGAETARRLKEMR--PDLPIVFAS
GHA--DT-RALADVGAHGLLRKPFDFDELAARLRQ-----
>F0S5I2
IAVVEDDENLRFLVVHRLKSEG-YTTVETGSGGDAVELV-----EIVLLDWMLPAMQGSEVCKTLREKG-Y-DGLVIMMT
AKAQDLDKIDAYNFGVSDYVTKPFNMDVLVALLDSKV---
>A0A2T1EN09
ILLVDDTPDNLRLLSAMLTDQA-YEVRSVRSGSAALMVA-----DVILLDINMPGMNGYEVCQRLKIQPATTDIPIIFIS
ALNEVFDKVKAFSVGGVDYISKPFQVEEVLVRVENQLKLH
>A0A7G9WE60
ILVVDDEEKIRLLIRKYAEFEG-YAVVEAGDGMEAVQTC--RDFDLIVMDVMMPELDGFSAVKEIRKVC---DSPVLMLS
ARGEEYDKIHGFELGIDDYVVKPFSPKELMMRVGAIIKRA
>A0A089Q8V5
ILIVEDEPKLGQLLIDYLRAAS-YAPILLSHGDEVLPFV-----DMILLDLMLPGTDGLTLCKEIRRFS---EVPIVMVT
AKIEEIDRLLGLEIGADDYICKPYSPREVVARVKTILRRC
>A0A1G7N2A5
VLVVDDGPVNSMLARNVLEAEG-FDVDVAESGEEALKLA-----DLVFMDIYMPSLDGLETSRRWRARETLGRSVLIALT
ANASEADCKNFKSAGMDDYLAKPYRPQALVKMIRRWLPE-
>A0A5C0ZNA6
CIIIEDEPLARKGISEHITQIF-VLEASFETAMDAIVFL-----DVVISDINMPGINGVDFLKSLSK------PLFIFIT
GRA--DYALESFELEVFDYILKPYSFERLFKALSRAQSHL
>A0A6L9Y3C7
ILVVDDEIGIRELLQEILYEQG-HAVELAENVAQARNAR-----DLVLLDIWMPDADGVSLLKEWSQGL---DMPVVMMS
GHATLDTAVEATRIGAADFLEKPITLTKLLTTVQQVLQ--
>A0A501PQ51
ITLVDDDQNILTSVSMALEAEG-FDVKTYTDGASALEGL-----DMAVLDIKMPRMDGMELLRRLREK---HNFPVIFLT
SKDDEIDEMLGLKMGADDYIKKPFSQRLLIERIKTVLRRV
>A0A4Q2U903
ILLAEDDNDMRRFLVKALQNAG-FVVTSFDNGLSAYHRL--EPFELLLTDIVMPEMDGIELARRATEL---PDIKVMFIT
GFAAVALNPDNNAPREAKILSKPFHLKDLVGEVQRLLA--
>A0A0P6YXS1
ILVVDDEPDVAQLLSLQLTMEK-YRVQIAYDGPTAIEYV-----DLIILDVMLPAMDGYETCRRIREFS---NVPILMLT
ANIQDQQIVSGLDSGADDYMTKPYSPSQLLARVRALLRR-
>A0A7X0UW04
VLLVEDNPVNLMVGQRLLSVLG-ITCDTASNGEAALMRM-----DIVLMDCQMPVMDGYTATRRWREGEDARRVPIIAMT
ANAMAGDRQKCLDAGMDDYLAKPVTRSELERALHRWWS--
>A0A853II06
VLLVDDEEQVLKANSQWLELSG-FSVICCNTAHEAINQL-----GVVISDVKMPGMDGLTLLEQAKQLN--GNLPIILIT
GHGDVSMAVEALQKGAYDFIEKPFDPDRLKERIQRAHEQL
>A0A1I3I2T6
VLLVEDDIHVREALSQTLELAD-LRVVQAGSYLAAQPRL--Q--GVVVSDIRMPGRDGFHLLAVARRMD---DLPVILLT
GEGDVPTALRGMAEGAFAFLEKPCDPDELVSTVRRALDLR
>A0A085WCE4
VLIVDDDESLCRLLALKLKAMS-FQALFRTSGAAALEAL-----DVVLTDLNMTGMSGLELCQRVAATR---DLPVVVLT
AHGTFDSVVGALRAGAYDFAIKPPDMETLGMTLSRAVERH
>A0A6H0ISD3
LLIVEDEQTLLQQLSEQFRNEG-FVVDTAADGDTGLYLA--L--DLAVVDLGLPGRSGLELLRTIRSEG--SRLPVLVLT
ARDGWQDRVNGLENGADDYLTKPFHAAELLARVNALLRRA
>R4YTW6
ILLVDDDQELCELLARYLRREG-IDVDQVHTGPEGLQQS-----DAMILDIMLPGMTGLEVLTELRKTS---QLPVVMLT
AKGDEMDRIVGLEIGADDYLPKPCNPRELIARLRAVLRRT
>A0A517P7B6
VLLIEDDREIAATLGGALRTAG-YELRHAPNGIKGQELY-----DLIVTDMMMPGRGGFPVLEFLATQDD--PPPAIMVT
ANEGGRHKAYAEMLGVVDYLRKPFAMDVLLEAAEKALDK-
>A0A0B4C2G3
ILIVDDERDIRELISDILKDEG-YATRLAGNSDDAMSAI-----ALMILDIWLKDMDGIDILKAVKRDN---GVPVVIIS
GHGNIEIAVAAIKQGAYDFIEKPFNIDQLLVVIRRAMETS
>A0A4R6DD97
ILIVDDSASIRMVVKTALTGAG-YEVIEAADGQDALARL-----NLVISDVNMPRLDGIGFLRQMKQKPGYQFTPVIMLT
TESEADKMRQGKEAGAKAWVVKPFQPAQMLAAVAKL----
>A0A250KWU8
ILVIEDDPDIGEMLRINLRDEG-YAVDIAADGAEGLGRQ-----DLVVLDLMLPGIDGLEICRELRRMP--HYQPIVIIS
ARSTETQRVLGLELGADDYLAKPFSVPELIARIRALFRRI
>A0A848QLT7
VLLVEDEDMVRAVAERALSRAG-FTVTAASDGEEGLAAI----FDLVLSDVVMPGMDGPTMVKALRKQQ--PDMPIVFMS
GYAEEQLR-KEIDIDNMHFIPKPFSVQQISDKVGSVLAVA
>W4LYF6
VLCVDDYETNRRIFEMQLQAWG-MDVDCVADGLAALTAL-----QLVLLDYHMPIMDGLELARAIKANPTFACLPLVMVS
SVGIREAQAAAVLEDI-TYMTKPVRQSQLYTCLVRILMA-
>A0A0A0DTB1
ILLVEDDDVAAESVTRSIGKSG-IPVVWAEDGLAALNIL-APRPRVILLDLNMPRMNGFEFLQTVRTDPDLKDEIIFVLT
TSDDESDRTRAYHENIAGYMVKSAVGPQFSKLVALLQSY-
>A0A288Y8Y2
LLVVDDEVRSLEAIERTVEEE--FTVFTATNAEAARELL-----AIVLCDQRMPGTSGVAFLKEVRERW---QAIRIILS
GYTDAEAIIAGINDAIWQFLLKPWQPEQLLLVLRRAAELW
>A0A1B6Y6J0
ILVIDDDEPIHIMAKSLLGKE--FQLVNARDSQEAINIL-----NLILSDIHMPGLSGLELLESIRDDKEKSKIPVLIMT
NLPTVEKEQKALDLGAVDFIKKEFNTDRVIELVR------
>A0A1I0V4K6
ILVVDDNPMNVMVVREMLNRSG-YEVQIAYSADEMFDIL-T-AINLILLDLMMPGMDGIEACGLLQKDERLRDIPVIMVT
AIGDSRKLAEALDAGATDYVTKPINKIELLARIRSALRLK
>A0A1M6NXS4
LLLVDDDNAHRTMLKAHLGSEG-YEIIEADDGDVAVHLA-----DLVLLDLKMQRMDGLEALAEIRKHK--PELPVIIIT
AFSSVENAVEAMKQGAFDYVTKPVDSDALSMTVKRALDFT
>A0A225DI31
ILIVDDEHAVRRVCRLALQPEP-FTCDEVTNGPDAVAFG-----DLILLDVDLPDLGGEEVLRKLRAHP-APHLKIIMLS
GRASGDDLSRLLSSGADDYLAKPFSVVQLRARVKAAIQLK
>W9GU18
LLVVEDEAISALALKRLVGRLG-HVCAMTATAEDAIRLA-----DVILMDIRLAEMDGITAASEIRARF---GIGSIFMT
ANNDPVTRERAEGAQPLGFMDKPYSPMTVKTTLNTAA---
>A0A6V8MIN3
ILYVEDESETRENLAEIIGRQD-VQLYLAQNGAEGMQLF-----DLVLTDINMPVASGLKMATEIKAVS---ATEVIALT
AYSNTEYLLSAIETGVSHYLLKPVDVRQISAVIGKALASV
>C6BRJ2
IMVVDDDPYIVDYLVTVFEDHG-YLTCRASDGVSAFDVA-----DLITLDLEMPHEWGPRFYRRLTLEDEFSNIPVIVIS
GLPGIHM---AIKR-AVATIKKPFDPTEVIEIVRKA----
>A0A2S5TL11
VLIVEDHADIAESVGEYLEQRG-HSVDYARDGLAALRLA-----DVLVLDRLLPRMDGATLCARLRGEHGL-SAPVLMLT
ALDTLPDKVAGFDAGADDYLVKPFELAELYARLTALHRRA
>A0A6L6Q093
ILIIEDDPAFARILRDKVREHG-FLALVATDGEAGLALA-----HAIILDVMLPHMDGWGVMRRIKENDATRGIPVHFIT
CVDE---RQRALDMGAVGFASKPVSAEQLEQIIDAI----
>G2IUY0
VLVVDDSHTTRSLLRDYLRRHL-YQVLEAVDAEAALQIL-----DLVLADYGMPGMDGAQMTSAIRRLY-TTRLAIVGIS
VQQDKTMTPRFLKAGADDYLQKPFTFEEFTCRITRNIEF-
>A0A0R1R7I4
ILVVDDDKEIAQLLEIYIKNEG-YEPISAYTGKDALTKL-----DLMILDIMMPEMNGIEVVKQVRKDS---QIPILILS
AKTGDMDKIQGLISGADDYVTKPFNPLEVMARVKSLLRRS
>L8XVG7
ILVVDDEEDINDLIKDILEDEG-FSVRTACNGQEARDAI-----DLVLLDIWMPDIDGISLLNEWQSYQ---LFSVVMMS
GHGTLEHAIEATKLGAFDFLEKPLTLAKLVAVVKRALKE-
>A0A434AUE3
ILVVEDNSSTRKVIKSLLIPTN-VIIEEASTGEDAIAMI-----DCVILDLGLPDISGYEVLDKLKASN-IKIPNTIIYT
GSELSREEHRKLSKFTNSIILKGLKSDELMDEVSLFLHQV
>H0PXJ0
ILVVDDSSSMRQVVSMALKGSG-YDVIEACDGKDALSKL-----HLVISDVNMPNMDGITFVKEMKKNPAYKFVPVIMLT
TEGSDEKKKTGQEAGAKAWVVKPFQPQQMLAAVSRIL---
>A0A4R1R173
IAIIDDLNTDRKTITKHLHTYG-LFIHTFESGEAFLRVF---SFDFIFIDYYMDGLSGLDTARAIRAVD---SVILIFTT
ASR--DYAVDSYKVKASGYLVKPILYGDFSEI--------
>A0A7W5ENN1
VLVVDDNPFGRELLRQQLSALG-YMTDEADGGQEALEMC-----TAVLTDIEMPGMDGFSLAAALRRRG--AAIPVFAVT
AGIGKGDDVRAAECGIASLLLKPVTLAQLETTLRDLLP--
>A0A5D0MCR1
IIYVDDEKTLLELVKERLEMEG-YNVNTFEDPVEALDHF--ADYQLVLTDYYMPQKNGIKLAKEMLKVA---EMPIVVMS
GYIEEVSKSEVKKFGVKDLIYKPVDFSNLIKIVEK-----
>A0A848G8J9
LLLCEDNPVNQEVALALLEDVG-LHVAVAENGAEALRKL-----DLILMDMQMPVMDGLEATRRIRSLPGLAHIPILAMT
ANAFAEDREHCMAAGMNDFVAKPVDPDLLFAALLRW----
>A0A3B7AA41
IVIADDNDMMRSILRAMLRGEE-YDVGEANNGQLAIDIV-----DIVCMDVIMPEKNGIDALCEIKVSN---ATEVIMVT
GNSDPETVQESIQNGASGFIIKPFNAARVLDTLAKVSSRV
>D5V4N5
VLCVEDEDGIRKRLVNTLKYYF-AEVYEASNGEEGYYVY-----NIIISDIEMPERNGIQMIEEIRKND-L-TTIVIMLT
AYSSEEYLLNLINLNINHYILKPVVSDNLLSGIVKAF---
>A0A1G6LFR1
ILLVEDDISFASLLSDSLKTNG-FNVVHHLSAQNVSTVI-----TAIVIDLMLDDMNGWELIEEIKAHPKWRTLPIIVSS
ALSVGQDLS--EKYQIDAYLEKPYSPDVLVKACHELL---
>A0A1I4LHZ0
VLVVEDNALNQQIAQELLRAEG-AVVELVEDGYRALQRL-----DIVLMDVQMPGMDGYETTRAIRRQRRWRDLPIVAVT
ANVMANDRDAALESGMNDHVGKPFDMALLAAVIRHHV---
>A0A388SAG7
LLVVDDEVGIRELLSEILEDEG-HDVLTAEDAGQARKLI-----DLILLDIWMPDTDGVTLLRELSSQH---ICPVIMMS
GHATIDTAVEATKFGAFDFLEKPISMQRLLSSVSNALA--
>W0SHZ6
IVIAEDEDAIRENLARMLKIEG-FDVAAAANGKEALALV-----ALILSDVMMPVLDGHGLLQAVRDDPLTSSIPFVFLT
ARADRSDLRKGMNLGADDYLVKPFQRDELLAAVHARLARR
>K9U8L1
VLAIEDDALLRDSIVNVLTLRG-LTAIAAENGYVGLKLA-----NLVLCDVRMPGLSGYEVLKSLREDPNTATIPLIFLT
AENTPEVMAMGADLGANGYLCKPFSTSELMIAI-------
>A0A2S3VYV3
IVLVDDDRNILTSVQMTLEAEG-FTVHTYTDGESALHGL-A---DLAVLDIKMPRMDGMELLQRLRARS---QLPVIFLS
SKDEEVDQLMGLRLGADDYITKPFSQRLLLERIRALLRRN
>W4QPS6
LLIVDDEESIVTLLQFNLEQSG-FDVTTAMDGATALELA-----DLLILDLMLPEMDGLDVCKNLRLNK--VMTPILMLT
AKDDEFDKVLGLELGADDYMTKPFSPREVVARVRAILRRV
>A0A6I4TJC8
VHIVDDEESVRRSLDFLLRTAG-FSVDKWPDGESFLKGV-----ACVLLDVRMPGIDGLQVQSLMSEQG---NLPVIVLT
GHGDIGTAVRAMRAGAVDFLEKPFNRERLLDALQAALRRL
>A0A378YGW8
ILIVEDEPAISELISVNLQHAG-HYPIRAYNAEQALTLI-----DLVLLDWMLPGKSGVTFARELRANERTKHVPIIMLT
ARSEEQDKVMGLEIGADDYVTKPFSPKELMARIKAVLRRR
>A0A3D8M9M8
LLLIDDDIELTDMLKTYLEGAG-YNISVANDGESGLAMA---HIDLILLDVMMPKMDGFDVLKKLRVS---HYTPVLMLT
ARGDDYDRILGLELGADDYLPKPFNHRELLARIKAIFRRL
>A0A1R3SWA0
CWIVDDEPLALSLLESYVQKTF-LLTGKYSNALSAMKHL-----DLLFLDIQMPEVNGMEFARIIGH-------RIIFTT
AFS--EYALEGYKVSALDYLLKPFSFADFLTAAKKALNWF
>A0A2M8S243
ILLIEDDALIGDGLKLGLTKSG-FSVDWFQEGKLGFEAL-----DAVVLDLTLPKMDGLDILQAWRRKN---DVPVLILT
ARDTLDERVKGLQSGADDYLCKPFALVEVIARLQAILRRR
>A0A660L205
LLLVDDDPPIRRMLERTLAAEG-YAVEAAADGGAALAAV-----DAIVLDVTMPGIDGLAVTRRLRAKG-L-RVPILLLT
ARDAVAERVAGLDAGADDYLVKPFDPDELSARVRALLRRN
>A0A433WCJ7
ILIVDDKPENILSIRKILELYQ-FEVDTALSGEEALKKI-----KLIILDVQMPSMDGFEVAEAISGYSKAKDIPIIFLS
AVNKDKRIVKGYDSGGIDYLTKPVDPDVLLMKVKTFSRLY
>F2JQZ0
FLVVDDAIFMRTVLKKMLTDAN-FVVGEAGNGLQAIEMA-----DIVTLDITMPEMDGIQAIDRILEVS---NTKIIMCS
AMGQHSKVVEAIKKGAKDFIVKPFEKTRVLQAIYNV----
>A0A3F2V988
ALVVDDSKSARFSLKKLLQQQD-IKTEFAESAGDALNYL-----DIIFMDHLMPGMDGFEATKAIKSNPDLKDIPIIMCT
SKEGNDYAQQAIAIGAYAILPKPAPAATLAAILNRLD---
>A0A2U3HY34
VLVVDDSLTVRELERKLLASRG-YAVSVAVDGMDGWNAV-----DLVITDIDMPRLDGIELVTLIKRDAQLAGLPVMIVS
YKDRAEDRQRGLDAGADYYLAKSFHDQALIDAVRDLI---
>A0A401FTI0
ILLVEDDKKIASFIIKGLKAAG-FAVDHAEDGDNGLHLA-----DVAIIDIMLPGRDGLSLIREMRREK--INTPVIILS
ARGEVNDRVRGLETGGDDYLTKPFAFSELLARIQALLRRA
>A0A4R6FZB1
ILMVEDQPEVAELGKAILEDLG-YSVTHVSSASKAYDLL--RDFALLFTDIVMPGMSGVELARQVRQM---PSLPILLTT
GYSDRALDED---SRSFELVRKPYRRADLSGKIRALLE--
>A0A7W9DP91
IMVVDDEPRICRFVSRALERDG-HVVRTVGTGEQALLLA-----ALVVLDLMLPRLGGVDVLRQMLARR--PDQRVLVLS
AIGDVAAKVECFAHGAVDYLAKPFALAELVARVRIR----
>I4CBP6
VLLVDDEEQFVEVLAQRLQTRG-FHVETTFNGDDAIQLI-----DVVILDVLMPGRDGIEVLREIKRIK---LIEVIMLT
GHGTVDTAISGMKLGAYDYLMKPTDTTELVEKITKSFQRK
>A0A5B9VV31
VLLAEDNEVNRRVAIGMAERLG-CAVEAVGNGREALEAL-----DLVLMDLQMPEMDGFAATAAIRERER-RHIPVIALT
ASAMQGDRDRCLSAGMDGYISKPIRPGALRDALR------
>A0A5P9F260
ALVADDEPLLRQALIRKLAAHE-LVVAEARNGREAIELF-----DICFLDIQMPGITGIEAAQEIGRR-----AHLIFIT
AYD--QYAVKAFQQGALDYLVKPVENERLADTVSRLQERL
>A0A420WDY4
ILVVDDQPDIRDALCEHLERNG-FSATPAADAMQARELL-----DLVVLDIMMPGETGLSLCKSLSETS---ETPVILLT
ALADDTDRIIGLEIGADDYVTKPFNPRELVARIRSVLRRT
>B3PBX4
VLVVDDSGLQRASAVNCLQQLG-IKIYEAGDGQDALTIL-Q-QPAVMLLDLELPGLDGIEVLQRLQGA---RRPEIILVS
SSDEVLIGAEAIGIPLLGAYRKPMTPDMLARALE------
>A0A420EDJ7
VLVIEDDNTTREFLQRALQEQQ-YQVDTADNGQDGLFLA-----QVILLDRMLPKLDGLSVLSTLRSAG--KTTSVLILS
ALDSVDDRVKGLREGGDDYLVKPFALSELLVRVQILSKRQ
>A0A0N0V392
VLLVEDNLDLRGLFRDMLTDMH-HTVIEAASVEEARMLL---DISLVLSDISLEGATGVDLVRSLRND----AIPAYLMT
SLPVSDPLYIAGAARA-PVLSKPFTDDQLDQFL-------
>A0A511BMU7
VLIVEDDFLIRSCLIEYLEESD-VTVLEAENCATARDLI---TLDVLIMDVSLPDGSGTELGQESRALR--PELPIIYTT
GHG--LDLSCAT--RFDRVMSKPYQLDAILSMVQEL----
>A0A0F5AMD6
ILIVEDDPVFSRMIASFLEREG-AAVREVENGLEGLQAL-----DLLISDLSMPVMTGLEFVEEVSLEY--PMLPMIVIS
GTGGMADVAQALRFGVKDFLIKPIDINVVKKAIEAVVDD-
>P0AE39
VIIVEDEFLAQQELSWLIKEHQ-MIVGTFDDGLDVLKFL-----DAIFLDINIPSLDGVLLAQNIAH------PFIVFIT
AWK--EHAVEAFELEAFDYILKPYQESRITGMLQKLEAAW
>A0A517T8Z6
ILVVDDNELLRDRLAEALGERG-YETHTAGNYDEGLTLL-----GMAVIDLRMPGKSGLELVREIKERS---ETLSVVLT
GFGSIANAVDAIHAGAVNYVTKPANADEVLAAFHKH----
>A0A3G3JSQ1
VLLVDDDVRNVFALSSVLEHRK-MEVVYAENGKDALEKL---DVDIILMDIMMPEMDGYEAMTRIRENAAWKSIPIIALT
AKAMRDDRSKCIEAGASDYITKPVHTEQLLSLMRVWL---
>A0A4P8YN90
VLIVDDHPLMRRGIRQLLETDD-FVEGEASSGAEAVSLA-----DIILLDLNMKGLSGLDTLHALRRDG---TARVIILT
VSDAPGDIRAMIDAGADGYLLKDSDPDTLLEAIREG----
>A0A2S7URP5
VLIVEDDKDIADLIRVNLDELG-VNTEHQCDGQMGLKSA-----SLLLLDVMLPNMSGLDICRQVRQAK--PEQAIIMLT
AKNSETDQVLGLELGADDYMTKPFSVRELQARVRVQLRRA
>W1NAD8
ILIVEDEPKIARLVADYLNGSG-YPTHHIDNGDQVITWL-----QLVLLDLMLPGTDGLTLCREIRQR--WPRIAIIMLT
ARVEEVDRLLGLELGADDYICKPFSPREVVARAKAVLRRS
>A0A5C5W829
LLLVDDDEFLRERMSRAMADRG-LLVRTAASAAEALAIV-----DLAVFDLKMPGMNGLELLSEVKKLA---ATRIVMLT
GYGSIASAVEAMHAGAENYVTKPADADQVLEA--------
>A0A410PXU7
VVIAEDEPITRMDLKEMLVTAG-YVVGEASEGFDAIEVC-----DLAILDIKMPLLDGLSAAKVITEEK--TVGTVILLT
AYSDEEFINRAAKMGVSGYIVKPIDEKALVPNIEIALARS
>A0A5C8LF78
ILLIEDDQALRENTAELLELSG-FEVITAKNGKIGLDLA-----QIIVCDIMMPELNGYEVLKALGEQEETKSIPFIFLS
AKTDHTEVRTGMNLGADDYLTKPYEEEDLLAAINSRIAKS
>A0A5C0SG85
ILIADDSMLNLRIIEDVIKNNG-YEPVLVTSGNEVIEYV-----DLILLDIVMPGMDGYETCQILKNDSKIKDIPIIFLT
SQSRIEDIAKGFEVGAVDYINKPFHEVELISRVKTHLQLK
>H2CHL8
LLLVDDEELNLESLSAFLTSSG-FEVVTARNGREALEVY--EPFRIVLTDLRMPVMTGDQLIAQLLSRP---DPPVLIQS
VVGDVDRVIQFIKQGVYDYVIKPYGFDELLHRIRKAGE--
>A0A1S8DBL7
ILIVEDDQKLAGLIAEFLQVQG-LSVSIEADGALAVQRI-----DLVVLDLMLPGEDGLSICRRVREAG-F-SRPILMLT
ARSEDDDHISGLELGADDYVNKPVRPQVLLARIRALLRRS
>A0A0Q5MUQ9
ILIVEDEESLSEPLAFILEREG-YRTTVAEDGPAAVAAF-----DLVLLDLMLPGIPGTEVCRVIRSRS---QVPIVMLT
AKDSEVDIVVGLELGADDYVTKPYSTRELLARIRAVLR--
>S7V2V7
TLVVDDNPTSREIFQKMLESFS-FDVTPAASGEEGLKEI-----DIVVMDWKMPGIDGIEAAKRIKQDSRLARIPAILVS
AYAREDIMWRAEAAGLDGFLIKPISPSVMFDTIMNAL---
>A0A2T5J327
ILIIDDDPIIRLLAVEKLSEEG-FVVIDAMDSATGISLA-----DLVLLDVVLPDIDGYQVCQHLRSLPATQHLPIVMLT
GLDDTSSIVQAYDFGATDFFAKPINWKLLGYRIRYILRAS
>L0D8H0
ILVAEDDRVSSLKLCRALEKLS-FEVEVVLNGADAWDRI-----ELLISDWMMPEMDGLELCRLVRARPDALYTYVIMLT
SRDSRDDRLAGLEAGADDFLTKPFDSTELVARLNVARRIL
>Q6N8H3
LLIIEDDRESADYLVKAFREVG-HIADLASDGEEGLAMA-----DVLVVDRMLPKRDGLSVIGSLRDKG---RTPVLILS
ALGQVDDRIKGLRAGGDDYLPKPYAFAELLARVEVL----
>A0A061P3D3
ILVVEDDYEIASIIRDHLQSKG-FHVTVATTGIEGFQDF-----DLVIVDIMLPELSGFELCQRIRLK---SQVPLLILS
AKMSNDDKVRGLNIGADDYMTKPFSLHELTARVQAQIRKH
>Q5P0J0
ILIVDDEALYRQLLTSRLGRAG-YRLSEAADGEAALECA-----DLALVDIKMPGIDGIEVLKRLKELD---LIEVVILT
GHGNVDTAISAMKLGAFDYLSKPYKLTELDIVVERALEKR
>A0A6L6PT99
VLIIEDNQPNMDLLAYLLSAFG-HQPLCAYDGVEGVELA-----DLIVCDLHLPRLDGYGVVRTLKGDPATRAIPVLAAS
ALPVTDGGAALRAAGFDGHLPKSLEPDALIPSL-------
>A0A3E1NIJ5
VLIIEDDTHFAKSILDYTHQQG-YKGIVAVRGDEGVELA-----MGILLDIQLPVKNGWEVMEDLKNDPQTRPIPVHIMS
SFEV---KNESLQKGAVDFINKPVAFDKMQEIFNKIE---
>A0A1H4AGG1
ILCVDDERNVLKAFRRLFMDEE-FEILLAESGKEGLEIL-----RLVISDYRMPEMTGVEFLRQVNEKW---ETIRIVLS
GYADTVAVVEAVNLGIYKFIPKPWDDEELLSTIKVALQHQ
>A0A4R1MC82
VIIIEDDPMVASINKQYVEVNL-LKVHHFSNGHEALAYL-----DLAIMDVYMPVMDGMDLLKEIRKT---KEIDVIMVT
AANDSTHIQHFLHLGVIDYLIKPFEYKRFNHALQRFMEHR
>A0A142X0I0
ILLIDDEPEILQSLKGLLRRE--FTLHTADSGQQALEIL-----HVVMTDQRMPEMTGTQLMAKVKKKF---DAVRIIFT
GYADIKAVVDAINTGLYRYLTKPWDPDELVQVLHQAASEY
>A0A2Z3GVD2
VLVVEDQHDCAQSTAELLTMCG-HAVRVATCGPDALRDA-----DVVLLDIQLPGPSGWEVASRLRERAGGRQPLVVAVT
GCGSEEDRWRSADAGIDLHLVKPVAPADLIRLLDWVGG--
>A0A1C3K1M9
ILAADDVPQNLELLTLILRDGG-HRLTIARDGNEVLARF-----DVVLMDVHMPGTDGLDATRHIRQREQLTPTPIIALT
ASVMDSDRRAARQAGMDGFAVKPLDAPRLIAEIARVLA--
>F4KUT3
VLVVEDMALNQLLMKTVLDDFG-FECDITANGKLAIEKL-----DIILMDLQMPEMNGFEATEYIRNTLH-SAIPIIALT
ADVTTVDLAKCKAVGMNDYIAKPVDERVLYTKIVGLVK--
>A0A6M1YAL0
ILIVEDEKPIRDMIAFGLRRSG-FDVREAEDCRAARIAV-----DLVLVDWMLPDMSGLELTRLLKKDSGTREVPVIILT
ARAEEEDKIRGLEGGADDYITKPFSPRELLARIKAVLRR-
>A0A1H1WWE6
VLVVDDDYRVARIHDNFVARVG-FTVGVAHTGREAIAMA-----DLVLLDLYLPDIHGLDVINQLRV----HDCDMLVIS
AAKEAAAIRTSVRQGAVNYLLKPFGFDDLRRRLERYAAQR
>A0A6M5Y8C4
ILVVEDNPHLRDYLTMILQPR--FTLLTAENGQEALQQL-----SLIITDVMMPLMDGFQLLDSLKTSDIFRLIPVVMLT
ARADKTDKLRALRIGVDDYLLKPFDEEELIARITSLLANQ
>A0A1W2H9D3
IVLIDDDPISTFVTEKLIIKVP-HKIFKFQSATKALNDL----PNYLFLDLNMPEMTGWDFLEVFKP---QVTPEVYILS
SSVDERDIVANGYSIVKQYLSKPLVKKYIQM---------
>A0A6I4SZC9
VLVAEDNDINQELTLSIIERLG-LKADIAENGRQAVDMV-----GGVLMDLQMPEMDGLEATRQLRKSGVTPELPIIALT
ANAYPEDIAACLNAGMQHHVTKPVRLAELRSALRKWL---
>A0A6V8M2E4
ILAVDDDRCLLDALRRTLCRR--YDLSLAQGPEDGLYAL-----AVVLSDLRMPGMDGIRFLERARELA---DTTRIMLT
GHGDLDAAMAAVNEGVFRFFTKPCPPDVLVRALDAGVEQH
>A0A850G5X4
VLVVDDEANILEALQKVLNKEG-FEVLTAGNGRRALEIL-----QVMITDLRMPGMTGDDLLKAVKAIT---EVEVIVMT
AYGTVENAVEAMKLGAYDFVSKPLKRAAVVSAVRKALDKQ
>K0NEJ5
ILVVDDELVIRESLAGWLKRDG-HHVSTVESGEQALDIL-----DILLLDIQLDGISGLEVLTHVKEEY--EDIDVIMIT
AFGTVPSAVQAMKSHAFDYILKPFDPNELGVLIEKLVAHR
>A0A563ERM0
ILVVEDDDRVARGLLTALRHAG-YEVHRVATAADALKAA-----DVVLLDLGLPDGDGLDVLRELRHRP---GTAVITVT
ARGEERERVLGLRAGADDYVVKPFGTSELLARIEAVLRRT
>B3E861
ILVVDDEESIRISLGGILEDEG-YQVLHAENGADALDLI-----DLVLLDIWMPGMDGIQTLEQIRNLF---DLTVVMMS
GHGTIETAVKATRIGAFDFIEKPFSLDKVLITIANALNFK
>A0A290QJJ5
ILHLEDDPHDAGWVHALIAKRW-SRLERVDGRAGFEAAL-AGAPDVILSDFSMPGFDGLSALTIARK----PDAPFIFLS
GTIGEEVAVEALRNGATDYVLKDR-SIRLIPAIERALGE-
>A0A2S7UYK7
VLAVDDTPANLKLITTLLNEMG-MVVDIAHDGLVALQQA-----DVIFMDIQMPIMDGITACQKIKESSLNENTPIISVT
AHAGAEEQNRMLAVGFTGHLVKPIDEDMLTQVILDVC---
>A0A1I1I531
VLYVDDEENNLISFKATFRLK--YKVYTALSGAEAIQLV-----DVIITDQRMPKMTGVEFLEEIIKVN---EPMRILLT
GYADLNAVVEAVNKGIFHYLSKPWSEAELEETIDRAYEVY
>A0A7W9DN95
ILIADDQAMIRAGLRLVIGTQD-LVLGEASDGERAVELA-----DVVLLDIAMPRVDGLEAARRILAAP---PPRVIMLT
TYDTDENLDRALHSGVSGFLLKVSPPEHLFAAIRSAA---
>A0A1V6LVR5
VLLLDDNKATNFIHTKFLSDAC-NEIVSFLTGKDALEHL---FPDLIISDINMPTMDVWEFLDLYNAIERKTNPKIILLT
TSLSPEDNEIKVYPMVSQIINKPLDKRAIQNLI-------
>A0A7Z0VI88
VLIVDDSAFFRNRITAALSQAD-IIVGIAADGKEAIERA-----DVITMDVEMPVVDGISAVRKIMAET----TRILMFS
ALTKEKETLDALDAGAMDFLPKDEANKQLLERVRA-----
>B8FJT2
VLVVDDSAVVRKIFTEALSKEG-IVVGTAPDPYVARDKI-----DVITLDVEMPRMDGITFLRKIMKYY----LPVIIVS
SLTAKKMALEAMEIGAVEVLSKPDMKQQLADKIRAA----
>A6DT60
ILIVDDEIHTCQGLARALKYE--WETFTASNGKEAIKIF-----DIILTDVKMPGMNGIELLRQLKNIR--PETPAIVMS
AYNETETVVDAVKAGAYDFITKPFRLDDLDGVLKTAV---
>A0A501X1Y2
ILVAEDNSTNQLVIKGLLTNLG-LAVDVVENGQMAVEQV-----DLIFMDCNMPVLDGYEAARELRLQFGSGAPPIIALT
ANAMAEDRQKCLLAGMNDYLAKPIRKDQLVATLKRW----
>A0A0Q4Y1X8
VLVIDDNPDAGLILHERLQDMG-MRTETVGDGATGLERL-----AIVFVDWQMPGMDGIETLRRLRTQT--ALVPIVMVT
AFNLEALRPQAQEVGATALLSKPINPSQLWDTLVGLV---
>A0A433N7G0
ILIIDDMPDNLRVLSSLLTKEG-YHVRKALNWQMALTAC-----DLILLDIMMPEVDGYEICQRLKAWNLTAAIPVIFIS
ALDDVFDKVKAFQVGGVDYITKPFEFEEVLVRVENQLALK
>A0A7X6DUF3
ILVVDDDRAKRHEIEDLLANRH-LPVDIAGSAEEAIGIL-----ALLITDYELPGLNGLELIQQISDRV---STKKILLS
ETPSLQVRILGAEAGLEGIFRKPIRRKELKQIL-------
>A0A140DV89
ILLIEDDAILSDTICQSLK--P-VRCVQCNSLSGAFDQT-----DVILLDLNLPDGSGMQFLQILLEIS---DVPVIIIS
SRDSNQEIIAGYTAQADDYLVKPFGLDILRAKTDRILFR-
>B7JXQ0
IVCIDDDLTIGKSVESMVTQNG-YRSTVIVDPLKALSWV-----DLILCDIAMPKLDGYQICTMLRHSSAFRQVPIIMLT
GKEGFVERLRARMVGATDYLTKPFSEQELLLLLEKY----
>A0A5B9MR40
VLIVDDSAVCQRVAGACVQAAG-CDVRYAADGCEALESV-----DIVLTDLQMPKMDGLELVERLRDFY--PQLPVILMT
GFGSEEVAARALRAGASSYVPKENLSKGLSEALRTVM---
>G1UBC8
VLLADDDPIMLARLSRQLEADG-HHVASRRDGETALAYA-----EMVITDWHMKPMNGLELCRALRESA-LGNVYIVMLT
ASESEDALVEAFGAGIDDYVIKPPSVRVLKARIRAGQRII
>A0A5B8FWN6
VLVVEDEEALSELLSYNLEKEG-FTVTVAPDGEEALILV-----DIILLDWMLPNVSGLEIARQMRARVQTRDIPIIMLT
ARGAEEDRIRGLEIGADDYLTKPFSMSELLARMRAVLRRT
>A0A6H1U388
VLVVDDNADLRHYVASILEPEG-YRVSFARNGAEGFDSA-----DLIVSDLMMPLVSGLDLIRMVRQDAGLKGIPIILLT
AKVNEETRIEGVEKGADTYLAKPFNDRELLAQVRNLLALK
>B2FI07
VVIADDEPLARERLRSLLAAQG-VVVAEAGNGEQALHAC-----DLVLLDIAMPGLDGLEAARHLASFE---RPAVVFCT
AYD--AHALSAFEAAAIDYLMKPVRAERLAAAIARARTFL
>D6SSI0
VLIVEDSESFALFLNKALIKNG-YDSAQVKTGEAALEHI-----DVILMDINLDELDGIEAAELIRRE---KNIPVIYVT
SQFNETVMHRAAQTLPYGYLCKPFNVHHLLGVLDIALRKR
>A0A6N9TVD4
VLLAEDNPINQEVARLILEKLG-CTVDVATNGLEALKAV-----DLIFMDCQMPELDGYEAARVLRERERPPRIPVIALT
AHALDGDRERCLAAGMDDYLSKPFGMDQLREILERWL---
>A0A5R8KEN6
ILIADDEEDVRELVGMNLRRAG-FATEEVADGLQALKRV-----DLIVLDVMMPGRDGLQVCEELRMVESTRLIPIIMLT
AKGQTEDRISGLEHGADDYLPKPFSPKELVLRVQALLRR-
>A0A1M5QLV8
VYIVEDDYSIQKLVEYALHSKG-YEVLGFENGRDFFGKL-----DIIVLDIMLPDMDGISILKKIKESAKTDSIPVMMLT
AKDTEYDVVNSLDLGADDYMKKPFSVLEFLSRVNALLRRN
>A0A1B1YR79
VLVVDDNPLNCDLLARRLRRMG-LRVDCVDNGEAALEHL-----DLVLLDLMMPVLDGYGVLTTLRAEGQLPELPVLMVS
AADEMAGVIRCIELGAQDYLTKPINAPLLEARVRATLERK
>A0A3N2BC35
LLLVEDDPALVRTLVIVLEAHG-YAVRAVTDGRSALSAV-----DLVVLDLGLPDLDGLDLVETVRPWY---RAPILVLS
ARDAETTKVHALRAGADDYVTKPFGVEELLARIEALLRRS
>A0A1M5KYV6
ILIVDDAAFMRMMIKDILTKNG-YVVGEAENGQVAVEKY-----DLVTMDITMPEMDGITAVKAIKAID---NARIIMCS
AMGQQSMVIDAIQAGARDFIVKPFQPERVLEAVSKAI---
>A0A1G6H6K5
-VIIEDDADIRHLLESVLTGAG-FHVVATGNGLDGIAAV-----LLTTLDVSMPGIDGLETARRIREFS---PTHLVMIS
ARTSEGDALRGLEAGADEYLTKPFRPRELRARIEAALR--
>A0A329NAD8
ILIVDDDADVLTAMRLLFKSKV-KEVVTEKKPDHILSLL-----DIIILDMNFTGNEGLFWLRRIRETD---KADVILIT
AYGAIDLAIRSLKEGASDFLVKPWKNEKIVRAVQDVLDRK
>B1ZX19
ILLAEDDPQVRRIGERVLAHNG-FEVLTAANGEEAEQLI--ARLRLVVLDVLMPKRTGREVFNTLRRE---PRVRVLFCS
GYSADMLPKEIAPEAGVALINKPYTARELLDRVHQLLR--
>A0A7Z2VJR1
VLVVDDEPMICMGVATVLMNAGIAEVFVANNGFEALDYI-----DLIITDIQMDLMSGIELIETIFTEN--PMVPIIVLS
AHGEFEYAQKALRFGVKEYIVKPVVPAELVRAVHTFLTER
>A0A1H7G2F2
VLLVDDDERIRGLLQKFLMRNG-YLITAARDADHARRLL-----DLAILDVMMPGDNGFVLCAEIRETR---DMPILLLT
AKGETSDRITGLEAGADDYLSKPFEPKELLLRLKAILRR-
>A0A402BFW8
ILTADDDPQILRLVARTLELED-YHVLTAKDGEEALACI-----DLALLDVMMPKIDGFTVCQKVREFS---AMPIIMVT
ARGQDNDKIKGFNLGADDYLTKPFNVDELIARVRAVLRRS
>I4C0A3
ILVVDDEQIVHESIQRILDQDG-HRVISAMRVDQALQEL---HFDLALTDLKMPGTGGMEVVRAIAENH---DMGVVVFT
GFPTVDSAIESMKLGALDYLPKPFTPEELLQVTRNALQKI
>B6BKC1
ILLLEDEVMLNESICEYLESDG-HKVETFFDGSQAYEAI-----DLLLLDINVPGIDGLSFLEKIHSLK--IHVPAIYIS
ALVDIEDISRAYNLGCYDYLKKPFHLKELALRIDRVK---
>A0A399D338
LLIVDDNKSIISALEMLLQDDF-DEVKTITNPNQLPALL-----DLVLLDMNFTGNEGLYWLSRIREIR---EMEVVLFT
AYGDVELAVKALKKGAADFILKPWDNEKLKATLRNVLKLQ
>C7QEX8
IVIADDHLVVRTGFAALLATQD-FVVGTAADGEETVRLC-----DVVLMDVRMPGTDGIEATRRVVAEA-V-GPRILILT
TFDLDSYVYDALSAGASGFLLKDATAERLFEAVRVVA---
>A0A147GQZ8
VLVVDDVPDNLAVLHDALDESG-YTVLVATDGPTALARA-----DIVLLDAMMPGMDGFEVARRLKADAATAEIPIVFMT
GLTETEHLVAALESGGVDYVTKPIKPKEVLARMNVHLQG-
>W0RH58
ILVIDDEPGIRSALGQLLEYEG-YEVRTASNAADGLAEY-----QLVFMDIKMAGMDGLEALKRLKQQD---DACVVMIS
GHATIKDAVEATQLGAYDILEKPLDTDRILVLLRNALDRT
>A0A658QVU1
VLLVEDNADVAAGVMAVLEVFG-CTVHHEESADAAFALL---GFDLVLSDVQMPGMNGIDLVEQITKRL--PSQKVVLMT
GYADE--IERAKHLGV-PILAKPFDMDDLRDLMA------
>A0A0X1RXC0
VLIVEDEQAISQVLKVYLRKAG-FETEQVFTGSEAFFIF-----DLVLLDVMLPGKDGWTILKEIREQS---QTPVIMLT
ALGDTHFKLDGLNGGADDYIAKPFEAEEVVARIKAVLRRV
>A0A0H2LSN4
IAVLDDEVEITLLLANYLQSHG-FRVTQLHDGPSLMTLM-A---DLVLLDLGLPGEDGFSIARRMREN--W-RCGLVIVT
GRGDAVDKVVGLEVGADDYVTKPFDLRELVARVKAVLRRL
>A0A5B8VAC7
VLLIDDDQVYLFAATKTITGLA-GTVDVCTNGLDALEYL---LPDVIFIDINMPVMDGWEFLEEYKTLSTNDNIKIYILS
SSVDKNDIMSKEYNSVIEYVVKPVYKEKFSEILQSAI---
>A0A246J2X9
VLLVEDNPINQVVALEFLALMG-LKTQLARNGQEALDLC-----SLVLMDIQMPGMDGLECARRLREQQALPRFPILALT
AHALDSDVADSLKAGMDEHLTKPLDFLTLRRRL-------
>A0A432MKJ5
VLVAEDFETNRELVCQMLRLLG-CRAEAVPDGRLAVEAA-----DLVLMDLEMPGLDGLQATAEIRFAERGRYTPIFAFT
AHALEEDHRRCRDLGMDGILTKPIRMANLHAFLSEFLSSR
>J6UF56
IALVDDDRNILTSISIALEAEG-YRIMTYTDGASALDGF-----DLAILDIKMPRMDGMETLRRLRQK---SDVPVIFLT
SKDEEIDELFGLKMGADDFIRKPFSQRLLVERVKAVLRRA
>A0A859FF03
VLVVDDSAFMRKMIGDMLDSED-IVVARARNGKDAVEKS-----DVITMDVEMPIMSGLEALTHILKSH----IPVIMLS
SLTKTETTIRAMELGAFDFIAKPKVKHELLDRVR------
>A0A402A1H7
ILIIEDDASLASLEGEVLAAHG-YLVRTVPSGEMALITL-----DLVVLDLELSGMSGWDVLEHLRDA--T-CIPVLITS
SSATA--VRKHLRSGESDHLPKPYPLQTLLKRIKRMLT--
>A0A142ESB9
VLLVDDDSIHLMILKRIFEQHF-ADVCVAKNGKEALRIL-----QVILTDIIMPEMNGIELVSYIKESHHISQIPVIGFT
SGDLEKFRKEVSDD-FHHLVSKTQDFYQLVDL--------
>A0A2A6RHK7
ILVVDDSALMRRLLRDLLESDE-IVVGEAANGREALAQV-----DLITLDVRMPVMDGIETTRQLMAYH----TPILLTA
SLNSYDITFEMLGAGALDVMEKPDARRLLIRKVR------
>D5V822
YLVCDDSKMARKMLIKDLKNLG-IEVFEATNGLEALKLY-----SITFMDLTMPEMNGFDAVEKICKID--KNAKIIVVS
ADIQEASKAKAKANGALGFIKKPINEENLKQILL------
>A0A225NPC8
VLLVEDNADLRTSVREMLTELG-LAVIEAGAVAEARALA-S-GIAFVLSDLRLAEETGLDLAETATAT----GARLLFMT
SLPQDDPLRRAAAARA-PVLAKPFTRNRLARAL-------
>H0PUN0
VALVDDDPLARTSMQSLLSSWG-CNVIAAGDLDALTDSL-----ELIISDFRLDGRNGVDVIRSLRAL--HGDIPAVLVT
GDTGEDTLRLAQQQGL-PLLHKPVRPARLRALL-------
>H1Y6Z4
ALIIDDEPLARLIVREYLMDFQ-IVLQECGDGFEGVKAI-----DLIFLDVQMPKINGFEMLELVEN------PSVIFTT
AFD--EYAIKAFETHAVDYLLKPFSKERFTKAVDKWL---
>Q0AMY0
VLSVDDVATNHIVLRALLEQAA-LSIERANSGAEAIQAV-----DLIFMDIQMPDMDGATATGAIRQTPLGKSAWIIAVS
ALEASQRASILPTGLFQNVLPKPTSMAALHGVLSEWQRAR
>A0A1G9K0Q0
ILIVDDDANIAELISLYLAKEC-FDTEIVGDGESALRSV-----DLILLDLMLPGIDGYQVCREVRAS---SDIPVIMLS
AKGEVFDKVLGLELGADDYMEKPFDSKELVARVKAVLRRY
>A0A1Y2K5L3
LLLVEDSPDNRLLIRAFLKGTG-HQVVEAIDGVEGVRMF-----DLVLMDLQMPQMDGLTATQEIRLNGR-ERTPVVALT
AHAVVDMLQSAEEVGCDGFMTKPIKKRQLLKLLS------
>L1P854
ILIIEDNTDVAAYIASQLG-NN-YAIYYAINGVKGLEKA-----DLIITDLMMPEMNGLEVCKKVRKNEIISHIPIIVIT
AKVTEEERVEGFKAGADAYLAKPFNSQELQMLVEKLLEQR
>A0A1H7MQI6
ILVVDDHLEMGRMLQEPLTDEG-YAVELATSGAEAIRLF-----DAVLSDLRMEEVDGFDVLAAVQAVD---EVPVLLMT
AFGGVENAVEAMKRGAWHYFTKPFRLDEVLIYLRRALEDR
>C6BU32
ILVVEDHNDTIELLKYNLTSSG-YEVVTAMDGHKALDQA-----DLILLDLMLPGIDGLEVCRRLKQEVATQHIPVIMLT
AKGEEVDRVVGLELGVDDYIVKPFSPRELVLRVKAVLRRS
>A0A6B9ZA14
ILVVEDEIKVANTVKKGLEENG-FEVDVAYDGRMGKSLG-----DLVILDLNLPHANGYEVCEVIRRKN--NAIPIIMLT
ALGGMDDKMQAFELGADDYLVKPFDFRELMARIRVFLKR-
>A0A4R2J4K9
VVVADDQALVRGGFRILVDSAD-LVVGEAGDGAEAVDVI-----DVALMDIRMPVLDGIEATRRLLTGT---DLKIIILT
TFDLDKYVFAALRAGASGFLLKDTPPADLLTAIRVVA---
>A0A0M2Q254
LLLVDDDPNLVLLVKDYLEFRG-YAVITADSGRAALAIL-----DMIICDVMMPEMDGYTFVQQLREDDRFSWIPVLFLS
AKGQSQDRVKGLNSGADVYMVKPFEPEELVAQVESSLRQS
>A0A416ESW0
ILLADDEKHITDWLHALLASQD-FEVYKAFTGPDAIRIL-----DIVLLDIKMPGYSGLQIADKITQNW---RCRIIFLT
GFDSFEYIYEAGRYKYTAYLLKTESDQKILEAVYQAARSL
>A0A085JPF4
VWIVDDDSSIRWVLERALTGAG-VSCTAFENGNDVLNAL-----DVLLSDIRMPGMDGLELLKQIKKRH---MLPVIIMT
AHSDLDAAVSAYQQGAFDYLPKPFDIDEAVALVERAISHY
>H1FUS1
VLYVEDDLTVQTEMSEFLKRFF-PTVVLANNGKEGLEAY-----DLIISDINMPVMNGIEMSKTILGED--QNQSIVIIS
AYNDSEYLLDLINLGIEYFVLKPVGLKQLTKIIYRVAQAH
>A0A0B2JUM1
ILIADDEALIRMDMKELLEEAG-HEVGEAPNGRKAVELA-----DLCIFDVKMPEMDGIEAAKIVSKEK---IAPVVLLT
AFSQPEFVKRATDAGVQAYLVKPVQEANLFPAIEVAMSRY
>A0A7G9STB0
VWVVDDDRSVRFVLATALSEAG-YRVSAFGDAGEALDAL----PALVITDVRMPGDSGLVLLDKLKQAR---NLPVIVMS
AHTDVASTAGAFRGGAHEFLSKPFDLDEAVALARRA----
>A0A6C2URW6
ILIVDDEKSARDGLVRALRR-D-YNVFAAENGNSALEVL-----DVLLSDVRMPGMDGITLMQRALVNN---ELVCIILT
AYGDVDLAVEAMKHGATDFMTKPINLDKLELVLGRVLKAK
>A0A0P9EVL2
ALVVEDDSVTQQLSARMLQQLG-FQARVAENGQQAPDLL-----DAVLPDYNPADMPGAELARQIAARSAGKRPYLVALS
AHSHDELRVLFSNAPIDAFLAKPVPLAALRSTL-------
>A0A4Q2U5C7
VLIVDDSKLARIVAGKTIAALG-WKV-EAGNADEALAAL-----DVALLDFNMPGRDGLALAAELRDRR--PAMPIAIVT
ANVQDEIIARARALDA-AFVPKPVTEDGLRGFLSGAA---
>A0A4R2PF99
VLLVEDDPDLQRQLKAALEDDG-YAIDVSADGEDGHHLG-----DAIVLDLGLPVMDGLSVLTRWRRAD--IRTPVLILT
ARDSWSDKVAGLDQGADDYLTKPFKTEELLARLRALIRRS
>A0A0P9DAS1
VLIVEDDTNVRDFCVRLLRMNG-YQVVAAENGRVALGLL-----DLVFTDLQMPEMGGIELLHELRQRY--PETDAIVFT
AHATVETARQALKLGAFDYLTKPVTVDDLERTVRRAMEWR
>A2SJS5
ILVVDDDRLVLATLTHGLSAAG-YAVVDADNGDDAILEA-----DLALLDIRMEGKSGFDVAAYLREHG---SVPFMFLS
AFSDAATVAQVRALGALDHLIKPVDMRQILPAVEAAFKRI
>A0A429XI56
LLVIDDEQDIGELIKDIIEDEN-LQTEYTLNSSSAIKLL-----KIVILDVWLEGMDGLGLLKIIKEKY---NTAVIIIS
GHGNIETAIKAIKLGAYSFIDKPFKSEKLILTVKRTLENI
>K9D5N8
ILLAEDNANNREVALDFMAAAR-MQVDVAFNGVEAVRMA-----DLVLMDIQMPELDGHAAARAIRQDPRLRALPIVAMT
AHAMASDREQSRLAGMNDHVTKPIDPDLLFCTLLKWID--
>A0A1B7LNU1
VLIVDDDVNILEVLKMYLGNSG-YDIRSCSDGREVQEIF-----NLVILDIMMPVLDGTEVLKWIRRDS---SVPIIMLT
AKGELFDKCLALELGADDYMVKPFEPKELLARIKAVMRRF
>A0A139WX01
ILLVDDNPDNLRLLSRMLEAAG-YKVRKTISGKMAIQSA-----NLILLDITMPEMDGYEVCQVLKSHTKTAHIPIIFIS
ALNETGDKVKAFEHGGVDYIIKPFEEAEVLARITNQLLIH
>A0A401FZE3
ILVIDDDPVVVKYLVSLLEDNG-YETCMASDGKEAMDVL-----DLITLDLEMPNEWGTRFYRKFKQNPELKETPVLIIS
GMPSR--HLSVK--DAIGYLAKPFEPDKVLELVKGAI---
>A0A7G1H5V4
ILIVDDERSFLILLTKILEDVG-YTVKGFTDPEDAIKAV-----NLVITDLKMPKIDGIKLMEEIKNRN---NIDFIMIT
AFATVDTAVEAMKKGASDYITKPLDPDQLRLAVLKIYERQ
>A0A7X1ZFH0
ILIADDDRAIRTVLTQALGRAG-YEVRTTGAAATLWTWV-----DLVITDVVMPDENGLDLIPRIKKIR---ELRIIVMS
AQNTLLTAVKATERGAFEYLPKPFDLTELVNVVRRALS--
>D0KYP4
ILVVDDFSTMRRIIKNLLKELGFSNIEEADDGTTALPMLKQGKFDFLVTDWNMPGMTGIDLLKAVRADPALVNLPVLMVT
AEAKREQIIMAAQAGVNGYVVKPFNGPTLKEKIDKIFERV
>A0A6S6ZR58
ILLVEDDIMIGESVLDCLRAEH-YAVDWVKDGNAAELAL-----DLILLDLGLPKRDGLTLLRDLRTRK---RTPVLIAT
ARDAVSDRIAGLDAGADDYVVKPYDVDELLARMRALIRRS
>A0A222MWN4
IVIVEDDINMRKSLEIALAEFE-FKIKTYKSATEALKKL--T--DLIITDINMPGIDGIEFVKACENK-----YEFIIIT
GNATLNRAIEAVRLGVKDFLTKPFDIQTLVQAIKRVK---
>Q5P3L2
VVIIDDHPLFRKGLIQLLRTVG-FRVAEAADGKEGIAHI-----DLLLLDLNMKDMSGLEVLKFVRQAD---DTRVVMVT
VSDAAEDLVAALRAGADGYLLKDMEPEQMVEALQAAA---
>A0A1V1ZKY1
AVAIDDEPLALKVIETFCEQLG-ILEKTFSNLTNAKKYI-----DVIFLDIEMPNINGIDFYASL-T------PKVIFTT
AYD--EYAVEGFNLNATDYLLKPFSLERFTEAVLRVQKSL
>A0A516H179
ILLIEDNPLIAEMMESALIEEG-FRVGIADTADRAVKLA-----DLAVTDIRLAGPDGIEAAMQIFRET---GARSIFAT
GNLDSVSAGRCAHAKPLGWLTKPYTPSQLVDAVRQAMTSV
>A0A2U3QEU4
ILVIDDEDIVRTSCSRALTPSG-YEVKLAKNGHEGLSIM-----DLVLTDLKMPDMDGIEVLKKIKQDW---GVEVIIIT
GYQTVDTAVKSIKLGAFDYIEKPFTPDALINAVSKALDHK
>A0A432WCI9
LLIVEDEVVTRQTLTRLFQQEG-YEVFDAADGKQMEHIM-----DLIIMDVNLPGQSGLELAESLREQN---NIGLVFLT
GRDSDEDRLLALELGADDYLIKPYNPKELTIRVRNLYRRI
>A0A1D8TNZ6
ILVIDDNPTNLGVAVDYLEDAG-LTILVARNGESGLKRA-----DIILLDVLMPGMDGFETCRRLKGDHETKDIPVIFMT
ALSGIEDKVKGFELGGVDYLTKPIQSQEVLARVKVHLQLR
>A0A0F6YKK1
VLIVDDERSVRFTLRELVEELG-HDAIEAESGEAALRAL-----DLVVTDLSMPRMDGLELLARIRAID--PRLPVVMLT
ARGSERIAVRALKEGALDYLTKPFDVEEMTLVIERALEHR
>A0A1L9QKF3
ILVVDDNPTNLKVLFDVLQDCS-YKVTIAKNGENALRKA-----DLILLDVLMPGIDGFETCRRLKANEQTRSIPVIFMT
ALSETVNKVKGLKLGAIDYITKPFDHDEVLARIQVHLDLK
>A0A1C3RIX8
VLVVDDSRVARKHMVALLRQFN-FNVFSAENGQEALKVF---DIRLVITDYNMPDMQGVDVCKRIRAKKN-DEVCIIGVS
AYGTHAISAQFLKAGASDFLVKPFLTEEFFCRVTLNMD--
>A0A841SX84
LLLAEDEPALRMLVSDSLEDEG-YEIDAACDGEEAIGMI-----DLLILDYMMPKLSGLDVIVQARALPGGERFKILMLS
AKNQLTDRERTAAAGADEFMAKPFSPMALVDKVKEMLH--
>Q1IKU5
ILVVDDEDDIREVAALSLETVG-YEVLSARSGISALSIA-----DAILLDVMMPEMDGPTTFQKLQAQPSTSHIPVVFLT
AKVQPSEKARFASLGASAVLSKPFDPLTLPAELADAL---
>A0A149VZ72
VLVIDDHPLFRRGVLQLLASTH-FTVGEADTGDEGIALA-----DLILLDLNMKGLDGIATLQHLQGTE---DAKIVILT
VSDDPQDLVTAIRAGAEGYLLKDTDPEQMIGHLNEIM---
>A0A7U8GS54
VLVVDDSRMARNVIIKVLGNLGITHITQAVDGSEAMQLL-----DLVVTDYNMPEVNGLQLAEYIRSSIDYSHLPIMMVT
SESSHAHLSNVAKSGVNAMTDKPFEPSTVKKLLARILE--
>A0A318KLV6
ILIVEDEKDMQQALCYGMRKSG-YAVDAADNGQDAVELC-----DLVILDLNLPGMDGLNVLKHIRDKN-L-PAKVLILS
ARCDISDKIEGLDGGASDYMTKPFHFKELEARVRVLL---
>A0A4R3KM88
VLVADDNREFVELLREYMIEQD-IEIGVAYNGNGVLQIL-----DVLILDIIMPHLDGLGVLEKLRTMH-LKQPKIIMLT
AFGQENITQRAVELGASYYILKPFDMDILISRIRQVV---
>A0A4Q7PMJ1
ILIVEDEIRLAEALGQIMEEQG-YQVDMVYDGEDGLNCA-----DVIVLDVMLPGKNGFQIVRLLRQAH-I-KTPVLLLT
ARDETVDKVTGLDCGADDYMTKPFVPDELLARIRAL----
>A0A180EI54
LLIVEDDPIIAADLGDRAVELG-YELALLRHGEAALKFV-----DLILMDIQLAGADGITAAIQLYEEF--PQLPLIFLT
ANTDTATFSSARQARPRAFLSKPIRTNDLVYAIELALDE-
>A0A5S3PBF3
LLLVDDEQSLREPLAEYLTRQG-FRVQEAASAAAARSML-----DLVLLDIMMPGEDGLSLTRHLVEAH---GLPVILLT
AKGEPMDRIVGLEIGADDYVAKPFEPRELVARIRSVLRRS
>E4TGK1
ILIVDDDDNMRTAVETTLRRMG-IDVTTAENGKEGLDYA-----DLIISDMRMPVMDGETMFKMLKSAG--VTTKVCFIT
AYGTVDSAVKLIKEGAFDYILKPFAPEVIEELVKRAFE--
>A0A6G7PW98
IMIVDDDEAVRALMAEIIALSG-HEVILAADGLEALQLY-----DVIFMDLEMPRLSGPEAIRAIKAFD--QQARIFIIT
GNRYHPFAQAARESLVAGTIFKPFSMVD------------
>A0A2S7UVD7
VLVVEDNKVNQMVIMAMLKSLK-VTANMVGSGEEALDDL-----DVILMDINLPGIDGVETTQKIKALN-I-QSYVLALT
ADVYRTSED---KKLFNNFLTKPILLDDLKDALLQAVVEL
>A0A4Q0XX62
ILVAEDDETLNKMICTKLKQEN-FKTISAFDGEEALEIL----VDLVISDIMMPKINGYELIQEIRKTA--PSFPILMIT
AKNQMEDIEKGFRLGTDDYMIKPIQLKEMVLRVNALLRRA
>A0A6P2DZF3
ILIAEDESGIADTLQYVLRTDG-FEPVWCATAAEAIAQF-----ALAILDVGLPDMNGFELFKRLQILMRGADVPMLFLT
ARSDEIDRVVGLELGADDYVAKPFSPRELVARVRTILRRS
>A0A1W6LDP9
VIVVDDSALVRSLLTEIINRQD-MCIGAAADPLVAREMI-----DVITLDVEMPRMDGIDFLSKLMRLR----MPVVMVS
TLTEREVTMKALELGAVDFVAKPLLAEDITDKVR------
>Q2IGN4
ILVVEDDLAIRETIAELLQEEG-YAVSCAANGAEALDRL-----NLIVLDLMMPIMDGWAFRSVQRDDPRLSRIPVLVLS
AGHG-GDSRAVAGLGVEGFLPKPFDLASFVDAVHRL----
>A0A0Q4FSE8
LLVVDDDADMLRLLSMRLNAAG-YRVTAVSSAESALTQL-----QLVLSDVRLPGKDGLALFDIIRARH---SLPVILLT
AHGTIPDAVEATARGVFTYLTKPFDGKELLDKISQALAL-
>W6KD18
LLVVEDDPAMARQLRLALEGAG-YVVDGAEDGEEGHFLG-----DAVVLDLGLPKRGGLSVLEQWRQDG--QSMPVLILS
ARDTWREKVLGLRSGADDYLAKPFEMEELLARVEVLVRR-
>A0A4R7EV40
ILIVEDENAIRRMLIKILEEED-YILEGVENGEEGLKKI-----DLVISDIKMPKMDGEELLIEAKKIR---NLMFIMIS
GHGDLETAVNTMRVGAYDYIPKPPDLNRLLTAVRNALDKG
>Q30UY8
ILLVDDEEGIRTVLGLSLADAG-YNVSVAATGEEALRLF-----DIILTDIKMPGLSGLDLLKRVKNIA---DVEVIMIT
GHGDMQLAIQSLKQDATDFITKPINDDVLEIALNRAHERI
>A0A4Q2UD28
VLVVDDEPTVRMLVADVLSDLG-YAAIEAEDGPSGLRAL--ARVDLLVTDVGLPGMNGRQVADAARAL---PDLKVLFIT
GYAENAVVGNGHLDPGMEVLTKPFAIDDLAARIRRLI---
>A0A810KTU1
VLLVEDDTTIRAALVRAMSSFG-HHVTESADARGALTAL-----DVVVLDLGLPDLDGTAALRMIRARS---TVPVLIAT
ARDREADIVRLLNAGADDYLTKPYSAAHLAARISAVLR--
>A0A7Z2VP56
IMIVDDEKIIVEGLAEMLGDSG-FVVDTAGSAAEALEKH---SFDFILTDIRMPRMDGLELFEKVKAIA--DGCKVIFLS
GYSDFEYARTALKLGASDYLLKPVEDEEVVACLRKAIELL
>A0A4P7XDU8
VLVVEDEPVMREMLKDMLYRVG-CRVVEVGDGAGALAAF-----SIVMLDLGLPDCSGHELMQELKSRH--ERQHIVLVT
ADDSIESIQKAISAGANGYVVKPYSEEKIQDVVNNYM---
>A0A7X3LUR6
--VVDDSVVIRGLLGRWVNGDS-LLVASHRNGKVALDDI-----DVVILDIEMPEMDGLTALPLMLRKK---DLVVLMAS
TLTRREISLRALSLGAQDYIPKPNFRREIIEK--------
>A0A848QJ69
TLIVDDEPLAVERMQVICSKIA-LVIGTANDGAAALRLI-----DLILLDMTMPEVDGLSVARKVAKLS---PPAIVFVT
AHD--HFAVEAFDLDAVDYVLKPVATERLERAIERALARR
>A0A2P1PNJ5
TLIVDDEPLARAGLRRMLADIW-IVVGESADGADAVRRT-----ELIFLDIQMPGLSGIEVLRHL---P---GPRVVFTT
AFA--EHALAAFELGALDYLLKPFGSERFGRTLERVRA--
>A0A127AZF8
ILIVDDQEDILTAGRIFLKQHF-SLVRTEIHPERLPELL-----DVILLDMNYSSREGLDLLQRILEVD---QAIVVMMT
AYGDIDLAVQALKLGASDFVVKPWHNEKLLATLTAACKLS
>I0HX09
ILVVDDSKTELHHLSDILGKRG-YAVRTAENGDEAMRRL-----DLILMDVVMPGQNGFQLTRQITRDPRYAEVPVIMCT
SKGQETDKVWGLRQGARDYIVKPVQADELLAKIR------
>K9YTJ6
ILLVDDERELTTPLSRVLTEEG-YQVDVANNGVLGEELA-----HLLILDWLMPEKSGIELCRNLRSSG--DQTPVLFLT
AKDTVDDRVEGLDVGADDYIVKPFELREFLARVRALLRRS
>A0A0P6W617
ILIVDDAAFMRMMIKDILTKNG-FVVGEAADGSQAVDKY-----DLVTMDITMPEKDGIAALKEIKSID---GAKIIMCS
AMGQQAMVIDAIQAGAKDFIVKPFQADRVIEAIQKAL---
>A0A1I4ZQB3
VLIVEDERVLADTIAEGLREEA-MAVDVVYDGDDALERA-----DVVVLDRDLPTVHGDDVCRELVGRR---GARILMLT
AAGDVDDRVDGLSLGADDYLPKPFVFSELVARVRALA---
>A0A7W5H5Y1
VLVVEDYLPLVETLEYQLKRAG-YEVFRATDGREALKQA-----DLIVLDVDLPILSGVEVCKQLRANPATQSCLIMMLS
ALGEESDQVVGFAMGADDYVLKPVESYKLLQKIKALL---
>A0A844AS57
LLLVEDDVMLASGIKLGLTDAG-YAVDWVGSAERAEEVL-----DAAIIDIGLPDMDGLELTRRVRR-PECPDLPLLILT
ARDALQDRVRGLDLGADDYMIKPYELPELLARLRALLRRS
>A0A4R0YEC4
VLIVDDYKTMLRIIRNLLKQLEFDNVEEATDGAEALAKLRAGNFGLVISDWNMEPMTGLDLLKEVRADARLKHLPFIMIT
AESKTENVVAAKQAGVSNYIVKPFNAETLREKIEKVL---
>E8X5C9
VLLVEDDRSIRRGLFATLSAMG-FALGEAESGEEALLKL-----DAVLMDLNMPGMGGIEACRRVRKEY--PHISILVVT
VRDREEDKIEALDAGADDFVTKPFKMGELAARIRSAVRRQ
>A0A1H7ZVX1
ILISDDEPLLISALVREGRRAG-LTCIGDTRSENVLPLA-----AVVILDIHQ-QLDGRDLLSQLKQDPATRHCKVIVLS
GIEDQHMRHQCFKLGADAYEVKPFSTT-FMPRVAR-----
>C9LT31
LLLAEDEKDMAAALVAVLEHSG-YEVDAVRDGRAALALA-----ACMVFDVMMPVMDGVTALKELRAAG--DTTPVLLLT
AKAEVGDRIEGLDAGADDYLPKPFAMGELLARLRSLTRRA
>A0A5A9XIF7
ILLVDDEPDWLYSMSISLERAG-TNILTCNDSRQALGML-----GVLLLDLTMPYLSGEELLCRVTEEH---EVTVIIIS
GLNQLETAVNCMRSGAFDFYVKTAEELRIVSGVRRAIHEQ
>A0A552WTR7
VLLVEDERPLAKALRRTLEAEG-FTVAVATDGIDGDWRA-----DVIVLDVMLPGISGYEVCRRLRARG--DATPILFLT
AKSGEYDEADALDIGGDDFMSKPFSPVVLAARLRALTRRL
>A0A6F8PR97
VLVVDDNVSNQKVAVMLLTKMG-YHTKVAANGREAITQC-----AAILMDIEMPVMNGIEATKAIRKTG-Y-QKPILAYT
GHGADFE-KTIMSSGMKDIVHKPVKPEELMSKLIK-----
>A0A2G4YW84
LLLVEDDHKLGPRLASDLKKSG-YAVDLVDTGVDAEFMG-----DVVVLDLGLPDISGLDVLKKWRSHG---SLPVLILT
ARDDWQERVDGFQAGADDYLGKPFHFQELLERLNALVRRS
>A0A0P6VQ65
VMLVEDEKAIATDIAEGLGEAG-YVVDVVHDGEEAWFRG-----DAIVIDLGLPKLDGLSVVRRLRAAK--VTTPVLVLT
ARGAWMERVEGIDAGADDYLVKPFHMEEVIARLGAVLRRS
>A0A6P1ML98
VFCVEDDSSIRELVVYTLRNTG-FEAEGFSDSTELFLAL-----ELILLDIMLPGMDGIEILKRLKNNKATKDVPVIMLT
AKGTEYDKVIGLDNGADDYVTKPFGMMELISRVKAVLRRV
>A0A4R3MK32
VLLVDDDEISLKKLEWLVNALG-YETLLAENGKQAWEIW-----RMVITDWMMPGMDGLELTKEIRNAESSQYTYIIIVT
TKSNTDDIIYAIDSGADNYIAKPYSKEELSAKIRSGQRIV
>A0A1I4SX36
VMIVEDEEAVSLMLRYNLEAEG-FEVEQAFRGDEADIRL-----DLLLLDWMLPGLSGIELCRRLRARPETERLPVIMLT
ARGEESERVRGLATGADDYVVKPFSVPELIARVKAMLRRA
>A0A2P8D7J2
ILYIDDEINNLISLKALLRLD--YKVLTTTDTEEVDQLL-----RVVLCDQRMPQKTGVQLFAELREKH---LPIRILVT
AYTDVEDIIAAINQGIFRYVRKPWAHADLVSAIEEADKF-
>A0A1N6ZAA1
ILLVEDEPKVASFIKKGLEEQS-YEVEQAYDGNFGLKMA-----DLIILDIILPHMNGLEVCQAIRKKK--SQVPILMLT
ALGSTDDKITGLDAGADDYLPKPFEFKELLARLRAL----
>A0A0N7J9Z1
LLIIDDHPVYREALGEILTREG-IGVYTASNASEGLDLV---KTWVVLLDVKMPGLSGLAGIKVFKQKS---NVHVVSIS
GLESPTWEPRAVAAGATLFVSKNNTSISIYNKMQKLF---
>A0A4Z1R7N0
VLVADDNRDAAESMGEWLSAFG-AETIVVHDGHAALTMA-----HVALLDLGMPELSGLEVAQRLRAVPGGAGMRLIAIT
GWGQARDRAGTEAAGFDHHMTKPPDIALLRSLLQDAHRA-
>A0A2N3PW30
VFIVDDDEAVRDGLGELLRAEG-IAARPFDSAEDFLAAK-----GCLIVDIHMPGLTGLALQRDLSERG---RLPVIVIT
GQGDVPKAVEALKAGAVDFIEKPFSAETLLKAVHEALNRE
>A0A544SRA0
LLIVDDSAFMRKLIGDFFKESV-IVVGIARNGKDAIQKI-----DVVTMDVEMPEMNGLEALKRIMAET----VAVVMLS
STTQKEITLQAMGYGAVDFVAKPKIKEELVEKVEN-----
>E0TIK6
VLIIEDDHKMAHYLGDGLTREG-HQIQAISTGPDGLEMA-----DVVVLDRMLPGLDGLSLLKRLRAAG--RKMPVLLLT
AMGGLDDRVEGLDAGADDYLVKPFAFSEAYARLNALV---
>A0A7W6RXK5
LLIAEDEPSILESLVFILGREG-YDIATARDGDDALSQL-AT--DLLILDIMLPRRNGFEVLKAVRAEPALSGLPVLMLT
AKGQARDRQMAEQMGADAFIAKPFSNQDVVRAVRG-----
>A0A1G8Y9E5
ILLVEDEKINQRLTKAFLVKKG-FDVAIASNGKEALDLL-----DCVLMDIQMPEMDGFETTSHIRDKEKINHLPIIAMT
ANAFEEDRNKCFQVGMDAFVPKPIKPKDLFDAIEGLL---
>A0A5C7ATF0
ILLVEDDPNFGTVLKDYLMMND-YEVTHAKNGMEGFEKF-----DLCILDVMMPYKDGFTLAKEIREKN--ADVPIIFLT
AKTMKEDVLKGYKVGADDYLNKPFDSEVLLMKIKAIIQRK
>A0A1W1ZC68
ILIVDDDQDILFSAKVWLKRFF-SLVLTCDAPQKIRSII-----DAVLLDMNYDGKEGLYWLDYLQEVS---NTVVILMT
GFGDVALAVDGLKRGAFDFVLKPWDNDKLYASVKAAVDLA
>A0A6P2F2I6
IMIVDDSTSLRQVVSIALRGAG-YDVIEGCDGVDALKKL-----HLIISDVNMPNMDGISLVKKIKELPAYKFTPIVMLT
TESQEGKKREGQAAGAKAWMLKPFNPPQLLAVVQKLV---
>A0A0U2ZJ39
ILVVEDNPSVSSMLELFFSKEG-LEGEFAGDGLEGYHKF-----DLLILDWMLPGMDGIALCRKIRETG--SEVPIIMLT
AKDSESDQVIGFEMGADDYVTKPFSPLTLMARIKAVTRRA
>A0A4R2RZD6
ILVVEDEKPIADILKFNLEKEG-FEVECVHDGLEAISKA-----DLMLLDLMLPGADGIEVCRQVRQHY---QFPIIMLT
AKDSEIDKVLGLEIGADDYVTKPFSNRELLARIKANLRRN
>A0A2G3E5Z4
VLVCDDDKSIVEAIEIYLQQEG-LEVKRAYDGDEALEIL-----DLLIIDIMMPKLDGIHATLKIREES---QIPIIILS
AKTEDTDKILGLNVGADDYITKPFNPLELVARVKSQLRRR
>Q7P1K6
ALVVDDEALACDRLRQLLADCG-VQVDCLADGQAALDWL-----DVLLLDISMPGLDGISLARQLRQQA---APALVFST
AHD--HFAVEAFELDAADYLLKPVRRERLEQALRRALARR
>A0A220W5N2
VLIVEDEPTLGQQLKSTLEANG-YAIDLSTDGEDGHFMG-----DAVILDLGLPEIDGLTVLDRWRKEE---NFPVLVLT
ARDSWSDKVAGLDAGADDYLAKPFQTEELIARLRALIRRA
>A0A3F2V9T1
VLVVDDNPVNTLVVTGYLRKLG-IEPSVAETGSEALTIV-----DLILMDCEMPLIDGYQATRDIRQWESFLPQPICALS
AHAMAASREKCFASGMNGFLSKPIVFPELKATLEQY----
>A0A4R3L7Q3
VLVVDDQYGIRLLLKEVFSKDN-LHIFQAANGKQALDII-----DLILLDMKMPGMDGLELLRRLKKLE--SHAKVIMMT
AYGELDLVAEASRLGACTHFTKPFDIEELRSEVMKQ----
>B9E8G9
ILIVDDEMNIRLLFKEILSIQG-IEADEAEHGKKGLEMV-----DIIFLDRRMPVMSGEETLREMRK-Y-T-DRPIYLIS
AFQTDEQIKRLKSRGASGILMKPFTIEEVVNIVQ------
>A0A6M1E7H3
AIILDDEVKGSTLLQHKLKFSR-VVEAIFNDPQEALKHI-----DVLFLDVEMPLMNGFQFLEQLGQ------DEVIFVT
AYN--MYTLDALRADALDYLLKPVDPEELAKALDKLEKRV
>A0A1I6JC58
VVFVEDDLPVRVSLTQTLELEG-LSVVPCRSAEEALPHV-----VIVITDVRLPGMDGRALLAHVQATD---QIPVILIT
AHGDVNMAVQAMRNGAYDFIEKPFAPERLLDTARRALDLR
>Q9RWC6
VLVIEDEKDIARFIELELAAEG-YATEVAFDGVTGLSKF-----DLVILDLMLPVLDGLEVARRIRKTS---NTPIIILT
AKDGIQDKVEGLDSGADDYLIKPFSIEELLARVRAHL---
>A0A2V3WD94
VMLVEDDISFALLLSESLKQHG-FNVLHYLSGQNVLALA-----VAIVVDLVLEEMSGWDLIRDLSTHEKTKSIPIIISS
AIDK--TTQGLENYPIHDYLVKPYSPQVLTDIML------
>F2J454
ILLVEDEEAVRAFAARALASRG-YTVHEAASGTEALDVM--GKVDLVVSDVVMPEMDGPTLLKELRKT---PDLKIIFVS
GYAEDAFEENLPENEKFFFLPKPFTLKQLATTVKDVLN--
>A0A5C5W6N7
ILVVDDEPTICWALQQALSEDG-HTVTVSSTAEEALQNL-----DLVMLDVRLPGMDGLAALNHIRERA---TTPVIVMT
AFGDLETAVQAIHRGAFEYLLKPFDLDQVTHAVNRAL---
>A0A2W1K1W0
VLLVDDDLGDIELIEIALEETK-LEMEVARNGVEAMSYL-PNLPDLILLDLNMPQMDGREVLEKIRAHDGLRHLPVVILT
TSEADEDVLKSYRIGANAYVTKPIGLDGLTKIVQLL----
>A0A1I2H3I8
CLLVDDEAPARTLLSQHLSTLG-FVVASLDNAIDAFTFL-----DVVFLDIQMPKLSGLALIRSLKT------PKFILTT
AYR--EYAATAFDLDVLDYLVKPITQERFMRAISKYLQS-
>A0A1M5UNU4
ILIVDDEKNIVDILSFNLKKEG-YDVLAAYDGEKALKIY-----DLILLDVMLPVLSGFDVCTKIRATD-Y-LTPIIMLT
AREAETDKVLGLEIGADDYITKPFSIREVLARVKANIR--
>A0A1C3EEC9
VLIVEDDAGLREALVDTLSLAG-YQWIEADSGEQALLML-----DIVVSDVQMAGMDGLALLRNLKLSH---KLPVLLMT
AYANISDAVSAMKEGAIDYMAKPFAPEVLLNMISRY----
>A0A3N1UK20
VLFVDDEPNFTSAVKRALRHEP-YRILTAHSAMEALRLL-----DVVVSDERMPGMTGSEFLALVRERH---RTLRIMLT
GYATLEAAIRAINEGIYRFLTKPCHTQDLCQVLRQALAFQ
>A0A554UV37
VLVVDDDRDVLVSVERGLRLSG-FSVITAADGAAALRSV-----DAVVLDINMPVLDGVGVVTALRAMG--NDVPICVLS
ARNSVDDRIAGLEAGADDYLVKPFVLAELVARIRALLRRR
>A0A0J6WUK9
ILIADDEQLMRQLVVDFLKPEG-YEILEAADGKEALDIY-----DLVLLDVMMPGYDGWTVCREIRRES---TVPIMMLT
AKGEEIDQLFAYDLGVDEYITKPCSPKILVAKIKALLRRT
>I4A2M7
ILIVEDEQAIRNVLKSILEDED-FKIEEAEDGEQAIDKI-----DLVICDIKMPKKDGVEVLVEALNLN---DIPFLMVS
GHGDIETAVDCIKKGAYDYIPKPPDLNRLLSSVRNAVDKK
>A0A1V0PWX4
VLLVDDSRLQRRILRASLERWG-YTVVECGSAEDALEVC-----DLIISDWMMPGMDGPEFCEAFRALPRESYGYFILLT
SKSETVEMVHGLDVGADEFLTKPVNASELRARIASGERIL
>A0A2S1XCK4
VLVVDDSALMRRRIDDILSSA---VVETAADGAEALERL-----DVVTLDVTMPGMDGLACLKRIMVEH----KPVVMVS
ALTADEITLEALRLGAVEAVRKPGIAEELVDTVRAA----
>A0A1G5QJ42
VMVIDDSKTIRRTAESLLKKEG-CTVFTANDGFEALAKI-----DIIFVDIMMPRLDGYQTCALIKHNKKFSKVPVIMLS
SKDGLFDRARGRIVGSEQYLTKPFTREELLGAI-------
>A0A1M6MPU8
ILILDDEESLASLCAEILAEYG-YQTHFETSSNRVLQLF--QKYDLLISDQTMPELSGSELAKQLLQL---PNLPIILCT
GYSAKVSPEEAEQLGLHSFCFKPLDTDQLVKTVRKALD--
>A0A1I3CYV7
ILIIEDDTPFAKILADFSRSKN-YKVICAVRGDHGIELA-----LAILLDIQLPIMDGWQVMEALKSDPKTKPIPVHIMS
SMKF---KQESLLKGAVDFINKPFALEQMQDVFDKIE---
>A0A1G6Q1K9
ILVIDDSITNLVLLEAVMEEEG-YKTILATGVTEGLKIM-----ALVLLDLLMPKNSGIDFLEAIANDKQIKDIPVFVIT
AAVQEEYQHKVIELGAKEFFTKPIDLKKLITRV-------
>A0A174N5U8
IYLIEDDESIRELVLYALESAG-YAVRGFADGGQFWQAL-----GLILLDIMLPGEDGLTILRRLKASARLSDTPVIMLT
AKAAEYDKVRGLDLGADDYVTKPFGVMELLSRVRAVLRRA
>Q3IZK6
ILLVDDDDDLREALSEQLVTED-FDVFEAASGAEGMEKA-----DLVILDVGLPDTDGRELCRRMRKA---VKCPVLMLT
GHDSDSDTILGLDAGANDYVTKPFKFPVLLARIRAQLRAH
>A0A011RL26
VLIVDDAAFMRIKLKDILEKNG-YVAGEAQNGVEAVELY-----DIVTMDITMPEKDGVEALKEIKAHD---KAIVLMCS
AMGQQTMVMDAIRAGAMDFIVKPFDTERVIKALDKA----
>A0A1Q4R842
VACIDDSKATQRIVKLTLEASG-LKVVGVMEPAQALSLF-----EVILMDINMPEIDGYELCRMFNQSSVLKGIPVIMLT
GRDGLLDRIRARMVGASDYIAKPFDPEELIRLVHS-----
>A0A3B0CFJ2
--IVDDDDDDIDFFCQAIRKIDTYTCMSATDGEAALQKL---LPDFIFLDLNMPRMDGKTCLRELKKQEKLKDIPVIIYT
TSSHPQEREETLQLGAAHFLTKAYSIKMLQEGIRNVLE--
>A0A1I1PYD9
VLVAEDDLSNQTLIKAMLESFH-IIPTLVENGLEAVNMA-----DLILMDCQMPILNGYQATQKIRESPNTQNIPIIALT
ADVMPEDKTRALDVGCNAHLSKPIDIIKLQTCLKEH----
>C6LK75
VLIVDDETMICDSVSAYITKQG-YHVFTAGDGKEALEIF-----MFVILDLMLPGMTGEEICQAIRRQS---RVPVIMLT
AKTQEEDVLNGLDIGADDYVTKPFSVKQLYARMEAILRRT
>L8XYC8
ILIADDSKLQKLEIARFLKKLG-HIVLEAQDGFEAIDLA-----DLILLDVVMPSCNGFSALRKIKSNEKTQHIPIMMVS
TKSEDIDKIWASKQGAVGYITKPIDFVLLEAEINK-----
>A0A1U7JEZ5
ILIIEDDSQAAQYLLKALKEAG-HNPDHAADGEEGLEYA-----DVLVVDRMLPKRDGLSVIEELRKAG---HTPVLILS
ALSQVDDRVEGLRAGGDDYLPKPYAFSELLARVEVLGRRQ
>A0A7W7Y6K7
ILYVEDEEEIRHTLTRFLSKRA-RKVYTAENGQEGLELF-----DVVVSDIQMPVMDGLEMAREIKAIS--PETPVIVTT
AYDDSSFLMESIDLGVEKYIKKPLRTQVLFEAIDRAARLL
>D8IBW8
ILIIDDEEDILNACKNVLEDEG-YDVDIAKNYEEALKTF-----DLVFLDVWLPNVDGLDILSNIKEKY---DTAVIMMS
GHAGVETAVRATKMGAYDFLEKPISVSKLLSSCDE-----
>A0A0Q9BZR6
AVVAEDEALIRMDVVETLREAG-FDVGEAGDGETAVKLA-----DVVVMDVKMPELDGISAAERIGKAH---VAPVVLLT
AFSQTELVERARDAGAMAYVVKPFSPSDLLPAVEIAISRY
>A0A517NBS4
VLLSEDSPTQAFHIQSKLVDEG-YEVHLVSNGQEALDCI-----HLILTDMEMPVMDGLQLVTHSCQRF--PEIPIILIT
ANGSEATAVEALNLGAAAYLPKSMIDEKLFATIDQVLD--
>A0A1U7IRF1
IMVVEDNPINRLLLVRLLDYFG-FDIAEAENGKVAIDLC-----HLIFMDIQMPIMNGYQATRQIKQLK-LANVPIVAIT
ASAFAEQQKLCFASGCDDFVSKPFRREEILQILAQNL---
>A0A2T6F757
ILIVEDNIDLSETLSDLLTLEG-HTVTSMFDGTTGLAMA-----DIIICDIGLPGMDGYEVVKQLHLSS-LNPLPCIALT
GYSQQTNRTLAKEAGFAHYLVKPIAIDTLLTLIST-----
>A0A6F8YFH3
VVVVDDDPMVCAHLRTILESAN-IVVEVAHDGAAGLDAV-----DLALMDLRMPGVDGLVATTRIIAL----PPVVVALT
TFDADRYILAALRAGAAGYLLKSTPPR-------------
>A0KKE4
VLIIDDEPSNLGLLRQILKEE--YSLFFAKGGEEGLAAV-----ALILLDVRMPDMDGYEVCRRLKADPAHAGIPVLFIT
ASDNPDSESQGFEAGGVDYIYKPVCPSTVRARVRTHLSLV
>A0A1U9JLZ1
LLLIEDDAAIRRFVRLALEEQG-HRVHEADTLARGLVEA-----DLLILDLGLPDGDGVDLLRDVRGWS---DVPVLVLS
ARVDESDKILALDAGADDYLTKPFGVGELQARVRALLR--
>K9UCH1
ILAIEDEAKILENIQEILELEG-FDVLIAENGRIGVQLA-----DLIICDVMMPELDGYDVLITLRQDPNTLKIPFIFLS
ARATKADFRKGMSLGADDYLTKPFTPGELREAISTRLEKQ
>A0A5R9AS33
IVLIEDYADIRESTAEILELEG-YQVTTAKNGKEGLDHI-----DLIICDMRMPEMDGLTLLGILGNSADLKRVPFIFFS
AKSEKADINLGIEAGADEYLTKPFELQDLLGAVQRCL---
>A0A4S4FQJ7
VLVVEDDDAIARSIVQALREAS-YAVDREADAAAALYAF-----DLVVLDLRLPGGGGFELCQRIREIS--ASVPVIMLT
AIDSHTSKVRGLDAGADDYLTKPFHIDELLARVRALL---
>K8EMG9
ILVVEDDEMTNKVITNFLAEQN-FTVFSALDGQAGWDIF-----DLIILDIMLPKIDGLALLAQFREVS---QIPIIMLT
ALDDEYTQVVSYSNLIDDYVTKPFSPTILVKRVEAVLRRN
>A0A1I5P785
ILLIEDEQKTVQSLKQGLEENG-FEVEFCYDGLMGKHLA-----QLIVSDVIMPGLNGIELCRELRNEG--VQTPILLLT
ALGELEDKLLGFEVGADDYLIKPFEFQELLARIKAMSRR-
>A0A0L6JUP7
ILIIEDEVTIAELQRDYLTIDG-YEVLIEKTGDGGLARA-----DLIILDLMLPNIDGFEICRKIREV---KNIPVLMVS
ARKEDIDKIRGLGLGADDYITKPFSPSELVARVKAHIARY
>G5IKT2
ILLAEDNEMNRVIMRTLLEEKG-IAVEEACDGVEAVRMV-----DLVFMDIQMPKMDGYEAARAIRGLDRSAVLPVIAMT
ANAFDEDVRSALRAGMNAHFAKPIDVEELRQLLQAYL---
>A0A150AM90
VLIVEDNPFNVLLLKGILQQWD-LTIDEAENGRIAVDMV-----DLILMDIQMPEMDGVEATEIIRNDLKIK-KPIIAIT
ANSQPDLVKKYFKAGMNGCIPKPYGQEELQKSI-------
>A0A2T1EJL9
ILVVDDRPDNLRLLEMMLSQHG-YEVRKVLNGSLAIKVA-----DLILLDIRMAAMDGYEVCQQLKASPQTREIPVIFLS
ALDNVIDKVKAFQVGGVDYITKPFQVEEVLARVEHQLTIR
>A0A6B9YDV2
ILIVDDEESIVTLLKYNIEQAG-FEAEAVYDGEEALKAA-----DLIILDLMLPELDGMEVCRTLRQRG-L-EVPVLMLT
AKDEEFDRVLGLEIGADDYLTKPFSPREVVARIKAILRRF
>S3XD61
VLVVEDDREANQLLAEILTERG-MKVVQAFTGPDGLRLA-----DLVLLDLMLPWKSGDEVLRVIRERS---QVPVIVVS
ARETTRTKIDLLNLGADDYITKPFDIDEVVARCEATLR--
>A0A1M7M4V4
ILIVDDEEQIRELLRAYIENGG-YEVYEAENGKKALKIL-----HLVILDLMLPDIQGESLCESIRLEY---DIPVIMVT
GKTDESSMVHGLSIGADDYIGKPFSPRNVMARIEAVLRR-
>Q5P3Q0
VLLVEDDPEVRTVVRKQLAALG-CSVLEAENGQEAADIV---AISLVLSDVVMPGLDGCGLTRFIRRFR--PGLPVILMS
GYVDRADAV-TRDLGV-PLLAKPFSKERLSAMLDA-----
>A0A6N7PLM0
ILIVDDTAANLLAFEAALEPLG-YEIVKAVSGRAALRHL-----SLVLMDVQMPDMNGIETVKLIKRSKRHRYIPILFIT
AVHRSMSILEGYETGAVDYVLKPCQPSILRSKVTVLVELF
>A0A0Q3SE24
IFIIEDDKQLVSLLEEHLNKFG-YDVKTVENFDAVRSQF-----HLVLLDVNLPKYDGYYWCRQIRNLS---TCPIVFIS
ARDSKMDQVMALENGGDDYITKPFDFEIVIAKINSHLRRA
>A0A2S7SV01
ILILDDNKTNLKILRTHCQHWG-MKPVVVDNYLSAQEEL-----DLAVIDLLMPEKDGIEVTRMIKQTH--PALPVILFS
SAGFLPVGDIDYKQLFAAVLNKPIKHAQIERALIDVLS--
>A0A847S9K8
ILVIDDEPQIRRFLDIGLRAQG-YTVVQAETGQGGLEKL-----DLVILDIGLPDMDGHEVLKALRQWS---QVPVVMLS
VRAGEQEKVAALDAGANDYVTKPFGTQELMARIRVLLR--
>A0A419T2A7
ILIVDDELLVRTNIKLLLQNSE-FVCGEASDGISALDKI-----HIIFSDMRMPNMDGLELCQKVTELY---DILFVALS
NYDDYNYVRGALKNGATDYVLKHLSEDYILSLLNDLK---
>A0A3E1NRP0
ILIVEDEFIVANDLRIMLKRAG-HECGIAASVEQAKGLI-----DWVLLDIVLKGTTGIDLAADLFK----MQIPFLFIS
ANTNQSTLEAAKATQPYGFLVKPFRERDLMVMLDIARHRY
>A0A6V8LZ21
ILVIDDERPTLAMFELLLEAMG-YSPVPADSGEKGLELF-----PIVITDIKMPGIDGMEVLSRIKSGK---DTEVIVIT
GHGDVELALAALNLKATDFIDKPIAQEALANALQRAEKRI
>A0A368N561
VLIVDDNGVNREILESQLQAQQ-VRVYQAEDGPAALAAL-----DAVLLDIQMPGMDGYEVCRQIRLNPRLTELPVIAVS
ANVMKAHREQAYQQGFNDYITKPIEGDRLYPTLAYW----
>A0A370LAQ8
VLVVDDSVLMQKLMTQIVDSAG-FVIGVAGSAEEGWDAI-----DVVTLDLELPGRHGLKLLARLMKQD----LPVLIVS
AFGGPDNTLQALELGAVDFIEKPGFMKHLVAALQRAA---
>A0A6A7K854
IYIAEDEDNIRETVKTFLESEN-YKVTDFENGDLLYAEF-----DLVILDILMPGSTGFEITKKIRKIS---TVPIIILT
AKDSDLDYATGINLGSDDYFTKPFSAISLVMRVKAMIRRV
>A0A2Z6DZM8
ILVVDDEEAISLALEFLLKRAG-YEVAVARDGVEALERI-----DLVLLDIMMPGKDGFEVCQTVRGMSETPQPKIFMLT
AKGREVERTKGLAVGADDYVVKPFSTEELLKRVAQHL---
>A0A2T5V7L5
LLFVDDSAFFRNMLTPVLKAAG-YDVTVCDSARAAVQVL---KFDVVVSDIEMPEVNGFEFCEALRRDPRFRSIPVLALS
SLVTPASIERGRQAGFDDYVAK-FDRPGLIAALKDVLTN-
>A0A1M5D9B9
VFLVEDEVVMRKGIKNNIPEKG-FFVGEASDGELAYPLI-KTKPDILITDIKMPFMDGLELSSIVKKEM---NTKIIILS
GYGEFDYAKQAISIGVTDYLLKPISSAKLLESIKEVAAVI
>F4A141
ILVVDDEAHILELIRFNLENAG-YKVEVAEDGETALKFC-----DLIILDIMLPGIDGLEVCKTLRASVATAKVPIIMLT
AKGEEIDKVVGLEIGADDYIAKPFGIRELIARVKALLRRT
>A0A2U1AFG3
ILIVDDEHNTREAMARYLRLR--FNVATAADGGEAIELL-----DLVLTDLRMPKADGMSVLEATASKA--NRPACILLT
AYGSIGDAVAAVKKGAFDFVAKPVKLDKLEAVIDAALAAR
>A0A3B7MVJ1
ILLCEDDQNLGSVLKNYLELND-FDVTLERDGRLGLAAF-----DLCLLDIMMPHMDGFTLAEEIRDID--PDIPLFFLS
AKTMKEDIIQGYKLGADDYITKPFDSEVLLMKIKAILKRN
>A0A410Q4W5
IALCDDDKAELETIRAMIENHK-LVISKFENGCDLLKSP----FHAIFLDIQMEQLDGIQTAVEIRKKD---HTKIIYVT
NFS--NYQTDAFTVRAFGYIVKPVSCKQICDQIDDIIA--
>A0A2G5KZC8
ILLVEDDSHVCAFINKGLTEEA-YEVTVVMDGQQGLDLA-----DMIILDIMLPTLNGLDVCKGIRQAK--IEVPILFLT
ALGSTENVVMGLDSGADDYLAKPFKFIELLARMRTLLRR-
>A0A4Q7D864
ILIVEDDEDVRALIGHKLRRAG-HEVTEAGDGEEGLAAA--P--DLIVLDWMMPKLTGIEVCAQVRADSTLTQPRILLLT
AKSQDSDIALAMETGADAYLIKPFRANDLLERVSALL---
>K0NP60
LLFIDDEQTFLNYLAKRLILDG-FTVKTTFSGEEGVEVA-----DVAVVDLQMPGIDGIEVQKQLKDLQ---NLPCIVLT
GHGSVENALESGKYNAFKFLSKPVDMDTLIKTINAAYDFR
>A0A5C1ANA8
VLCVDDHRDAADSLAALLTALG-YDARACYDGPTALRVA-----DVCLLDLNMPGMDGDELARRLRAD-AGDPMILVAIT
GRGDAESRLRIEAAGFHQHLVKPAAVEQIV----------
>A0A3D9IQ61
VMLVDDDYPVLELLSETIDEGG-LLIGTFENGAMAWEQA-IVMPDILITDIGMPRMNGLELCARIKERK---DTRIIILS
CHNEFVYAQQAMHLNVQEYLLKELQPEDLARMLDRF----
>A0A0K8NYZ5
LYVVEDDAALREMLCGYLEKQG-MAVTAMAHAEDMLRRI-----DLIVLDVTLPGMSGLQACQKLRADG--DAVPVILLT
ARTEEVDRVLGLEIGADDYLGKPFSARELLARIHAVLRRS
>A0A0J0UQ49
VLVVDDTPDNLTLMAGLLQGL--YRVKVAASGEKALVIA--P--DLLLLDIMMPGMDGYEVCRRLKANEATRHIPVIFLT
ARSDPDDEREGLALGAVDYITKPISPSILLARVATHLALK
>Q63T75
ILVVDDDPRLRDLLRRYLGEQG-FNVYVAENATAMNKLW-----DLLVLDLMLPGEDGLSICRRLRGSN--DRTPIIMLT
AKGEDVDRIVGLEMGADDYLPKPFNPRELVARIHAVLRR-
>A0A6M4A2J7
VLIVEDDKDIRALMRTSLSVEG-FEVQTAVSVSEASAML-----DVMVLDLGLPDGDGVDLVRQVRKHH---NLPILVVS
ARHQEAQKILLLDAGADDYLTKPFSVGELLARIRVALR--
>I3TV35
LLVVEDENKTADYVRQGLMEAG-FVVDLARNGLDGHHLA-----DLVVLDVMLPDVDGWRIVRALRDAG---QVPVLFLT
ARGGVDDRVKGLELGADDYLVKPFAFSELLARVRTLLRRG
>A0A0S6VYF9
ILIVDDQPANLEILFQLFEQTQ-FEISFASDGRTCLDIA-----DMILLDIMMPEMDGFDVCRRLKLQPDTCDIPIIFMT
ALSDTVDKIKGFELGAIDYITKPFHAQEVLARVNTHLTVQ
>A0A011RQZ0
ILVVEDDRAVQKLITTTLDLQG-YAHRTASDGEQALMEL-----DVLILDLGLPDTDGLSIIKKVREWS---TMPIIIVS
ARSEDQDKIQALDAGADDYLTKPFSVEELLARLRVMLRRV
>F5YAH3
IMLVDDNMASLTMGKNILKDK--YNVFPIPSGEKLFEVL-----DLILLDIAMPDMDGYEVIKKLKADRKTQDIPVVFLT
SRDDPGNELEGLSLGAIDYVSKPFSPALLAQRIDNHLLLS
>A0A1I4Y843
LLLVDDEASILSSLRRLFRSEG-YRILTAESGAKGLEIL-----DLIISDMRMPEMDGAAFLGKVKERW---RIVRILLT
GYADITSTIAAINQGIYRYIAKPWDDTDIILNVRQALEQN
>A0A6N8FHF6
VCLVDDNKELVQLMEEYFDEKD-IEIGTAYNGKDCLAML-----DVLILDIIMPHVDGLAVLNKLRDMGRTNNPSVIMLT
AFGQEEVMKKAVDLGASYFVLKPFDLDNLADQIRQVK---
>A0A518IX96
VLVVDDEPSICWAFEKMLTQQG-HRVVTASSAEEGLRLA-----AMVLLDVRLPNEDGISALPKFLAAT--DNAPVIVMT
AFGDLDTAVSAIRRGASDYLIKPFRLADAQRTCRQALRAA
>R9MHA8
IALCDDEKNELLLLREMVQAFE-LAIDVFSGGEDFLASA-----DILFMDIYLPGMNGMEAAERAGALA---RQQIVFTT
VSR--EYAVEAFRLNAAHYLTKPLSAQSVAEAMERCLMRL
>A0A1G8Y362
VLIVDDSPVACEIIREFVAAES-AV-IVAHNGVSAYKIL-----SLMFLDIEMPEMDGMELLDAIEH------IPTILVT
HRE--EFALESYQYEVVDYLVKPVKYSRFLKAYQKAKRN-
>A0A6I4TEI0
VYVIDDDEGARQSLEFLIDVAG-IRVRSFSSADAFLQSA-----ACIVTDVRMPGMSGIDLATRMSERD---GAPVIVIT
GHADVPLAIQAMKAGAADFIEKPFDDETILSAIRTALARS
>A0A330L4Z0
VMVVDDDPLVRDLLVQFLSLRG-YRTLGVKDGYEALRVV-----DLLLLDMVMPGLSGIDVLKTLREKE-Y-AGGVIIMT
GSHNEEMLEEAWSLGPQEVLGKPIALDRLLTAIQLVL---
>A0A4R8DQ17
ILLVDDRPENLLVLEELLAAEG-RRFVRASSGQEALRYL-----GLILLDVQMPDMDGFEVASLIKGNPATRDIPIIFMT
AISKDEKALKGYVGGAIDYLYKPLSPDITRAKIQVFEQLF
>A0A1A6FHM8
VLVVDDSALMRKHLTSLLTSEE---IRAARNGREALSEL-----DVITLDINMPEMDGLTTLSHIMTER----TPTVMVS
SLTKKLATFEALALGAVDYIAKPDIARKLVEKVNI-----
>A0A2W2AU94
FLLVEDDLDDQLIFSTILGEMN-CTCDIVNDGLEAIDYL-----DIIITDINMPKLNGLDFIRAVREDLRLP-ITIVIWS
TTPPHYSLTDGLAL--SGSFAKPTVVKDLYQVIGEMIS--
>A0A4R2S380
ILVVDDEDRIRRLLRMYLEREG-YIIDEAEDGEKALEKA-----DLILLDLMLPGMDGLEVCAEIRKK---KATPIIMLT
ARGEETNRVDGFEAGTDDYVVKPFSPRELVHRVKAVVRRA
>A0A0P7C4Z6
ILIVEDDFLNRRLTRKTLNEMG-YEVFEAKNAEIAIDLL-----DLAILDINLGEQNGISLGKHIQSTS---QVPFIYLT
AYDNPKIIGEAIRTSPYSYLTKPFKNSDLIAAVEIAM---
>A0A7K1TY95
VLLIEDEWQLGQIVKDSLEMRG-FEMLYAADGKEGLQLY-----DVVVLDIMMPNMDGFTVTSEIRRQD--KTTPIIFLT
AKSQTTDVVKGFELGGNDYLKKPFSMDELIVRIKALLQRF
>A0A0Q6C9P0
ILIIEDDREAAAYLVKALKEAG-HVTDQASDGETGFHMA-----DVLVVDRMLPERDGLSVVAGLREKG---GVPVLILS
ALGQVDDRVTGLRAGGDDYLAKPYAFSELLARIEVLGRRR
>A0A1G9VUK7
ILVVDDELSILKLLNFILSKD--YDLVIKQNGADAISWL---DPALIISDLEMPYIDGGSFIRNLKISG-FRDTPVILLS
GADNLDNIVSSMPFQADCYFKKPFNPAELKSSILEALLY-
>A0A3F2V454
VLIVDDEPLNIRVLSQALTPW--YRVKAATSGAESLTVA-----DLILLDISMPGMDGYEVCAKLKSNPLTEAIPVIFIT
AKNATEDEAKGLELGAVDYITKPFSLPIVMARIRNQLLLK
>W4LC80
ILLVEDDPGDVILTKRLFDNIE-LQLNVVGDGVEAMAYL-APKPDLVLLDLNMPRKNGCEVLQEMRADDVLRPIPVVVLT
TSDHDLDITNAYRLGANSYITKPSGLDAFARAIESI----
>F2NI13
VLVVDDDHDLNLMLCTLMEKIG-LTPVSAYSGEMALETL-----DLMLVDVKMPGIDGMEVLKWVRETA--SHVPVILIT
AYADIPSAVTAMRAGAFDYLAKPFNHGEVIQVVRAALTE-
>A0A402B1P7
ILVVDDEPPIQRILRRNLVAGG-YDVLVAESGRQAVDMV-----DLVLLDICLPGMDGVEVCVQVRQF--T-QTPIIVLS
AVAEEKQKIKALDFGADDYLTKPFSNDELQARVRACLRRA
>H2CBY6
FLICDDQKIRVQEIRQFLGANK-YIVETFTNGREVADWV---KADVLILDIIMPVMDGYAAFFEIKQAD---KLKVYFVS
VENSPPLVKELAAQGAVGFSPKPLDRDKFVEKIKQIV---
>A0A2U2BSE2
ILVVDDYKTMVRIIRNLLKQIGFENVDEAADGTEAFEKMKKQKYGLVISDWNMEPMTGYELLQKVRSDETTKTTPFIMVT
AESKTENVVAAKKAGVNNYIVKPFNAGTLKAKMAAVL---
>A0A0N0V1C1
ILIVDDEPINISLLEDILKEEN-YDIRSAASGEDALNIL-----DLILLDILMSGMDGYEVCKRIRANEQFRLIKIIMVS
AMAMLKERLKGYDVGADDYITKPFKKEELLAKIRVVMRLK
>A0A0K1PEB1
ILIVDDDPAVRDVLSALLVEEG-YRCMTVADAESALAHV-----DLAICDLKMPARDGLWLLDRLRREH---DIAVIMLT
GFGDTESAVECLRRGAADYLLKPPKLTELIRSIERALGRR
>A0A2T1DZ41
ILVADDDLGTRLSISDYLGANG-YLVIAAENGQEALRLV-----HLVITDITMPQMDGYELVSRIRQRPTSRLLPVVFLT
ARNDTQERIRGYQAGCDVYLSKPFELQELGAVVRNLLERL
>A0A5C6Q7H5
IMVVEDDAGLREALVDTLLLAG-YQCLAVDSGEDALIKL-----DLVVSDVQMGGMSGLSLLKSIRHNY---KLPVLIMT
AYGTIDDAVQAMRDGARNYMAKPFAPEVLLNMVSQY----
>A0A0A0DMY3
ILCVDDEPNILSSLKRLFRPTG-HRVLTADSGESALAML-----DLIISDMRMPVMNGAELLRQARLRQ---HATRVLLT
GYADMASTVAAINEGIYRYIAKPWQDDDVLMLIKDIFERQ
>A0A6N4WUY5
VLILDDDVDFNSLLTDIFEQAD-YIVTSLDDPLEAVEVF-----DLVVTDHKMPEMTGQQFMGAIKKLK---EVPVIMVS
GYLENDTIRSLISGGIGGVFLKPLNIFSLLERTAELIEES
>A0A2X4XZ85
VMAVDDNPANLKLIGVLLKDIV-SHVILCNSGEEAIERA-----DIILMDIQMPEIDGIKAAEIIHKLPNHLTTPIVAVT
AHAAIGERERLIGCGMDDYLAKPINEEMLIGVLQT-----
>A0A127B3Q7
ILVIEDEQMMLKALEFRLKKDG-HQVEVARDGKSALEAI-----DLILTDIMLPFASGLEIINYSKNILN-RPSPIIILS
AVGLEKTVLEAFELGADDFITKPFSPNELSVRVKKILL--
>A0A6N7Q1Y2
VVAVDDNPVNLDTLLEALSGER-LDLAVATDGSMAMRLI-----DLVLLDVMLPDIDGFEVCRRLKANPKTADTHIVFMT
SLSNREHRLQGLHAGAVDYISKPFDSEELLARIRPHIAVR
>A0A2S7KR25
ILAIDDEQTIGVILENFLA-ED-YEVITKRSGAEALDWL-----DLIISDIQMEPMDGFQLLQEIRTIGYMRHTPVIMLS
GRTESSERIKCYQMGAQDYLTKPFNPEELKEVVKKN----
>C7H0M1
ILIVEDDENIVRVISDNLTKWG-YDVLAVENFNDVMETF-----QLVLLDIVLPFFNGYYWSSEIRK----STVPIIFIS
SKAEDGDIVMGMQFGGDDYITKPLNMDVLNAKIQAVLRRS
>A0A6N7P738
AVIIDDEKHCCEVLRMLLTHCE-VIDALCNGPEEGLKAI-----QLVFLDVEMPGMNGFELLESCTR------GSVIFTT
AYD--QYAIKAIRHSALDFLLKPIDKEELVQSVQKAL---
>A0A1H3XPJ2
VLIVEDDPMVAALNKQYVEQLS-FTSGVAANIDEATVHM-----DLILLDVYMPGLNGIDFLRQIRE----EDVDVILIT
AASDIEQIQQSLRLGAIDYLIKPFEFDRFHEALTQYKHN-
>A0A5D3WML2
ILIAEDNSTLAESMAQLLARRG-YRVETAGDGVRALGRI-----DLLLLDLRLPKLHGVELLKKLRQSGKTRALPVVIVS
GVRGEKYRQAVAKLGVSHYLEKPFRAEALLKAVSRS----
>F4L0E8
ILLIDDNIPILENLTEYFEIEG-YKILIADSGKKGIELA-----DLIICDTKMPVMDGYEVLHLILDLTKTYEIPFIFST
SNSEKVDRTKALELGADDYIVKPFALQTLSAMAKKWIK--
>A0A1G7E5M8
LLVVDDEPANVTLLHAILTAVG-YRVHCTRDPQEAVRLH-----DLILLDLRMPGLDGFGVMERIAPLHR-DYMPVIVLT
AQTDHDTRQRALTMGARDFIQKPFSTDEVLLRIRNQLEMR
>A0A4U0FD83
ILIIEDDINIAELERDYLLLHN-YEVDIESTGDKGLKRA-----DLIILDLMLPGIDGFEICRTLRTK--L-DIPILMVS
AKKEDIEKIRGLGLGADDYIIKPFSPSELVARVNAHLARF
>A0A1M5IQZ0
VLLVEDEPAQREVLSYNLQSEG-FDVVTAAEGEEAMMLV-----DIIVLDWMLPGISGIEICRRLKSRAETRAIPVLMLS
ARSEEVDRVRGLETGADDYVVKPYSVLELMARVRTQLRRV
>A0A2T4IKD7
-LCVDDEANILSALRRLFRPAG-YRVLCAEGGAAGLATL-----DLVISDMRMPVMDGARFLAEVRERW---GIVRILLT
GYADIESTIAAINQGIYRYIAKPWNDAEVVLIVREALERQ
>A0A2K4ZAT9
ILVIEDEKLLADSIQTLLINKG-FDVEVAYDGETGEEYA-----DLLILDVMMPKMNGYEVARKVRSQK--CGTPILMLT
AKSGLEDRITGLNSGADYYLTKPFDTRELLACINALLRR-
>A0A5K7XGP6
ILVVDDSALYRKVVRSVLEQLN-VVIGHAQNGRLALDRI-----DVITLDMEMPELDGLGLLRELGERK---QLCSIMIS
TLTAAQATSEALQLGAFDFVLKPAN---------------
>A0A2V2FI93
ILVVEDEKEIAEAIEIYLKTQG-YDVIKAENGAEGLKMI---DIQLALVDVMMPVMDGITMIKKAREDH---DFPFLILS
AKSEDLDKIMGLNIGADDYVTKPFVPMELLARVNSQLRRY
>A0A133XDZ7
ILLVEDEPINQEVSRELLQAVG-LQVDLAEDGEQAVALV-----DLILMDMQMPKMNGIDATRAIRALPGRGQIPILALT
ANAFDEDRQRCLAAGMNDHIGKPVDPAALFATLLKWL---
>A0A2N3HK35
VLIVDDNNVNIIVLKKLLESMG-VKSDTAANGKIALQKV-----QLIFMDIHMPEMDGFEATKLIRNQN--KEVIIFGLS
ANVTTEAINKAIFSGMNNYLPKPFEKELLYKMLLF-----
>A0A4R3JY57
VLLVEDSEDDALLLQRQLKRSG-PTIHRVDTTEQLDMAL-SPSWDVIITDHNLQGFGSDTVLQRVREAQ--LDIPVIIVS
GTIGEDAAVSAMKAGASDYIMKDN-LARLAPAIERELRE-
>A0A251XB46
VLVIDDDAVVRELLQNYLNKQG-YQVALADNGQNGLALA-----HAITLDVMMPGVDGWMVLNALKKDPELTKIPVIVVS
FI---EDKSIGYSLGAAEYLTKPIDREELNQVLKKFL---
>A0A364Y6T0
VLLVEDNIEMLNFLRSKLK-EK-YNVAVARNGKEAIDRL---SVDLIISDVMMNEMDGYEFCREVSSMDRYAHIPFIFLT
AKGTSEDRITGLNIGAVAYIPKPFKIEELLARVESILANL
>A0A4Z0W7P3
ILIIDDEPQIIRFLSISLTSQG-YDIVSAGSGEEGIAQA-----DLIILDLGLPDLDGQHVLREIRGF--T-RTPVIVLS
VRESEQDKVTALDQGANDYVVKPFSVRELLARIRRLLES-
>A0A6N6RD44
ILIVDDNRTNRILAKTMLTKLS-ALIFEAADGEAAVEQF-----DLTLMDIQMPKLSGYDAARKIREVEANIDSPIIALT
AETLEGEKERCLEAGMNAYLKKPLVLSTLVSELQNW----
>A0A7X5AMR6
ILIVEDEPKIARLVADYLAGSG-FEPHHLDHGNSVLPWL-----ALVLLDLMLPGTDGLTLCREIRQR--WPALPVIMLT
ARVEEVDRLLGLELGADDYICKPFSPREVVARVKAVLRR-
>A0A2T6B5V8
VLVVDDSRLQLRILAGMLRRRG-FEVMEATSGAAALDLC-----DLVLSDWMMPGLDGLELCRRFRELPHERYGYFILLT
SKSDKSAVTEGLDAGADDFLTKPVDGDELLARINAGARVL
>A0A4V3AUY9
VLVIDDDPRNLFVITAALEQQG-ARVWNALNGRRALDML-----DLIITDIMMPEMDGYQTIAAIRANPNIAHVSVVALT
AKAMPQDRKNILEIGADDYLSKPVDYDVLTNM--------
>A0A4R2RXV4
IMIVEDDIKITELLQSYVEKYG-YEAVITTDFDHVLTQF-----DLVLLDVNLPKYDGYYWCRQIRALS---TCPILFIS
ARSGKMEQVMALENGADDYITKPFHFEVVMAKIGSHLRRN
>A0A2T5J429
VVMIEDDDLLRERLSALLESAG-YRVVGFAAPALATGFL-----ALVLLDLMFPGQPAFEVINDIRGETG-ERTPVAVMS
GHVDFRSRLDATRAGADAYIVKPINETQLLEVVAQL----
>A0A318T4Y5
VLIVEDEPEIARILDAYLIREG-YRTVRAADGETALQHH-----DIVLLDVRIPKLDGFGVLARLRQAG---TTPVIMVT
ALAEDIDRLSGLRMGADDYVVKPFNPQEVVARVGAVLRRA
>A0A0Q6KQK1
ILVVDDEEPLRSLVARGLGMDG-HDCLTAADGAEALDVL---RFDLLLTDIRMPLMDGIALALAAKQQF--PDLTIMLMT
GYAEQRERAKSLEAIVSEVMIKPFTIAELRSTVLDVIERS
>A0A4S4FEV8
ILVADDDPQMVRALRITLTARG-YDVATAADGREALDVA-----DLLVLDLGMPGLSGIEVIEGVRGWS---SAPILVVS
GRTDSADKVDALDAGADDYVTKPFAADELLARIRALSRR-
>A0A543I010
VLLAEDDPAISEPLARALRREG-YEVDVREDGAAALDGA-----DLVLLDLGLPKIDGLEVCRRIRAEG--RTIPVLILT
ARADEVDTVVGLDAGADDYVTKPFRLAELLARVRAL----
>A0LGZ9
ILLVEDEALLKTMIGQTLRRHG-YTVLEAADGESALKVE--GPIHLLVTDVVMPGMNGHQLAQKLAAA---PETTVLYIT
GYADDPTVRRELSDATRAILQKPFTSEVLTQKIRGLLD--
>K9XH67
IWVVEDQPYNQALIIEMLELQG-YRVELIADGRAMMEAI---LPDLILMDIQLPKVDGFKLIRQLKSSPYWQSVPVVALT
AMAMTGDCDRCLGAGADAYLSKPLSLTNLQNTLQAL----
>A0A0S9NDF1
VLVADDVPQNVELLELLLQADG-HGVRSARNGREALELL-----DLVLMDMHMPEIDGLGATRTLRARERLVPTPVIALT
ASVQAADRLAAQQAGMDGFATKPVVTAQLFAEVARV----
>A0A0G3BP49
ILLVDDDTIDVMNVQRAFAKAQ-HPLHLASNGVEALAML-PPGRRLVLLDLNMPCMNGIEFLHELRADPSLRSLPVVVLT
TSDDDRDKVSANHLNVAGYLLKPVGLAAFVDLMAGVERGW
>A0A0K1PZK2
ILIADDDPDWRSIIGTSLATRE-AVIDEVGDGEAALEAF-----SVVLVDLRMPEMDGARLTLLLRRLEG-ERTPIIVLT
AEGGPRDWQRLSAIGADAFLVKPVNADDVELLIRRTMRSR
>W0AE73
ILYIDDDEGLRRLTRRALERAG-YQVALAADGVEGVAMA-----DLVAVDHYMPGQDGLETLAALRELPV--PPPVIFVT
GSDESRLAVAALKAGAIDYVVKSVSDDLLGRAIEQALT--
>A0A1H2X9P5
ILAVDDTRSLLNMLKACLERGG-HEVFTAKDGVEALEKL-----DLVITDLNMPRMNGLEFIAAARGEPSGRALPILLLT
TETAQELKDRAREVKATGWLTKPFDPDQILGLVARL----
>A0A4Z0FDZ3
ILIVDDEALARLRLAQLIAELG-HVVGQAENGMQAVALC-----DVVLLDIRMPSIDGLQTARLLAAL--M-PPAVIFVT
AYP--NHALAAFEVQASDYLLKPVRRERLVQAFARLAER-
>A0A2T7HGX9
VLVVDDSPETLGFVTEALKKTG-IAVLVATSGEAALSVC-----DTILMDAVMPGLDGFDTCRKIKDNPALRHVPVIFMT
GLSETEHVVRALESGGVDFLTKPIDVDELKARIKVHLKNA
>V6M1Q0
VLIVDDAAFMRMMIKEILSKNG-YVVGEASDGAQAVEKY-----DLVTMDITMPEMDGIAALKEIKKMD---NARVIMCS
AMGQQAMVIDAIQAGAKDFIVKPFQADRVLEAIKKTL---
>A0A011QJA7
LLLVDDDGMLRMLAAESLRHAG-FEVSEADCGEIALHAC-----DLILLDVMMPGIDGYTVCAALRRDARARWLPIVMLT
GLDDTDSIERAYAAGATDFVTKPINWALLTHRVRYALRAS
>A0A4R2S9A7
VLLVEDNQVNQKLAQILLRKLG-LTVIVADNGKQALKAH-----DLIFMDCQMPELDGFQTTGIIRDAETVRHVPIIAMT
AMAMQGDRERCIAAGMDDYIPKPLNKYHLVSMIKRW----
>A0A3M8FZL5
CIIVEDEPIARDILRQYISELF-LLIAEFDNGVSAVSFL-----DVLFLDINMPKLSGIDLIRSLSH------PKIVLTT
AYS--EYALEGYELDVIDYLLKPFSFERFLKAVNKVSKLL
>A0A1H3XGN5
ILVVEDNVLLRHHLTVQMNEMG-HQVDAAADAKEADYFL-----DIAIVDLGLPDEDGVSLIRRWRSQQ--VKIPILVLT
ARESWQEKVVVLEAGADDYVTKPFHLEEVMARMQALMRRN
>A0A1G6PD96
ILLVEDEAVLRRLAEHVLSRQG-QVPLLAESAEAALDLL---PPGLLVSDISLPGMDGRELARRLRLRW--PHLPVVLAS
GYGSAGLRAELAAEGF-HLLAKPYGSAELMAALEAV----
>A0A4R1BF63
LLIVDDEPENLAAMRQVLAPH--YHMVFARSGEEALRAA-----ALVLLDIQMPDMDGFSVCRRLKSDVRTAAVPVIFVT
ALAETGHESAGFEVGAVDYIVKPISPAIVRARVRTHLSLV
>A0A7W1XCV3
ILIVDDDPHIRELIKLFLSNEG-FSLYEAADGCEALKLL-----DLVILDVMMPNMDGWELCRELREHY---DIPLLMLT
AKGETSQKVKGFELGTDDYLVKPFEPLELVVRVKALLRRY
>B1Y6D1
VLLADDLEPAREAMAEMMRSIG-LRVDAVASGEQALAAL--DPYRLVLLDWCMPGLDGIETARRMAQLAL-QRPPVVLVS
AQDDDTLPALARTVGIGTVLLKPLTASSLHDAV-------
>W0RL43
ILVIEDDPTVGQFVKRGLEEQR-WVVDLVADGESGERAA-----DVVILDMRLPGKNGIDVLHSLRSRG-F-ERPVLVLT
AQDAVDAKVTTLRTGADDYVTKPFAFEELLARVEALA---
>A0A1T4K246
ILIVDDRPENILSLKSFLELHQ-FEVDTAASGEEALKKV-----FLIILDVQMPGMDGFEVAEAISGYSKAKDTPIIFLS
AVSTEKRITQGYTSGGVDYVTKPFDPDILLLKVKTFYRIH
>A0A1P8KPZ5
ALVVDDIEENRKLLIELLSFYG-IKTYEAKDGLEVLDIY-----DIIFMDILMPKLNGIKTIKEIRKTD--KKIPIVVVS
ANVFSEDKKNALNTGANDFIAKPIEESELLLMLEKYI---
>A0A542Z9E7
ILVVDDSRAMRMIVIRTLRQAG-FQISEAADGREAFEAV-----DLVLSDWNMPNMTGIELLSALRRSG--DQTPFGFVT
SEGSAEMREWAERAGALFLIAKPFNPDTFRDAL-------
>A0A7K3NHP0
ILLAEDNPVNQMFIRELLEQSG-HSVIAAHTGLRAVKVL-----DAVLMDIQMPEMDGMEATRIIRSATDGPEVPIIALT
AHAHKGDRETFLQAGMDDYLPKPVGLPEISASLLRVLAR-
>A0A420VH01
ILVVDDEKPIADILQFNLKKEG-YDVYCAYDGEEALKMV-----DLILLDIMLPEKDGMEVCREVRKKY---EMPIIMLT
AKDSEIDKVLGLELGADDYVTKPFGTRELLARVKANLRRH
>A0A239JUG6
VLVVEDEAAQREVLAYNLEAEG-FRVCRAENGEEALLLV-----DLIVLDWMLPNVSGIEVCRRLKMRADTRGVPIIMLS
ARSEEVDRVRGLETGADDYVVKPYSVVELMARIRAQLRRT
>A0A1V9FP22
VLVIDDNITNCNLMKKIFHYLQ-INCHTCYSGSEALKII-SNWFDLIITDHQMPEMDGITLVKEIKKLLK-TEPFILMLS
SLGKTLYQQEAERTGIDKFLSKPVKLRELEHILFSIF---
>S2KNC1
VLIIEDDERLAGLTRDYLEANG-FRVTVEADGARGVERI-----DLVILDLMLPGEDGLSICRRARPDY---AGPILMLT
ARTDDMDQVLGLEMGADDYVPKPVQPRVLLARMRALMRRS
>A0A0U3L773
VLLVDDHELVRAGIRTLYQSLD-IDWVEASSLQEGLAQY---GFDAVLLDLNLGDCKGLQGLRQFMEAY---QARVVVFS
GTQDEFVVRQARALGAVGYLPKGALMSEMRSTLRALLA--
>A0A6P0ULP1
ILLAEDDKNLGYILKEYLSMHN-FEVILATNGKEALELF-----DLCVLDIMMPVLDGFSVAQEIKKQQ--QEMPLVFLT
AKALKIDKLKGFKIGADDYILKPVDEEELIARINAILRRT
>A0A174LWK3
--VVDDSRVVHTEMKKLLADTD-FIVGCCRSGEEAIAFY-----DLVTMDIIMPGMDGLAAARAIIGNW---DARIIMVS
SLAYDDTIDESVKIGAKGFIFKPLERTQLIHALEHAL---
>A0A3N4MAK5
VLLIEDEWQLAQIVKDSLETRG-FNMMCAKDGREGLRIY-----DVIVLDIMMPNMDGFSFAEEVRKSD--KQTPIIFLT
AKAQTADVIKGFETGGNDYLKKPFSMDELIVRIRSLL---
>A0A5B9W6P7
VLAVDDNETNRAILREVLSHWG-MSPKLAPDAETALRMM-----AVVVSDVMMPGMDGFELAERIRDRPELSGAAVILLS
SAGARDDDARGRRCGAAAFLTKPAKQSELLDAIMTAV---
>E4T6F5
ILVIDDERSIRNTLKDILEFEK-HQVTLAENGKQGLEAA-----DLIFSDIKMPEMDGIELLGHLHEIS---EAPIVMIS
GHGNIETAVECIKKGAFDFIVKPIDLNRLLITVRNALERN
>A0A365GXN5
VLVVEDERVLADAIATGLRRET-LAVDVAYDGAGALERA-----DVIVLDRDLPRVHGDEVCRRLVAER---PARILMLT
AAGELEDRVTGLSIGADDYLAKPFAFAELIARVRALGRR-
>A0A6I6MR55
ILVIDDEADIRDLVSGILEDDG-HQVRTARDSDEALDAL-----AMVVLDIWLQGIDGLELLTMLKEID---DLPVVVIS
GHGTIETAVAAIRKGAYDFVEKPFTADRLLLVVQRALETS
>A0A7D3XV91
VIIVDDEPLAISVIEGYLQRIG-IIIATFNDGLPAFEFL-----DIMFLDVEMPKLTGIELVRSLQN------PAVIITS
ANK--DYAIEGFDLNVSDYILKPITFERLLRAISKVKESL
>A0A1D8KA63
VLLVDDEPDLLHVLSLRLNVGG-YDVEIAQSGAEALSKL-----QVVITDLRMEGMDGMALFDAIARAY--TGLPVIILT
AHGNIPDAVAATRRGVFGFLTKPFNHRELQTQIDAAVQ--
>A0A4Y6PRP9
VLVVEDSEITRDLVTGILRSHG-YHYIVAEDGYLGWKML-----DMVVTDIQMPRMDGLELLQRIRASEQWAELPVVILT
TLGDPEDKERAMDFGADGYLVKNFQESDLVGMVRRYL---
>A0A2D0N001
CLIIDDNPMARLAIRNFIQEVF-LLSGECEDAVQAMNWL-----ELLFLDVEMPQMTGLELLESLTH------PLVILIT
SKT--EYAVQAYNLEVIDYIVKPIKLARFLKAVNRAKDFL
>A0A0S3PTD0
VLVVDDEPTVRMMIVEVLEELG-FAAIEAADGPAGLKIL--TRIDLLITDVGLPGINGRQMADAARVS---PDLTVLFIT
GYAENAVVGHGHLEPGMHVMTKPFPLDFLGARVQQLIKAA
>A0A4Q7YZC7
VLVVDDERRIADTLAEILQMAG-FHAVATYDGWTALETA---RPDYLLSDVLMPRLNGVQLAIAIRKMH---AAKVLLFS
GQAGISHILEGQRQGFFDILAKPIHPLKLIERLK------
>A0A416ELD3
VLIADDEYFFREAMKSSFPQEG-CICGEARNGEEALEKI-----DIVLVDINMPFLGGLEFIEKAGRMA---NPVFIIIS
GYSEFSYAKEAIRLGVLGYILKPVQEAELADVLDAAAAKI
>A0A1I4SFC8
ILVVDDSPTEVHVLKTLLERHG-HEVLTATSGEEGLAQA-----DVILMDVVMPGLNGFQATRQLAQDEATAAIPVIVVT
TKDQETDRVWALRQGARDYIVKPVSEPDLLARLGDVL---
>A0A844AZ25
LYVIDDHPLMREAVVMLLRRLG-SNVIELDRLGGIESAV--GTPDLICLDLKLPDTTGTSGIHEIKKRY---DAPLAVLS
ASPAADAEESCIDAGADIYIEKSSGAQEIGSALRALL---
>A0A1G6Y3H1
VLVAEDDPKQAELIRRYLEHDN-HQVIVVHDGRAAIEKA-----DLVVLDVMMPKVDGLDVCRVLRADS---DVPIVLLT
ARTTEDDVLLGLDLGADDYITKPYSPRQLAARIRAILRRS
>A0A841KM00
ILVVDDEKGIVDAISYAFRREG-YIVETAYDGQEALNKL-----NVIILDVMMPKMSGLEVCKRLDH-G--NDMGIILLT
AKNDIVDKVLGLELGADDYITKPFDIRELVARTKSILRRL
>L0ECR0
ILIVDDEPIIRLSLAKKAGECS-AVAGVASDGREALDWL--A--DLCITDVKMPVMNGLELIRAIRERH-W--MGCIVVS
SYDDFDFVKRSLELDVIDYVLKPVDSDELKNVMAKAFAEL
>A0A828RQD6
ILIVDDDQAIAYLIADALEDEG-FEIIICHDGNEALEKI---EISLMILDIMMPKMDGLELCRRVRDQ--L-KAPIIFVS
AKSRTLDTLLGLEMGADDYICKPFVVEELVARVKAHLRRE
>A0A4V6PWK3
LLIVDDSRVSRMIIKGKVASLD-WEVLEAASGDEAVQRA-----DFITMDVNMPGMSGFDAAERLQALL--PQARIAMLT
ANIQESSRERAQTLGV-KFIQKPVTEAAIQQAVD------
>A0A5J5IG96
AVLIDDELNSLQNLQQKLEFCD-IIVAVTQKPEEGLILI-----DVVFLDIEMPKMSGFRMLEELGE------DDIIFTT
AYN--HYSVDAIRISAFDYLVKPIGIEELQQAVERLSKSL
>A0A1M7XX61
-FVVEDDEAMRDLIVSSLQRRG-HVVFSAETCGEAFELV-----TVLLIDVGLTDSDGFECLEKLAKIS--TQAKVIFMS
GED--IGEQDYLKRNA-AFLKKPFTAKDIERVV-------
>A0A2U1C933
ILIVEDEPKAGEYLRQGLGEAG-FVVDLAHNGNDGLHLA-----DLVILDVMLPGLNGWQVLQSMRQHA-L-QMPAMFLT
ARDQVEDRVKGLELGADDYLIKPFSFAELLARVRTILRR-
>A0A345SX51
ILVVDDEPALRDALESSLAFEG-YDVCTATDGLEALDAV-----ELVLLDVMMPRMDGLTAVRRMRSRG--DAVPVLMLT
ARDAVGDRVTGLDVGADDYLAKPFDLDELLARVRALLRRS
>A0A556QNE0
ILSVDDEQDVTDLVQFHLTRAG-CEVMTAANGHDALATV-----DLILLDLMLPDIDGFGICEILRRDAATAAIPIVILT
AWATTDARSLGLELGALDYLTKPFSPRELTERVQKLLNLR
>W9V4N9
ALVVDDSATDLINIKGILSDAG-CIVLTASDGKEAIEKA-----SIIFLDIIMPGMDGYEACRLLSEDPLTKGIPVVFVT
SKGQKVDKVWGQMQGAKGHVVKPIDPEQVIDQLKAH----
>A0A1G8YRM6
ILVIDDNEDIRYTIREICEFAE-WEVCEAATGKDGTELF-----SLVLIDYHMANWDGLKTTKEIRKID--PTVPIIILT
VDERHEIAEQFLQAGATDFALKPIKAPDLISRIRLNLRV-
>A0A2T1EED5
ILIVEDEPEIARLIQLSLEKEG-FVCHISRDGLAALRVI-----DLIILDLMLPGLDGLELCARIRQKPGAKDPYILMLT
AKGEEIDRVIGLSTGADDYLVKPFSPRELVARVRALLRRS
>A0A401FZR8
VLVVDDEADQREIATAMLTKLG-YSASAVGSGEAAVAYL-----DLILLDLLMPGMCGYETYRQILERH--PGQKAVVVS
GFPEFRQIRRMQKLGAGTCLEKPFQISEMGRAVRKALD--
>A0A127B2B2
ILIIDDDVAVRASLSLLLKQAG-YTTVQAANQPEALQAA-----QLVLMDMNFTGEDGLELLGKLKELY---AIPVILIT
GWGSINLAVEGIKAGASDFITKPWNNDYLLQAIRTAIDL-
>I5BTX5
ILIIEDELLVAMDLEETLLRLG-YVVGAAHNVALAKKLL-----DLVLCDVNLNDIDGITLMSELRKQY---TFIVIFLT
AFHDNATLARAMEVGLSNYIVKPFQEPQLRVTLQMAIEQH
>A0A1J7BGC8
LLLAEDDADIRLALGILLRGRG-WELLEAGDGRTALRLL-----DLMLLDIGLPGLDGWQVLERTRDL--T-DVPVLVLT
AHGTEAERVRGLRGGADDYLTKPFSNAELVARIEALLRR-
>Q1CWZ3
VLVVDDSKVMRDMVVACLRPYG-LTFSHASSGLEAIERL--C--DLLVLDLNMPDIGGIEVVEFVRGQDRLRELPIIIVT
TRGDEASRTRALAAGASRFMTKPFTPDAILSEVRGLLE--
>A0A369B767
ILIVDDAAFMRMMIRDILNKNG-YVIGEAENGGRAIQQY-----DLVIMDITMPEVDGIQAVKEIKKIS---DAKIIMCS
AMGQQAMVIESIQAGARDFIVKPFQAERVVEAVKKVL---
>A0A170PHQ6
VLIVDDHDIVREGLCAMLESKG-IVIGEAADGEEAVERA-----DVILMDLQMPRKNGISAIHDIIARQ---QAHILVLS
NFSDDAQIVESMRAGAIGYLLKTAKIDELVDAIRRVH---
>I7A363
ILLIEDEESLAIGLEYNLSEEG-YIVDWAKNGREGIEKI-----DLIIVDLMLPYHDGFEITKLIRSRD--VQMPVLILT
ARSSNEDKIKGLDYGADDYVVKPFNLKELLLRIERMLRRK
>K9Y1P4
LLIVEDYPDNRELLMIMLQAIG-YQPDWVSNGQEAIALL-----DVILMDCQMPEMDGYEATRVIRQREKSRHTIIIGLT
AHVMKGDRQKCLDAGMDDYLSKPIDLDKLIKILDNWLQ--
>A0A3R6AXH5
IMIIDDDLKLIKMLKKYLSEYS-FIIDAFDDPEEALEKF-----ALVILDIMMPKINGFEVCKRIRKF---SDIPVIMLS
ARGEVEDRIVGLEIGADDYLPKPFEPRELVARIQAVIKRR
>A0A0S2TDS4
ILVVEDNEINQRVIVTMLNKLG-YEAVLANDGQQALDLL---SIELIFMDCQMPVMDGYEASRQIRRDES-THVNIIAMT
GNAMEGDREKCIDAGMDDYVAKPIRLSTLKKTLNNWL---
>A0A1I4LH55
LLIVDDQPSNIQVLFDIFKDD--CEVYMALSGEAAFKFL-----DLILLDIVMPNVGGFAVCQRLKESARTAEIPVIFVT
SNSDPEEEARGLVAGAVDFIVKPFHATVVKARVNTQLTVK
>A0A1I4PMC4
VLVVDDSATVRNDVAGFLQQNG-LQVVTAQDGREGLEQLKRHDIRLVICDVNMPNMDGLTMAEKSRSE-LRSSAPIIMLT
TESCPKMKERGKAAGVKGWIVKPFNGPSTIGAIRKLA---
>A0A081BTU7
ILVVDDHPMNLRVLLDSLQEEG-FRILIARNGEGALRQA-----DIILLDVMMPGIDGFETCRRLKQQDATKDIPVIFMT
ALSDTINKVTGFEVGGVDYVTKPFDRAELLARVKAHLALQ
>B1C3U1
IMVVEDDKMLANEISDFLLKWN-YLVFIVKDFENLLTEF-----QLILLDINLPFYDGFYWCRKIRE----SNVPIIYIS
SRSDDSDKIMGIVQGGDDYLEKPFNLSVLKVKIDAIL---
>A0A383XPI9
TIVVDDHRAFRTLAGALLEDHA-IVIAFGESGEEAVELC-----DLLLVDISMPRMGGLQASRLIKAQD---PPHIVIVS
NFDDAGHREHAAASGADNFIGKAEFMEGVDQVVAQLQ---
>A0A1E3VXJ4
VLVIDDNSHARTVLATMLNSMT-FMADEAASGEEALEML-----EIVFIDWQMPGLDGIETGKRIRELLDGKPPHLVMVT
AYGREEVLKQAEESGFENVLIKPVTSSILFDT--------
>K0NE27
ILIVDDEKINIKLLTNFLQDE--YKIMAARTGKQALKAV----PDLILLDIILPEMDGYEICNAIKKDEKNRHIPIIFVT
AVSEVMDEAKAFDLGAVDYITKPFNPVTVKARVNTHIQLS
>A0A1M5C223
ILLIEDEAAIRRVLVKILSEEN-YEVEEAADGLEGVEKI-----DLVLCDIKMPKMDGVEVLEAIMKIK---EIPVVMIS
GHGDLETAVNTMKKGAFDYISKPPDLNRLLNTVRNALDRK
>A0A5M6D9C3
LLIVDDEPHIRSGLEKGLAKSV-EVIDSVGDVNHALDLF-----DVVIADVRLPDRDGLDLVSLIHDRS---QTLVLVIT
AHGTVETAVDAMRRGAFDFITKPVDLNLIRQQVRKALDHQ
>A0A163ZHI0
VLVVEDDVLLRMFAVEMIEEAG-FRVIEAPDADAAIRVL---DIRIIFTDIDMPGMNGLKLAHAVANRW---PIRIIATS
GHF--RIGERDLPDGG-RFIPKPYRQHQIIGALTEF----
>Q6LJI2
ILLVDDVHLERMQLAMRLQRLG-HIVEAVSSGHEAIERY-----DLLLLDISMPNMSGMEVAHKIRSDH-LEWVPIIFLS
GHDEPEMIAKAIDMGGDDYLVKPVNKIVLASKLKAMQRIA
>A0A0Q5HR91
VMIVEDNELNMKLFRDLIEAHG-YRTVQTRSGLTAMDLA-----DLILMDIQLPEISGLEVTKLLKADPDLRRIPVIAVT
AFAMKGDEERIRQGGCEAYISKPIAVTKFIETIKSFL---
>Q4L734
VLVVDDEQSIVTLLKYNLETAG-YIVEVAYDGEEALEKV-----ELVVLDVMLPKKDGIEVCKTIRSDK--NLVPILMLT
AKDDEFDRVLGLELGADDYMTKPFSPREVVARVKAILRRS
>A0A1D8RSR5
ILIAEDNRINQKIICAMLKPTH-ALLHCVNNGKEAVDLA-----DIILMDIQMPEMDGVTASIELRNKQ-F-NKPIIAFT
ANVMKGDIEHYLANGMNDFIPKPVDMNLLYRTISKLLQ--
>A0A838BSN5
VLLVEDELAIARDIQHALAGTG-YVVDVVRDGEEGWFRA-----DALILDLGLPKLDGLSVVRRLRDEA--STVPILVLT
ARGSWLQRVEGIDAGADDYLTKPFEMEELLARLAALLRR-
>A0A4Y9ITD0
ILVVDDNSDMREILRKTLESN--YNVIVAKDGNEAMVMA-----DIIVSDLMMPGLTGEELCRKLKNDMATSHIPFILLT
AVSDRETKANAFDCGADDYMTKPFDNKELKARIRIHLRHS
>A0A7X0RKN4
VLLVEDHEINRAVAIRMLLNQG-CHVETADSGLEALERL-----DLILMDLHMPGLDGVATAREIRRQPSLETIPIVVLT
ADTTLEQQRRCHEAGIQEVILKPYEPARLRRALRRW----
>V6F5X9
VLIVDDYKTMLRIIRNLLKQLGFNNVDEATDGSMALQML--GNYGLIISDWNMEPMTGLQLLREVRADAKLKSIPFIMVT
AESKSENVIAAKEAGVSNYIVKPFNAETLKTKMSSVL---
>Q8G876
IVVVDDEPSIRELLVASLHFAG-FEVNTAASGSEAIEVI-----DLIVLDVMLPDIDGFTVTRRIRQEG--INAPVLFLT
ARDDTQDKIMGLTVGGDDYVTKPFSLEEVVARIRAILRRT
>A0A2Z4U7L2
ILFADDEENVLRYLPIAIDETG-IEMRTASDGKDALTQA-----DIALVDVEMPGMDGLEFCRRVLKIL---KLKLVIVS
AFDRFDYAKRAIEIGVVDYILKPVDEEELEKLISKIVNNL
>Q2IM90
ILVVDDDDDFREALSEVLVDAG-YPVQQAENGEVALAKV-----GIVLLDLKMPVLDGWGVMERMRGDAKSAAVPILILS
AYG---FEWEAELLGAQGYIPKSVGMDEILERVRKA----
>K9Y1A1
IICVDDQEIILTSLEEQLKRNI-YDIELATSAQEALLLC-----ALVISDQTMPEMSGDEFLIKLHASY---KTLKILLT
GQAEADSVGNIVNAALYRYIAKPWDETDLILTVKEALRRY
>A0A1W1WFK1
VMIVDDSAYARFVLKDRFKHRG-WDVLTVGSGEEALIQV-----DLITMDVLMPHMNGIETVKALRAKW---DGPIIMVS
SQTQGDLTWQALDAGASDFVGKPAPSQPLDQIIDQIIAKY
>A0A3D9ICI4
AIIIDDEAWIREGLSEHVGQEG-ILVQAFQDGAEAYDYL--A--AIVLTDIRMPNMTGLELLAKLHELK-VPDPKVIFLS
GYEDFKYAQEAVRLGAVDYLLKPAEVEEIESSLAKAKRMC
>A0A5C6QV26
VLLVDDSRLARNHIKRVLNNLG-LKITEAVNGNEAIALL-----DLVVTDYNMPEINGQELTRYIRNKSQQSHIPILMVT
SESNQTHLANILTEGVTAMCNKPFEPENVKQILYKIL---
>B1FTI1
VFVVEDNPEVAAGLCAVLEMLG-CTVRHAMTADEALEVL---AFDFVLSDVHLPGMSGIDFAEHVRSRW--PAQKIALMT
GYADE--LERAK-LGGVIVLAKPFNIDELT----------
>A0A2S2DU65
VLLAEDNEILRTSLSFFLKKQG-FEVSPFSNGKEALESI-----DIILTDINMPGFSGLEITEYVRNTLHL-ETPIIVFT
SSTVEQTELDSFRIGANEFIAKPVSPAILLIRMNKLL---
>A0A1M6B5Y2
CIIIDDEPIAREGIAEYCNQIS-VVIALCKNVLQANHYL-----DVIFLDINMPLVSGMDWLKGLQN------PSVIMTT
AYE--EYALESFSYNVLDYLVKPISFERFLQAVNKVYH--
>A0A418YGV7
ILVIEDELVFRHQICSFLKQRG-ALVAEAENGQLGIELL-----DIVLCDLNMPVVDGHQVIKHILTHN--AETPVVVIS
ARQSMDDIGNALRHGAKDYLLKPIDD--------------
>S0G7V5
ILIVDDEEDIREVLEIALMDMG-HEVFLAPDGKKALELF-----SIVITDIKMPVMGGIELLKQVKRRS---DTQVIMIT
GHGDMDLTIDSLKFGATDFITKPVNVDILEIAVTKAVDQ-
>A0A1H9RDR1
VLVADDSPSVRRMIVLTLRGAG-YAAIEAENGQEALDVA-----DAVITDQNMPRLDGLGFARAFRARPEGRGVPIVFLS
TESDPALREQARAAGAIGWMVKPFDQAKLLDVMRRVV---
>A0A3N1LHV3
LLLVDDDDALRSSLAEQLTLYE-FQAAEAETAAKGLERA-----DLILLDVGLPDMDGRDACRLMRRNG--VRCPVIMLT
GADSEADTILGLDAGANDYVTKPFRLGVLLARIRAQLRQH
>A0A7L5ADM4
VSVVDDHESVRLGLKAACTDAG-FFIVAAASVDELIAQL--RECDVVVLDLSLG--DGSTVTENVKRVQ--VGSAVLIHS
IADRVASVREALAAGAAGVIPKSSATKTVISAVETVA---
>B7GMU1
ILVVDDEKPIADILQFNLRKEG-YDVHCAYDGVEALQKV-----DLILLDIMLPQKDGMEVCREIRKKY---DMPIIMLT
AKDSEIDKVLGLELGADDYVTKPFSTRELLARVKANLRRH
>A0A1N6HAH2
VLLVEDDLAVREALLRMLDGTG-HEILAVESGDAAWALF---GFDLVVTDVVVPGLQGAALAEKIRVRR---ELPVLFLS
GHDFGALCA-HPGVRATDILAKPVRRAQLVEAIAMALDRS
>A0A6C2UJ29
ILIIEDDRKIASFLKKGFKEVG-YAADVAEDGENGLTMV-----DAIVADLMLPKLDGLGMIERVRAEG--IETPVIILS
AKRSVDDRIRGLQAGGDDYMVKPFSFSELLVRIQTLLRRS
>A0A316FKI9
VLVVDDSKLARTFIIKTLQGLGVQNFIEAEDGQAAIDLLKQNDFDLIVSDYNMPEVDGKQLVQYIRSNELISHIPVLMVT
SEQNRAVLNNIEQIGVSAICDKPFEPDHVKQLLAT-----
>Q2ILG9
ALVVDDSSAMRRQLCWALQRAG-ISTTEAIDGADAWRKL-----DVLLTDINMPVLDGLKLVSLVRSGGAHRAMPILVVT
TEAGEVDRRRALGLGANDYLVKPVQAHQVVEAVRRLLD--
>A0A5S5BW02
ILIVEDNKMNQFFMRQLFANWK-ITTDIVDNGKIAIEKL-----DLILMDMHMPIMDGPETTRAIRKSSNTNKIPIIACS
ADVFPEAEKRAIAAGMDFYLTKPISEKALKEILY------
>A0A5C5UJM0
ILVVDDEAHIRELVRLYLEDEG-FEVIEKSNGEDALAYA-----DLAIIDIMMPKVDGWELCSGLRELD---EMPILMIT
AKGEAQDRIKGFKLGTDDYLVKPFDPVELVLRVKALLKRY
>A0A549YJT2
VLLVDDEKRMLDLLSLYLKPHN-YTCQQARGAYEALDYL-----DIVLLDIMMPDMDGWELCQEIRAV---SDVPIIMVT
ARDQKEDVVKGLRLGADDYIAKPINEEELLARMEALLRRN
>A0A132C2H5
LLVAEDNRVNRLLISKFLADAP-VDLRFATDGAEAEVLA-----QVIFMDMSMPEVNGLEATRAIRRLPI-AQPFIAALT
ANVDDVSRQACLDAGMDAFLSKPLSRRELLTLLVEFA---
>Q2W681
ILVVDDTPDNLAVLSSLLKDE--YRVKVASSGEKALKVA-----DLILLDIMMPGLDGYEVCRRLKAEPRTHHIPVIFLT
AKAEVDAEKTGLDLGAVDYITKPISPPIVLARVKTHLKLK
>W7UFH4
IYMLEDEEGIRNFVIYALRSSG-MEAEGFETPSALREAM-----ELLLLDRMLPEEDGLDVLKNLRSAPETRKLPVIMLT
AKGTELDKVEGLDSGADDYIAKPFGTMELISRIKALLRRA
>A0A1M6VX71
ILVVDDVPMNLRVMIGLLKETE-IKIDTADNGMEALEKI-----DVIFLDHMMPVMDGIETLAVMKALSEPVKTPVVMLT
ANAIVGAKDTYLKEGFTDYLTKPVREESLLAMLLKYL---
>A0A0S2I3Q8
ILVAEDEQNNFMFIKEALKNTG-AKIIWAEDGQKAVEEA---KIDLVLMDIKMPKLNGYEATKQIKKIR--SDLPIIAQT
AYAMSDEKDLSLQAGCDEYLTKPIRPKKLLKKIN------
>A0A3A9AIY8
ILIIEDMEINRAMLANIFLDE--YDILEAANGKEGIKLF-S-NLAAVLLDIVMPVMDGFQVLEVLSKKRLISEVPIVMIT
GETSVEYERRGYEYGVVDYIHKPYHAPTVKQMVKNNIDLY
>A0A2T1EDS4
VMLVEDELVLGEAIKRTLNQEK-YIVDWVLDGTQAWNCL-----TLAIFDWLLPGISGLELLRKLRT-CN-NNLPVLMLT
AKDRMEDKVAGLDAGADDYLIKPFGVEELLARLRALQ---
>A0A3B7MP89
VLIIDDDTDVLTAVRLLLKTEA-KEVVTEKNPENLRWLL-----DVILLDMNFTGNEGLFWLNKVKEFK---EAAVIMIT
AYGDIDLAVRSLKEGAADFVVKPWHNEKLIITIKEALKRK
>A0A178A198
VMFVDDESIEREGLRLMLERNE-VVVAEAQNGKQAIELA-----DLIFMDIKMPEIDGLEAVKQILVEL---NTKCVMVS
AFDTFDYAREAMKFGIKEYLLKPSKVAEVLEAYDRMVAEL
>A0A160N4Q8
-LYVEDDENNVFMLTHRLRRHG-IHVQHVEDGERALVAA--P--AAVLLDINLPGIDGLAVLHRLRSDAATRTLPVIVVS
ASVREQDRARAMGAGADAFVPKPIDFPHLLEVL-------
>A0A543CRW2
VLVVDDEPQIVRALRINLRARG-YEVDAAPDGRTALDLA-----DVIVLDLGLPDMEGAEVIRGLRGW--T-SVPIIVLT
ARHASEEKVETLDVGADDYVTKPFGMDELLARLRAAVRRA
>A0A212T073
ILVAEDEAVIRLDLVEILRDLG-HEVAEVADGRSAVEGA-----DVAVMDVKMPRLDGITAAEEMARDQ---LCPVVLLT
AFTDPELVDRAAEAGVLAYVTKPFGPADLAPALAVARARY
>M5DXI2
VLLVDDEPLARERLKRLLLEHD-FCVGEAANGLAVLSWL-----DVVLMDIQMPGMDGLAAAAEIAQLAN---PVVIFCT
AYD--EHALDAFRVNAADYLLKPIRKEDLARALKRAAERL
>A0A419SGU5
ILTIDDDIHILNLLNIHLTEAG-YAVLQAKNGMDALALL-----DAAVVDVMMPYLDGYALTKKIRQQ--Y-DIPIILLT
AKDQIEDKERGFLSGTDDYLVKPFEPRELIFRLEALLRRY
>B0TE89
ILVVDDQAGVRSLLRIILQDAG-YHVYTAANGIEAVRKA-----PFVLMDVRMPGLDGVQAMLQMMKQN--PYIKVVLMT
AFSDESLIQQALQDGAIGYLIKPFDVYQLREEIDRMW---
>A0A1T5MF15
ILVVEDDIKIRNIILENMKRWE-YEGLGVDDFNEVFNIF-----HLVLLDINLPAFDGFYWCNKIRE----SKVPIIFIS
SRNSNMDIIMSVNMGGDDFVQKPFSLEVLMAKINALLRRT
>A0A6N7IUX9
ILVADDEASIRRLLQTVLEARG-YRVTVVEDGLQAAACL-----DVAILDIRMPGENGLDLFRRMKPDC--QETAFILIT
AYGTVRTAIEAMKAGAFDYVTKPFLVDEVEVMVERALEVG
>A0A1T4MMV9
VLVVEDEPVLALRLQKALEAAS-FAVDVAYDGEDGWHLG-----DAIVLDLGLPKIDGVTILRRWREAG--RTMPVLILT
ARGRWSEKMAGFDAGADDYMIKPFELDEVVYRVRALIRRT
>A0A554X4S6
VLIIDDSRTIRLSAASILRPLG-VEVILAEDGFAALSHL-----DLVFVDILMPRLDGYQTCALIRRHPPLAKVPVVMLS
SKDGLFDRARARVVGCDDYLVKPFTRDGLLAAVRRYI---
>F5Y3E7
ILIVDDNRDAGDLLGLVCQTLG-HSVQVVYGSAQALAHA--H--DVYLLDIGLPEMDGYALAARLRGTA--RAARFIAVT
GYGMEQDKGIAKATGFDEYLVKPVDAGRLAELLA------
>A0A2N1IJI5
ILFVDDERAILHALERITKKLD-AVILTASSGQAALDII-----DVIVSDFNMPNMDGNQLLQQVAKIS---ETVRMVLT
AHGDMEMIVNLINNGIWGFLQKPWDNFDLIVKLKQALQLQ
>A0A5C5G9N0
IALVDDDRNILTSVSMTLEAEG-FEVETYNDGQSALDAF-----DMAVLDIKMPRMDGMDLLQRLRQKS---AMPVIFLT
SKDDEIDEVLGLRMGADDYVKKPFSQRLLVERIRALLRRQ
>A0A372DNR9
ILVADDQAANLLVMRRLLEKAG-HRPQVVEDGNDVLNAL-----DAVIIDLHMPGVSGIEIMKQMRFIEAGARTPFIVLT
ADATPEARLESERAGAYAFLTKPLAIDRLLEKLAAVG---
>A0A371AZS3
ILVVDDDFEIREIVKVLLESEG-YEIIEAADGKEVIEVI-----SLIILDVMMPGMNGYDVCSKIRRKS---TVPILFLT
AKTKDSDLETGFLSGGDDYLAKPFSFIELVARVKGLLRRY
>A0A4V3XJY0.1
VLAAEDNKTNQLVFRKMIKALD-IEVEIANNGREAVEKF-----DMIFMDISMPEMDGKEATQEIRRIEQEGRVPIVALT
AHAMDGDGMGILEAGLDHYMTKPLRKPAIHEMIN------
>A0A1G6Q0L6
VLVADDSRVMRQIVIRTLRQAG-WQIVEAADGQEVYDLA-----DLILSDWNMPNATGIEALNALRQAG--CDIPFGFVT
SEGSQEMRDQADAAGALFLIAKPFTAESFREVLEPVL---
>A0A2M6V821
VLLVDDSVMLRMGLRRSLEAVG-LNIREANNGKEAIEIL-----DLMLLDMEMPVMSGMEVLEVIRETP-YAWPPVIVIS
GGGSSDDAVRCIELGAEDYLPKPFNPVLLRARVTTCIDKK
>A0A1B4V201
VLLAEDNVDNQKLVTFLLRSAG-ASVTIAENGQRAVELG-----DLVLMDLQMPVMGGLEATRELRREG-Y-HGPVVALT
ANAMRSDIDTCLAAGCDDFMSKPIQKDKLHELLLRY----
>F6DV26
ILLVDDDQDSRACVGNFLREMG-HRVMECDSGRSALNLI-----SMVLSDIKMPGMSGIELLKNISFLPEGKKVDVVLFT
GHGDMETAIEALRAGAYDYLLKPINVEELAAITERIADYQ
>A0A220W2J1
VYIVDDDDSVRRSAAFMLRHAG-FKVEPVESGVAFLKMA--R--GCVLLDVRMPDMDGLQVQQQMIKDG---DMPVVILT
GHGDIEIAVQAMRAGAVNFLEKPYEKEALIAAMEEAFVRL
>A0A0D1WNC5
IMIVEDDTKIAELLHSHIEKYG-YEATVTKDFNHVLDLF-----DLVLLDVNLPSFDGYYWCRQIRSIS---TCPILFIS
ARAGEMDQVMALENGADDYITKPFYYDVVMAKIRSHLRRS
>A0A4R6FW25
VLIVEDEPNLRQQLQSTLEGAG-YAVDVAADGEEGHFLG-----DAVVLDLGLPEIDGLTVLDRWRKEG--KVMPVLVLT
ARDSWSDKVAGLDAGADDYVAKPFQTEELIARLRALIRRA
>A0A5C5ZT05
ILVAEDTKAIRFLVKRLLAPTG-ASIDFVENGEEAHKQA-----DAIIMDMLMPVMDGFTATRTLREVG--VTIPIFALT
AAAHSDELARCTAAGCTEVLTKPIDPDDLYRALS------
>Q180K5
ILLVDDEKDIVDLIEEVLINDG-FNIIKAYNGLDAISLC-----DVVILDIMLPDIEGIEVCKKIREF---SYCSILFLS
SKNDDIDKILGLSSGGDDYITKPFSPREIAFRVKAQLRRQ
>A0A0K1PI75
LLLVDDLPENLFALEQMLRRDD-LDIVTAGSGPEALERL-----ALAIVDVQMPEMDGFQLATIMRGVERTRHVPIIFVT
AASLDRQVFRGYDAGAVDFLFKPLDVHVLRGKVDVFVTLE
>A0A7W8DWV0
ILIVEDDLEAAAYLSKAFREAG-IVLDHASDGESGLFLA-----DVLVIDRMLPRRDGLSLITELRRRN---HTPVLILS
ALGQVDDRVTGLRAGGDDYLPKPYAFSELLARIEVL----
>A0A085WGG4
ILIVEDDPNLRVGLRDNLQDEG-FDVAAASNAREAESLL-----DLLILDVMLPGEDGYSLCKRLRAAG-L-QSMVMMLT
ARTLEDDIVRGFEAGAQDYLTKPYRLRELLARVRALVRRA
>A0A254TNT5
ILLVEDDRVLADGVARILNGHG-MVVDVATNGIDADNIL-----DVVVLDIGIPGIDGFEVVRRLRERA--NSVPVLLLT
ARDAVDDRVRGLELGADDYLVKPFAPPELVARIKALARRA
>A0A1I4MQY1
LLLVEDEAEMAAWLMRAFKQTG-YVCDHAPDAASAESLL-----DAVVLDLRLPDKHGLSILAEMRNAG---RTPVLVLT
AQGSLQDRIKGLNTGADDFLTKPFAVEELEARLEALVRRS
>A0A1R1LSG1
ILIAEDDVTSLYMLRAVTNKWG-YDPVTVEDGGAAWKAL--EAPRLLILDWKMPIMDGIELCKAIRQQE-TSDPPIILLT
AQRETHDLVEGLESGANDYVVKPFDNAELKARLQVGRRML
>A0A254N885
IAVVDDETAITELLAHYLATHG-FRTTQLHSGRDLMALM-----ELVLLDLGLPGEDGFAIARQLREH--W-RCGLVIIT
GRGDAVDKVVGLEVGADDYVTKPFDLRELVARIKAVLRRM
>A0A6C0GVT7
ILVIEDNEDLTVFLKERLQ-EN-YEVITAADGNQGMKEA-----DLIICDIMLPDTDGLKVTSILKSDLRTSHIPVILLT
ARNTVEQQIEGMHTGADLYLTKPFSLQFLQESIRSLLMNR
>A0A1M6CP00
VHVIEDDYGIQELLRYNLEKNG-YEVIISDNGYEGYSMA-----DIILLDIMIPGTDGLEVCKMIRMNELTRNIPIIMVT
AKGEELDKVLGLELGADDYVTKPFSVKELIARIRTVLRRV
>A0A1V9EZ11
VAIADDHALFRAGVRTALAAKD-VLIAEADNGMQLLNLL-----DIILLDIQMPIMDGIQTLPEIRKLR---EAKVIILS
MHNDHSMISKLMEIGANSYLTKNSDSETIYQAIKTCF---
>A0A5C5XTG8
VLVAEDSKVMRRLLVGYLRQWD-YDVVECVDGEEAWQRF-----SIVLSDWMMPHVDGLELTRRIRASQRPGYCYVILLT
AKTEKEDLITAMEAGADDFLVKPYDREELRVRIREGERII
>A0A1I0QG72
VLVIEDEPNIVAAISFILSRDG-WLVETHTNGETAVQAV-----DALILDVMLPGRSGYDILQELRAHDLTRRLPVLMLT
ARGQRTDREQAERLGVNRFMTKPFSNAEVVDTLNEL----
>A0A126ZAC1
LLVVDDDPDMLRLLSMRLASSN-YQVTAVTSAESALTQL-----QLVLSDVRLPGRDGLALFDEIRKRH---TLPVILLT
AHGTIPDAVEATARGVFTYLTKPYDGRELLDKIAQALAL-
>A0A089PTD9
IVYVEDDPEVGSLIAAYLGKHD-IDVIVETRGDRAEAVI-----DLVLLDIMLPGKDGMTLCRDLRPQ--W-DGPIVLLT
SLDSDMNHILSLEMGANDYILKTTPPAVLLARLRLHLRQR
>A0A1B1AFS3
VIVIEDEADARELAARALTRAG-FAVQGVGGGEAGLALA-----ALVLLDIFLPDRSGWRVLQSLKHDPKTQDIPVVVLS
VN---EDRAHALALGAAEHIVKPADRDMLAATVMR-----
>B9M716
VLIIDDSALIRSLLSDIINRQD-MVAGTAPDPLVAREKI-----DVLTLDVEMPRMDGLVFLERLMRLR----TPVIMVS
SLTERAITLQALELGAFDFVTKPDYADELADKIR------
>A0A0G4K261
VLCVDDSALMRQIMTEIINSHD-MVVATAPDPLVARDLI-----QVLTLDVEMPRMDGLDFLEKLMRLR----MPVVMVS
SLTGKEITLRALELGAIDFVTKPAYSELIAEKIR------
>H6LE36
ILIVDDAAFMRMMIKDSLKKGG-YDFIEAENGEVALAEY-----DLVLLDITMPVMDGIQALQAIKGYE--PQSKVIMCS
AMGQEGMVVEAIKSGALDFIVKPFKADRLIQTVNSAL---
>A0A1Y3WDU3
ILIVDDEQAIADLVEVYLSNEG-MEVLKCYNGKDALDCI-----SLAILDVMLPDIDGYKLCQEIRKEH---FYPVIMLT
ARTEDTDKILGLTIGADDYITKPFNPLELVARVKTQLRRF
>A0A6M1Y8K2
VLVVDDSKTIRRTAETLLTKEG-CEVYTAVDGFDALSKV-----DIIFVDIMMPRLDGYQTCALIKHNKVFKGTPVIMLS
SKDGLFDRARGRIVGSEQYLTKPFTRDELLSAIETH----
>A0A0D6AA56
IACIDDSQTIQRIVKMTLLTGG-FEVISITEPAKAMSTF-----DLILMDINMPEIDGYKLAYMMRQSVLLKDIPILMLT
GRDGVMDRVKAKMIGAVGYICKPFNPQELVQSVHNNLQK-
>A0A3N1P562
VLIVDDSNFFRQRLKEMIDQHD-LVVGTATNGREAVEQA-----DLVTMDFEMPEMDGITAVRHIMADR----VPILMFS
SLTYERITLDALAAGAMDFMPKD-----------------
>A0A0L6JJT2
ILIVEDNKDVNKMLAEVLNEEG-YQVCSVYTGIDGLKEI-----DLILLDIMLPYKSGDEILKEVRKF---SDVPVIIIS
AKDITGTKIELLKMGADDYITKPFDLGEAVARVQTCLRRF
>A0A1A6FLT0
LLMVEDDPEIGRLVGDFLRREG-FELIVAPDAAAMDAEL-----DLVILDLMLPGEDGLSICRRLRARD---TIPILMLT
AKSDEIDRVVGLEMGADDYLTKPFGPRELLARVRALLRRA
>A0A858XDP3
VLVVEDDEAVRMLVREILQELG-YTPIEAPEAQAAIRIL--EQIDLMISDVGLPGMNGRQLAEVARQQ---PALPILFLT
GYAENAAIRSGFLGTNMAMITKPFAIETLSAKIGEMLT--
>A0A4P8ECZ0
ILIVEDEITLAEVVRDYLLAEG-MSIEMLGEGTGAVEMA-----DLIILDLMLPGVDGLTICREVRKTS---DVPIIMTT
AKVEEIDRLLGLEMGADDYMCKPYSPRELVARVRAVL---
>C8W0W7
ILLAEDDKVSQMVIFRMLEEFG-HSITIVNNGKEALEIL-----DLILMDIQMPVMDGLATTSIIRQNECVKRTPIIALT
AYAVKGDKEKFLSHDMDDYVSKPVTMVDLFNTIERL----
>A0A0S4LQ94
LLVVDDYAMMRQGLRSVLDAYD-IVVGEARDGMEAVKLV-----QVVLMDINMPRMNGIEATAKITEYF---ETIVIGLS
VNATDDNQEAMTRAGASRLLSKEVAVEQLYDAVYAA----
>A0A0E4GDP3
IMVVDDEEALVRLISYNLAKEG-FNILTAGDGNEAWQMI-----DLIVLDLMLPGKDGLEICRDLRKEN--IDIPIIMLT
ARDEEIDKVLGLELGADDYMTKPFSVRELSARVKAVLRRK
>A0A809RHZ4
VLVIDDSALIRGVLTEIINDQD-MVVGAAPDPIVAREMI-----DVLTLDVEMPKMDGLDFLEKLMRLR----MPVVMVS
SLTEHEITMRALELGAIDFVTKPDYAETISDKIRA-----
>A0A4Q9KPY7
VLVVDDEAQIRSILRAYLDAEG-FTVDEAATGADALNLL-----DLVLLDIGLPDLTGLEVLAKIRAAS---DVYVILVT
ARAEEVDKLVGLSVGADDYITKPFSPREVVARVRTVLRR-
>A0A251X9J8
VLIVDDTPFALTTLSELLSNNG-YQVLTADNGLDALQLI-----HLILLDVMMPEVDGFEVCRRLQLQAHTRQIPIIFIT
ALSETGSKVKGFQVGGVDYITKPFEVEEVLARIKTHVSIR
>B1XL04
ILVVEDTPINQTVILNQLEIIG-FRIDCVSNGREALTQL-----DLILMDCLMPELDGYTTTEMIRQQEQETHQLIIAMT
ANAMKGDREKCLAAGMDGYIAKPTSIKTLRQVIDKCLQKA
>Q7UF62
VLIVDDEPNIRSGLQKGLVNEA-DRIETAADAEQGLATF-----QLVIADVRLGGMDGIELLGRIRHID---EVAVIVIT
AHGTVETAVDAMRAGAFDFISKPLDLNLVRQQVRKAREHR
>A0A1I3Q8A4
ILIVEDDDSVRTFTARAIAASG-HVVETAEDGDLGLESI-----DLVLSDIRMPAMDGIEMAMKAASEF--PGLKILLMT
GYAEQRERAEDLAQVIIDVVPKPFSLAEIRSKVQEAIA--
>A0A1H3CZ99
VLVVDDEAPARSELAYLLSCDR-ISVRCAASAAEALEIS-----DAVFCDIKMPGMDGIALARILGS-F--HRPQIVFVT
AYD--EHAVDAFELRAVDYVMKPVRAGRVAEAVRRL----
>A0A6C2D2T5
VLVVDDNADARLALDDMLRAFP-VRVATADSGEQALRLT--F--DLVLMDWAMPGMDGIETCRHILALG-T-APKIILAT
AYSSEWTCEQLNAMGIATQLSKPLTPSTLHDAIAGI----
>A0A2S9GZQ9
ILLVEDDTMIGDAMAFALRNAH-YAVDWVNDGQLAITAA-----DAILLDLGLPKSDGFEVLRTIRNAGN--VTPVLIVS
ARDAVESRIAGLDLGADDYVLKPFEIGELLARIRAVIRRK
>A0A6G8ID02
ILIVDDEPQIRKFVDISLRSQG-YATLLAATGQEGLTAL-----DLVVLDLGLPDRDGRQVLAELRQWS---DVPVIVLT
VRADEAEKVALLDGGANDYMTKPFGVDELMARIRASLR--
>A0A2N4UDV0
IVIVEDEKQIRRFLRMTLQAEG-MVVIEAATAREGVTEV-----DLVILDLGLPDRDGTEVIRQLRSW--T-ALPILVLS
ARGDEDQKVNALDAGADDYLTKPFGNAELLARIRVH----
>A0A0F0GHE8
VLLVEDDPVVRAAITRALTGQG-HIVHGVALAIEALREV-----DVVVLDLGLPDLDGGDALRMIRGV--T-NTPVVIAT
ARDDEQEIIRLLNAGADDYLVKPFSSEHLEARLQAVLRRA
>A0A1Q9B1J8
ILIVEDDLEAAAYLTKAFREAG-IVCDHASDGESGLFMA-----DVLVVDRMLPRRDGLSLISELRAGG---HTPVLILS
ALGQVDDRVTGLRAGGDDYLPKPYAFNELLARVEVL----
>A0A7L7KQY8
ILIIEDEKSIQRMIEYDLKQLG-HEVVSAADGFEGYKKA-----DVILLDLMLPNMNGMDICKKLRKEG--NNAYIIMLT
AVDDEYNIIQGFEVGADDYVTKPFSPRELTARIKAGLRR-
>A0A432WNB3
VLAVDDNTSTREMLKETLRSYG-MEAHTCHSGEQALTLL--F--QLMLIDWRLPGMDGLTLVERIKGKFNETRPRMILAT
GYYAEELAEKARVVGTDDFITKPYTTATLARVMTSAL---
>A0A7H0HI10
VLVIEDNPANMKLSAMLLERAG-YTTLRAWNAQDGLALA-----HLVLMDIQLPGMDGLEATRILKADPLTRDIQVVALT
AFAMKGEQERIREAGCDGYITKPIDYKRFLAEIA------
>A0A3R8R858
VLISDDEYYARKAMAKKVFADD-AIMGDFENGVQVLEYL--GEIDVILTDVKMPEMDGLHLAQYLFEQE---PIEVIIVS
GYNEFEYAKKAISFGVSNYLVKPVQKEELKEALDKIIRKR
>A0A4R6US73
ILLVEDDKRLANLVKDYLVQND-FTVTVEANGDQVESLL-----DLLILDVMLPGRDGMSICKSVRRFF---EAPILMVT
AKDSDIDQVLGLEFGADDYVIKPVEPRVLLARIQALLRRC
>G1XY85
VLIVDDSKLARIVVAKAIAALG-WTKVEASNADEALAIL-----DLAILDFNMPGRNGLELAEHMRHRY--PDMPIALAT
ANVQDEVIARARAANAT-FVSKPITEDGIRDFLSGAA---
>A0A4R1RZS1
ILVVEDDPAMAEFIEESLQASG-YATTTVSNGPEAMAAL-----VAVILDLIIPGFDGWEILRRLKQDAATQGIPVIISS
CLDQ---REEGLKLGVADYLVKPFSPDKLVTKLKTVIQ--
>G2FDQ0
VLLAEDNPINRDLALIMLEHLG-CQVELAVNGQEAVDAA-----DLILMDCHMPELDGFGAAQEIRRRERLRPVTIIALT
ADVQAGVKQKCNTAGMDGYLSKPFSLQQLAIVMQHW----
>A0A259UJP2
VLVVDDSIVFREFLLRGIGEDM-LVVATASDPYMARDKI-----DVMTLDVEMPRMNGIEFLKKLIPQY----LPVVVVS
AVSEN--IFDALNAGAVDFVTKPMFIRELIIKIK------
>B5E8G7
ILVVDDEENLRHMLQVMLKKQG-YQVEQAANGEQAMEKA-----AFILCDIRMPVLDGRAFLAACTTAG--INSTVIMMS
AYGTLEDAVGCMKLGAYDYISKPFNSDEISLVLKKAEERE
>A0A0T2QBI7
TLIVDDEKLAIQGLQLRLEPYD-VIIGTCANGREAIRAI-----DLVFLDIQMPGFDGFSVVKGVLE------PLFVFVT
AFE--EHAIRAFEANAVNYLMKPVDEDKLADTLDRVRTRL
>A0A5B9PK44
IVFVDDDPMLLASTRRQLRRKN-CEMLFFERAAEALDAI-----NVVLSDLRMPEMDGDEFLAQVADLH---DTVRLAWT
GQSEAAQLKRVLN-VADRVFSKPCPTQTLIDIIRIVN---
>A0A5C7F7U7
VLVVEDDDMIRNLIKVYLEKED-YEVLLAANGEEGKYLF-----CLVLLDLMLPEINGEELCEWIRSQNR-NEVSIIMIT
AKTSSEQKISGLKMGADDYVSKPFSPQELMARIEAVLRR-
>A0A7K1UCS1
CIAVDDEPLALEIITDFAKKVF-LLVGTFENATEALRFL-----DLLFLDIKMPDITGIQFMKSLKY------PMVIFTT
AYG--EYALEGFDLEVVDYLLKPVPFERFLRAATKALELR
>A0A5B7UEH9
ILIVEDEKAISSVLSNIIEDED-YEIEVANDGLEGYKCI-----ALVISDIKMPKMSGSELLTKALELK---EVTFVMIS
GHADIDTAVSCLKNGAYDFISKPIDINRLITSVKNALDRK
>S0G288
ILVIDDEKDIRDGCEWILSRMG-YEVFCAENGPDGLQVL-----HLVLCDIKMPGMDGFDVLAKIKEQF---SVLVIMIT
GFSTVEAAVEAMKKGAYDFISKPFTPDGLRIVIKRAFKTL
>A0A7Z0VK10
VLLVEDEADIREPLADKLRKQG-YTVDSAEDGAAGLFLG-----DVGIVDIGLPKLSGIELIRELRKLD--KHFPILILT
ARGNWQDKVEGLEAGADDYLVKPFHMEELLARLNALLRRT
>A0A5B8VRS2
VLYVDDEQDNLFSFKATFRLK--YNILTASSGEDALKIL-----NIIVSDQRMPQMTGVDFLQIVQDRF---DAVRLLLT
GYADLNVVIEAVNKGIFHYLTKPWDEKEIERILNAAFAFW
>A0A1G6PW09
ILLVEDDKKISEIIDKYLKKND-FETNVAFNGIDALEKF-----HLIILDIMMPGISGFEVLSEIRTIS---DVPVVIVT
AKKDEIDRLTGFNKGADDYIVKPFSPKELVKRVEAIIKRA
>A0A231RF32
VLVVDDSRQAREGIRTILGGDQ-FIVAEGTNGEEALALT-----DLILMDIHMPDMDGLEATKRLKEKY---YVKIVIVT
VSDDIAHLFDALKKGAQGYLLKNLNPRAWLEYLRAIA---
>A0A518IVG8
ILLVEDNQINQMLAQEVLVSND-WQCDIAENGVEALDAI-----DLILMDCQMPVMDGFSLTREIRARQDGSRCPIIAVT
ANALTGDRQKCIDAGMDDYLAKPFNPNQLTEIVEQW----
>A0A4R3JJ22
ILIVDDDETLLAMLTEQLTLLE-FQCDGVATGAGALETV-----DIILLDVGLPDMDGREICRLLRKSG--VTAPIIMLT
GADTDADTILGLDAGANDYVTKPFRLGVLVARLRAHIRQF
>A0A5B8U4E2
VLLVEDEPYMAEAIRDGLRLEA-IAADIAGDGDTALELL-----DIAVLDRDIPGPSGDEVAEHIVASG---GLPILMLT
AADRLDDKASGFGLGADDYLTKPFELRELVLRLRALDRRR
>B0KC79
LLIIDDEEMFVKGLKLSLEEEG-FEVDAAYDGEEGLDKV-----DLVILDIMLPKLDGFSVCREIRTF---SNIPIIMLT
ARGDDIDKIVGIEIGADDYLAKPFNTRELTARIRALLRRA
>A0A0Q3QP79
ILVVDDEKEIADLVEVYLKNEN-YTVFKFYTAKEALNCI-----DLAILDVMLPEIDGFAICQKIREKF---HFPIIMLT
AKDEEIDKITGLTLGADDYLTKPFRPLELIARVKAQLRRF
>A0A238K019
ILIVDDERDIRELIGDILEDEG-YGTRLAGNSQEAMAEI-----ALLILDIWLKDMDGIDILKAVKRDN---DIPVVIIS
GHGNIEIAVAAIKQGAYDFIEKPFNIDQLLVVIRRAMETS
>A0A3A9K8Y2
LLIVDDQFGIRVLLKEVFEKDG-YETFDASNGKLALSII-----DLVLLDMKIPGMDGIEILREITKQE-L-KANVIMMT
AYGELEMINEAKRLGALEHFSKPFDIDEVRTRVQNFFQ--
>A0A1T4XJV4
VIIADDSATARMVIRRCLEIAG-VEFLEAANGLEALELL----PDLLITDLTMPVMGGLDLLKRLKQDEEFSDVPVLVIS
SAKNAANEQEMLGLGAFAVLPKPVNPAMLADAL-------
>A0A1G9IYT0
ILLAEDNRNNQLLACKFLSEVG-CEIDVANNGSEAVELA-----DLILMDIQMPEMDGIEATRQIKALPSARSVPILAMT
AHALKNEENEYIRQGMNGYISKPFKPQVLYSKLLSVL---
>A0A1D8TR12
VLLVEDSLTENEMVSGYLRQAG-LKVVSVTSSEDAQIKL-----DVVILDVILPGQSGFELCRELKTNSNTETIPVVICS
TKGTDADKLWGSMLGADAYLPKPINQQKLKQTIQQL----
>A0A1G9S0T8
ILLVDDAAENRLLVKAHLKSKN-CRIEMAENGLKAVEKF-----DLVLMDLQMPEMDGYQATKAIKDWEKKEPTPVVALT
AHALTEDIKKTKQLGFDGHFTKPIKKNKLFSLIDEY----
>E4TGV0
VLVVDDFESVADALANGLNATD-YVAEISTSGFDAGVKI-----DVVLLDYHMPGINGYDVAKKIKESKDTKDIKIIVYS
GNFDKEIIKNLKSLGVDYILHKPFFVSELCQIIDAIM---
>A0A135I9B5
ILLAEDHADIAGVIFDYFELLG-HTMDHAVSGTQALSLA-----DVIILDIMLPKMDGMTVCRKLRETG--VDIPVLMLT
AMGERDDILSGFDNGADDYLVKPFDLKILEARVNALHRRN
>A0A364NMQ9
ILVAEDNKYNRLLINRMLTEAG-ATVRNAETGLEVIEKV-----DLIMMDINMPDMDGIQASKLLKKTH--PGLEIIALT
ANISPREREALNATGIFKVLLKPINIDKLSDLLNSAL---
>A0A2A2F748
ILYVEDDDDIRQVSQLALEDVG-YEVMLCESGQQALDSV-----DLILLDVMMPDMDGIETFHRLQDQGALDGVPVILMT
AKVHPEEMARYREMGVVDVIPKPFDPMTVSEEIARIWERY
>A0A4V6MG27
VLVVEDERPIADLVRLYLSRDG-FGVHVEHDGAAGLAAA-----VVCVLDIALPGMEGTEICRRLRADG--DWTPVIFLT
ARDDEVDRILGLELGGDDYVTKPFSPRELVARVKGLLRRA
>A0A2G5KDJ3
VLVVDDSKMQRKLVIALLKKWG-FEIFEADSGKSALEIC-----DLVISDWVMPEMSGLAFCEKFRALPRERYGYFILLT
SKSEKDDIAQGLDVGADDFLSKPVNSTELRSRIQAGQRVL
>A0A7U3ZK01
ILLTEDDPNLGQLLQEYLTNKG-YKTDLAVDGNAGLKRF-----DLCLLDVMMPKKDGFSLAKEIRLTD--KEVPIIFLT
AKSMKEDTIQGFKVGADDYITKPFSMEELLLRIQAVLRRY
>A0A1M4Y706
ILVVDDDKSIVELLKDFLENDG-FDVQIANDADQALAVF-----DCMILDIMMPGQNGFDLCRQIRIKS---SVPILFLS
ARSDDVDKIRGLVLGGDDYIVKTASPGEIVARVRAVLR--
>A0A142XIJ4
VLVVEDLEDTRTSLQELLMSLG-LEVDTAEDGAAGLTLL-----SLVITDLRMPKVGGMKLIEAIQAEK---PVTVIVTT
GHGNVKDAVEAMRMGVYDFMTKPPDPQHLQLIVQRALRER
>A0A6L6GYR5
VMIVEDESGIREMTRLFLQKKG-YEVMEATNGMDALSKL-----DLILLDVEMPEMDGFELCKQIRLH---KKVPILFVS
GKKEPRFKVRGLEVGGDDYITKPFDFSELEARIRSALRR-
>A0A1A7R1K7
ILIVEDEPGISNFLKQGLEEES-YAVDIAEEGKRGLQLA-----DLLLLDWMVPGLSGIEICRQFRTAF---DTPIIFLT
AKDTVDETIFGLQSGANDYIKKPFNFEELLERIKVQ----
>A0A1X9NBX4
VLLVDDNPINLQILHKTLSNGG-YQLLTAEDGETAVQIA-----SLILLDIMMPGMDGYEVCQILKSNPDTADIAVIFLS
ALEDSSAKVKGFTVGGVDYISKPFQVDEVVARVRNHIKIH
>A0A0K8JCQ6
ILIVDDEQRMRKLVSDFLSREG-YTILEAADGKAALQVL-----DLVILDVMMPEHDGWTVCREIRKDN---NIPVIMLT
ARSEEVDQLFAFEIGADEYITKPFSPKILTARVNSIFRRI
>A0A7G1H361
IFVVDDEIDIVELISYNLKKEG-FSIDHAYDGESALKKI-----DLIILDLMLPGIQGLELCKIIRTTPEISSLPVIMLT
AKGEELDKILGLEMGADDYITKPFSIRELVARTKAIIRRT
>A0A1Z4NBT4
VLLVEDEPDLGAAIKRTLNQQK-YLVDWVMDGNDAWAYL-----TVAILDWMLPGISGLELCKRLRYKG--NPLPILMLT
AKDRMEDKVAGLDAGADDYLVKPFGMVELLARLRALQ---
>A0A1H7TQ40
VLLVDDDRAVAKVLGALLAQAG-LTVHTAGSGEEALTLL----IDVVVSDVRMPGMSGLELLTEVTRLC---EVPVVLMT
AHGTVPMAVEAMRAGAADFILKPFDRQEILFTLRKTLLR-
>A0A6N8JG37
ILIVDDDMDVLRAARLLLKRHF-GQVDFERNPQKIPYLV-----DVILLDMNFTGKEGFEWLDRILDLQ---TAAVVMFT
AYGDVEMAVRAIKAGAADFVLKPWENEKLLATMQTAYNKK
>A0A658QT32
VVLIEDEKQIRRFVRVSLEAQG-MTVHEAENGQQGLVAA-----DLVIVDLGLPDTDGIDVIRELRGW--T-DVPVIVLS
ARTQEEEKVAALDAGADDYLTKPFGVSELMARIRAHLRRR
>A0A091AL66
VLLIDDQAIVGAAVKRMLEPED-IVFQFCQDPTQAIPTA-----TVILQDLIMPDIDGLTLVKFFRVHPGLKDVPLIVLS
SKEEALTKADAFALGANDYLVKLPDRIELIARIRYHSQGY
>A0A0M4PNR9
VYIVDDEAEIRESLSRFFTYHG-CQVEVFADAKSYLDQL-----GCLVSDIDMEGMSGLGLQRHLQEIN---IRPTIFMT
GHGSVNLAVKAMKLGATDFIEKPFDPNILLKKIKICIDSN
>A0A2G5K5S1
ITIVDDEQDMRESISQWLTLSG-YRTKTFASAEDALKVI--S--GIIISDIKMPKIDGITFLKKLQSIDS--QLPVILIT
GHGDVAMAVEAMRIGAYDFLEKPFDPERMAELTKRAVHTR
>A0A1I0ZZ89
ILIVDDDPQYLTIIREWLKGT--YKVSMANSGLQAIKWL-----DLILLDHEMPVTSGPQVLEMLRSDSETRSIPVMFLT
GKGDKDSVMEVVSLRPEGYFLKNIQKEELLEKLQEF----
>A0A2K8U937
VLIVDDEPLNLQVLADALQ-AD-YRIKVATKGPAALELA----PDLILLDVMMPGMDGYAVCAALKREALTAAIPVIFIT
ARTDPESEALALTGGAVDFIHKPVNPPVVRSRVRLHHELA
>A0A1H5VUV2
VLVVDDNRVIRQLIRVNLELEG-FEVVTAADGAECLEIV-----DVVTLDVVMPRLDGVRTAARLRADARTRDVGIVMVS
AGSPPES-VSGPG-GVDAYVAKPFEPALLVETVRRLIRR-
>A0A1Y6BP98
IVVIDDNEAICDILSKVLKRAG-HDVAVANDGLVGEQTV-T---DLVVTDLIMPNREGLEMIQALKAEN--PALKIIAMS
GGGRVRNLQLAKRCGADRVLEKPLDRAAFIGAVEELLA--
>A0A7X3MJJ0
ILIIEDDPVIQGELETLLRGNG-YTAVSVKNFSKVNDTF-----HLVLLDIKLPNESGFSICSQIRSNS---NIPIIFVT
SCNTDMDELNSIMLGGDAFITKPYHTAILLAKIASLLKRA
>A0A1I4YRR9
VLIVDDEEDSAETLSLLVEAMG-YEPFSVSDGFRALEAI-----HVVLLDFGLPGLSGLEVARRLRMEVA-DPPPLVAVT
GHGQVTDRQASLNAGFYAHLSKPVDAGELQRILDKLL---
>A0A0C4WNL4
LLIVEDEPKTGRALQQGLGEAG-FAVDLAVDGATGERLA-----DLVILDVMLPGRDGWQILNALRQAG--RATPVLFLT
ARDAVADRVRGLELGADDYLVKPFAFAELLARVRTLLRRG
>A0A543CD30
ILVVDDEPAVRESLASSLAFED-YEVVTAIDGMSALDEL-----DLAILDVLMPRMDGLTTCRRLRARGE--TLPVLMLT
ARDTIGDRVTGLDAGADDYLVKPFELDELLARVRALLR--
>M7ME96
IIIIDDETHCINVLTSLIKKVD-YIIGTFSNPETGLEFI-----DLLFLDIEMPNLNGFALLDKILPI----DFDIIFTT
AYD--QYAIRAFEYSAINYLLKPITEKSIVKALSGWEKRR
>G8R7U8
CIIIEDQAPAQRVLKKYIADIT-LLKGTFNSAIPAVEFL-----DLIFLDIHLPKISGMDFLKTLAH------PAVIFTT
AFS--DYAVQSYEMGVVDYLVKPFSFERFLKAVAKVNS--
>A0A5C5XQP7
ILLAEDHPPNQQLAVRLLEKHG-HTIVVANNGREAIEAL-----DLLLTDIQMPEMDGFAATKVIRESEEGQHLPIIAMT
AHAMKGDAQRCLDGGMDGYVSKPVRRKALYAAIDEVMQ--
>A0A6H1TSP2
LLIVDDRIDNIQVLAIALEMHG-YSITYALSGRATFERL-----DLILLDLFMPDMDGLEICEKIKADPNYQDIPILFLS
ASEDEDHLLTAFKKGAADYLRKPFRTVELLARVKTHIQLQ
>Q67J70
ILLVDDDREGRSYLARFLTLDG-HAVTECGSAEEALEVY-----EMVLSDIRMGRMSGINLVSAIRSQGG-PQADVVLYT
GHLDISLAIAALRAGAFDYLTKPINMAELQAVLQRVEEHQ
>D3PDJ8
ILVVDDSDLVRHFHSNILRASG-FETDTAVDGMDALEKA-----SLILSDLNMPRMDGLTFIKELRKAD--NETPVIIIT
TQEENENRIAGLKAGANLYIVKPVKPQDLITNVKM-----
>A0A5C5ZUA3
VLVVDDSSTMRKIIVRSLNDVG-VGAIEAIDGEEAIGIF-----DLVLTDWNMPRKNGLELIQEVREQD--PNVTIIMVT
TAAEKSRMLEAIQAGVSDYLVKPFTADSLREKLDKH----
>A0A3N7K2M5
VLVVDDVAGNRAVVMDLLGSLG-FELDEADHGEAAIGTV-----DLVLMDILMPVMDGLTAMQRIRELPGCAHLPVIVLS
AGASELDKARSLRMGADGFLVKPIDFDDLLVRVGTL----
>A0A1Z4BUI7
LLLVDDEPTNLAMLRQILEPD--YNLVFARNGTQALAAV-----RLILLDINMPDMDGYHVCRALKADPRFEAIPVIFVT
ALSELGNEEEGFAVGCVDYLTKPVSAGIVKARVRTHLSLV
>A0A5B9W632
ALIVEDHPDQAALVARILRMRD-FEPLVAEDGTTALRLA-----DVLLLDLMLPDINGFDVCRQLRLDRATMLIPVVMLT
ALDDMQHRVHGFRVGANAYVTKPYGVEELLDAISAARAWR
>H8Z8H2
ILIVDDTPVNIQILAQALTKE--YDIAVATGGAAALELL--DKPDLILLDIMMPEMDGHEVCRRIKKDPATWDIPIIFLT
AKGTVEDQQTGFNLGAVDYITKPIEIPVVLARVSVHIRLK
>A0A1H8QF32
ILIIDDNEANLALFGHMLEMLG-DAPHAVTHPREALAWC-----DVVVVDYMMPDMDGLEFLRQFRMLPGKEQTPVVMVT
ADTHCKVRHEALRLGANDFLTKPVNFAELNARVGNLMALR
>A0A1E5L669
IFIVDDSRTVRASLEYTLKKDG-YEVIAAEDGQDGLNKITQGRPAMIISDINMPNLDGIGFITEVKKIPSMKFIPVLVLT
TESQEEKKMEGKKAGAAGWLVKPFQPEQLIAVVKK-----
>A0A3D8LIL2
CIAVDDEPLALKLVCAYIEQTF-LLVGCYDSAIEALQGL-----DLIFLDIQMPNLNGLNLAKALRD-I----PMVVFTT
AYD--QYALEGYKVDALDYLLKPFGYDEFLRAAGKARSYV
>A0A2M8N3Y0
ALLAEDNATNRLIIRTMLARLG-ISVTQVCDGDEAVEAW--DLFDVLLLDISMPRKDGLTALAELQHKAGAGLPPVLAVT
ANAMAQHLQDYRRAGFSDVVTKPVTLEALAGAIAR-----
>A0A154BS65
VLIADDELSVRRLLYEVARKAG-YQPYLAENGLEALEKA-----QVIILDLKMPVMDGMEAFSCIRSEQ--PDVAIILLT
AHGSAETTVAAMKQGAFDFLTKPTNVAEVRSVLEQAFQTR
>A0A7X3MJJ4
ILIIEDDEQLCETLQLQFEHHG-IESDCVHSGLDALYYV-----DLIILDRMLPGMDGIALLKIIRENN--VHTPIILAT
AVDSVEERIAGLDNGADDYLVKPYDIGELLARIRAL----
>A0A2A2TFZ3
ILVVDDDKDSRDFIVFVLEQEG-AIVTPATSAFTALEVL-----DVMVSDIAMPEMDGYALMRQVKTSL--VQPKAIALT
AYAGEYDQKQALTAGFLLHISKPVEPDKLVAAITQILR--
>A0A401G1F1
ILLVEDDNISQRRIGRTLLSAG-YEVMAVENGRDALELF-----PIVLTDWLMPEMDGLELCRAIRALSSPDYVFIVFLT
TNDSRENIIRGLEAGADDYLTKPFDPVELIARLASGRRIL
>A0A428MDA8
ALIIDDSAVMRKVIERALRQAGLSEVLQASNGEEALQAL--L--ALIVSDINMPVMDGLQFLEARRSEN-LPGVPAVMIT
TEGSEPFVLRAIAAGAQGYICKPFTADQVKARVL------
>A0A0K1QBQ1
VLVADDDADVRAWVGMQLKKLG-ATILEVESGLELLDLL---RFDLIVTDIHMPGLKGSHVVAMARTAG--VDAPFLVIT
AHADDAAREAIDRFDGTTFMEKPLDRDRLVKVVGEILDEQ
>A0A285T9G8
ILVVDDDPHLRDLLSITLQRSG-FDVLTAADGQIALTHA-----DLIVLDVGLPEIDGFEVCRRLRTRS---EVPVLFLT
ARDEEIDRVVGLELGADDYVTKPFSPRELVARVRAILKRG
>A0A0Q7AP17
ILIVEDEPKTAAYVRKGLSEHA-YVVDVADNGIEGLHLA-----DLILLDVMLPGADGWTVLEALRRQ---RQTPVLFLS
ARDAVADRVKGLELGADDYLVKPFAFSELLARIRTLLRRG
>Q0ARY3
VLVIDDSAVARGLMTRWVEEDD-LLIGSAVDGEQGLRKA-----DLIVLDVEMPKMDGLAALPLLLKAV---GCKIVMAS
TLTRREVTIRALSMGAADYASKPEFRRDLLLKLKA-----
>A0A1M7DI61
ILVVDDDTDIREVLRIQLENKG-YFVSEAVNGKEAVEAV---DIDLIILDVMMPELSGIDACEEIRKLS---SAPVLFLT
AKSKESDKAIAYENGGDDYLVKPFSQAELLMKIQSLLRRY
>A0A2S1XJB9
ILVVDDIPSNVHVLSRILKDE--HDIYFATDGAKALELV-----DLVLLDIMMPGMDGYEVCSRIKADPITRDIPVIFIS
AKSEVEDETYGLEVGAIDFISKPISPPIVKARVRNHLLLK
>H0I1M1
VLIIDDEPAARTVIAKALAEAG-LASFEAASGEEGIAAA-----AAIILDIIMPHQDGWSVLRSLKNDRELCEIPVILAT
ILAD---RELGLSLGAVEYLTKPIDTEKLIQTLEA-----
>A0A1G5H2S6
ILLVDDLEENLLALKHVLARPH-LTILTATSGNEALGLL-----ALILMDVQMPEMDGFETAELIRGNPDTCRIPIIFVT
AINTDTQIFKGYDAGAVDYLSKPLDPETLVRKVNVFLELH
>A0A1I0V6S7
ILIVDDEEKIREVIKKYAEFDG-HNIIEAENGMEAIKLC-----DLLILDVMMPELDGFSTCSEIRKF---KDIPVIMLS
ARGEEYDKIHGFELGIDDYVVKPFSPRELMLRVRAVLNRT
>A0A1Y6BS47
VLVVEDNDLNRELMMVFLKKLG-IEADYAINGQIAVEAV-----DLIFMDMQMPVMGGIEATKKIRQIFDSDTVKIVAMT
ANVLPEQRHECTEAGMDDFISKPMKRKQIALAIEAL----
>A0A2S5TF55
VLFVDDEPRVLTTMRMLFRSR--YEVFFAESGQAALDLL-----DVIVSDQRMPGMTGIEMLRAARDLN---NAMRILLT
GYSDLNAIIGSINEGIFRFVNKPWMNDDLSTTVARAVAAA
>E0RZJ4
ILMVDDDIEVLEINKKFFEEKN-CKVEICSKSTQAMDLV-----DCILLDVMMPELDGYALCKQIRGV--T-NVPVLFLS
GKVSEDDKIEGFEVGGDDYIEKPYSLREVYVRIMAHIKRN
>A0A1M7ZQ82
VLIAEDDDEISAILDAYLVREG-FRTVQARDGRVALDLH-----DLVLLDVSMPHLDGWETLAELRRRG---NTPAIMIT
ALDKDIDRLQGLRIGADDYVGKPFNPIEVVARAKAVLRR-
>A0A225E370
ILLVDDNDDGRESLAFLLRGEG-FRVREGRTGAEALRAA-----DLIILDVVLPDLNGFEVCRRIKANAATSTIPVLYLS
GTVRGEDKSHGLEMGAEGYLTKPVEPPELIATVKSLLRLH
>A0A2T5IZT8
VWIVDDDRSIRWVLEKALMQEG-LDATAFEDAQSLLAKL-----HAIITDIRMPGIDGLTLLAKIRMEH---DVPVIVMT
AHSDLDSAVSSYQGGAFEYLPKPFDVDEAISLAKRAIAHH
>A0A1E5SZP2
ILAIDDDDLMLHTISMVLEDAF-GEIQTLEHPNSAISLL-----KVILLDLNFDGAEGLAWIKKFKDLK---HISIIVLT
AHGFLDVAVQSLKQGATDFLEKPFSNEKLVATVQAGLNLA
>A0A372JLY6
VLVIEDDEELAQAVAVGLRRAT-MAVDVAFDGPSGLERA-----DVVVLDRDLPGLHGDEVCARLILAG---RSRVLMLT
AAATTEDLVDGLGIGADDYLPKPFDFPVLVARIGALARRA
>A0A4Y6PRC5
VLVVDDEEIIHRVLRSAFERRG-WTVTQANDGREALDRA-----DLVVFDLNLPFKNGFELLGELGGAAAAKRPYMVVLS
AEGQQESVVRAFELGADDFVSKPVNPDILVARIARL----
>A0A023C082
CIIIEDQPPAQRILQKYIADLT-LLKGIFSDALTALTFL-----DLIFLDIHLPKISGIDFLKTIHN------PKTILTT
AFS--EFALESYEYNVVDYLLKPFSFQRFIQAVTKA----
>Q63J46
VLVVDDSLTVRELERKLLEKRG-YDVTIAIDGMDGWNAI-----DLVVTDIDMPRMDGIELVTLIKGDPLLKSVPVMIVS
YKDRDEDRRRGLEAGADYYLAKGFHDEALLDAVHDLI---
>B2J457
ILVVDDEAAILEISKTLLEDHN-YKTLTAINGIEAISLY--NQISMVLMDLMMPSMDGLTAIGIMQQMN--PQVKIMGIS
GMSTDSQMADAANAGINIFLKKPYTFRQLLHAINNLLS--
>A0A1A7NNP7
ILLVEDDAMIAEALSAHLKEAS-YAVDWVENGELALSAV-----DLALLDLGLPKKDGLTVLAQLRQQQ-Y-RFPIIILT
ARDDLPSRLQGLDGGADDYMIKPFDMAELLARIRV-----
>A0A5B9QP08
ILLVEDSPTQAMEIRLMLEERG-HQVSLVTDGTAAMEAL-----EVVVTDLEMPGMSGLELVEAMQAQF---QIPAILIT
AQGSEALAVQALRRGAAAYVPKNMLGMLLNTTIRDVL---
>A0A6V8MQ36
ILIIEDDEKTGAFLKKGFSEYS-IAADVAEDGQKGLSLA-----DFIILDLTLPKMDGLTVITELRRTK---MTPVIILT
ARDSVPERIKGLQLGADDYLVKPFSFSELTARISAVL---
>A0A2Z5FXI4
VLIVEDELHALVGLAELVTGWG-YRTETARDGVEALEKT-----GIVVTDLKMPRMDGIELLGKLSELK--QNQAVIVLT
AQGNIQRAVEAMKLGAYDFIQKPVDATRLRTILANASRQR
>A0A0H3D1M9
VLAVDDLPPALDELCRMLGEAE-VEVVGAADALKALRLL-----DAVFLDISMPGLDGLELASLLAKLSE--PPVIVFVT
AHD--GHAVAAYGIGAVDYLLKPVRTERLSAALAKVLRMA
>A0A3A9B2D5
MLIVDDEPIISDGIKDLFEESG-FSICNCYHPKRALEIF-----DVVVSDVRMPKMTGIEMAEKMRRVK--QDIHVLFLS
GYDEFDYVYSAIKQDADDYILKTEGDDIILAAMKKMVDLL
>A0A3Q9G2R1
ILVVDDDPSISEMVAILLESEG-YEVTVCADGQSVLPLY-----DLVLLDVMLPGMNGVEVCKALRDE--T-DIPIIMMS
ALTDSVDVIAGLEAGADDYVTKPFENSVLMARIKARL---
>A0A4Q2UK63
LLLVDDYPINLKMAQRFMQKWG-ILVDTAENGQIAIDKF-----DIVLMDLEMPVLDGYLATEVIRQQN--PAVPVLALT
GSAPFSNQDRAFAIGMNDYVTKPFNPDDLFEKIARY----
>A0A2S6CZ67
ILVIEDNNDSLLLMSYTLDLLGCYSICHNESSKT-VLLA-----DLILLDIFLPGMNGLDVIQYLKQESSTCHIPVVAVT
VLTGNEEKKCILEAGFDDYICKPYMIEEFEAIIRRFLGKK
>A0A249T054
CLIVDDEPMARKGLMEYCEETF-LPVASVPSAVKALAIL-----QLLFLDVQMPGMTGIELLKVLAQ------PLVVFTT
AYS--EYAVESFELNVLDYLLKPVAFDRFLKAALKAQSWY
>A0A7K3NLL5
VLIVEDDPVSAQVLAKRLDLLG-FLTGIAQDADTALDMA-----DLVLLDIRIPGMDGIGLCDVIQRRH---HIPVILVT
AYTQEEITTQAAAVNPYGLLFKPVDFSQLRVAMETALRKR
>A0A1V9FG03
ILIVDDNEEILDFLSDDLQAA--YQVLTARDGEEALQQL-----HLVISDVMMDKMDGFELCQRIKADFELSHIPIILLT
AKNILQSKIEGLKSGADVYIEKPFSPEHLNAQVASLLENR
>A0A0H1R9K0
VHVVDDDLAVRQSLSFLLASDG-LPVRLHESASAFLDSV-----GCIVTDVRMPGIDGIEFLRRLKSHG---TLPVIVMT
GHADVPLAVEAMKEGAIDFIEKPFDDDLFLAAVRAALKHQ
>A0A7T8AC22
ILLAEDEEAMRTYLHRALENAG-YEVVAVDRGTAALPLL--HHFDLLLSDIVMPEMDGIELAQRCAQV---PTTKVMFIT
GFAAVSM-RASKEAPQAKVLSKPFHLKHLVAEVEQLF---
>A0A415DVN7
ILLCEDHKINREIACKILENVG-CRVDTAADGKLCLERF-----DCILMDIRMPVMDGLTAAREIRRLHRSKKVTIIAMT
ANAFDEDVKKSLDAGMNAHISKPIDREMLYKAIL------
>A0A179SQB7
VLIVEDDPMVAEFNKRYLEQVG-FLVSVVSSTNTALQIL-----DLLLLDIFMPGKSGIELLLHIRE----MKVDIIFIT
AASDRDRIQTALRYGAVDYLIKPFEYDRFKEALSAYREKF
>A0A0T6LX86
VLLIEDDPAVREGLQLGLRRLG-HDIAPVATGEEGLARL-----DAVVLDLMLPGMTGLEVCRRIRAEF---LVPIIMVT
ARGDDVDVVVGLEAGADDYVVKPVQSRVLGARIRAVLRRV
>A2SJW5
VFIVEDSPVIRANLIDTLEELT-PSVGWSDGEAGALAWL--DGWDLLIVDLFLKQGSGLGVLQACKHR---PERKLVVFS
NYATIDLRMKCMELRADAVFDKSNEIDGLIDFC-------
>A0A315YWH0
ILIVDDNEDILIAAKMLLKKHA-DLVQVEKNPGKIPFLL-----DVILLDMNFSGKEGFHWLEQILEID---KAVVIMIT
AYGDVEMAVRSLKAGATDFVMKPWQNEKLIATLTSAVKLR
>A0A5C8NVX7
ILLVEDNELNRDMLSRRLARQG-YQVVQAVDGGEAIARA-----DLILMDLSLPVIDGWEATRRLKADQATRRIPVIALT
AHAMAGDREQAMAAGCDDFDTKPVELSRLLEKIAAL----
>A0A7Y0HE95
VMIVEDEPYIVESLEFLLSRDG-FRVTSQSDGDQAMRDI-----DVLVLDAMLPGRSGFDILREVRNTPAVQSLPILMLT
AKGQQSAAEDAKKSGVSLFMTKPFSNAELVDAVRRL----
>A0A1G5S665
IMIVDDEAEFRDVFQLILSDQG-FEVVSASSGDECLKLF--V--DLVVTDLKMQGMNGIELLEHLKTLD---ECAVIIMT
GYGTIDSAVHAMKIGAFGYIIKGHSPEVLLLEIQKLVKMN
>A0A5J5IBX2
AILVDDEESNVSSLKEKISHCE-LIVALCYSAADAIKAI-----DVVFLDIEMPVMNGFLLLQNLSF------NELIFTT
AYD--HYAIKAIRFSALDYLVKPIEIEELKTAVERATEKR
>U1SI77
ILIAEDEQALRRAYMVALERQG-YEVTAVANGQEALDLA-----DVMIFDIMMPIKTGLEAVQELRARG--NSTYIIMLT
AMSEIDDRVNGLDTGADDYLTKPLSLKELMARLRSLERRF
>E1X669
VLIVDDSKTIRNLLTKVLSKSR-IIVATAEKPSEVEALI-----DVITLDIHMPEMNGVDLLKTIYPKY---KIPTIMIT
SISIEPLVLEALESGAFDYIQKP-----------------
>B9E9S6
--IVEDDPVIREHLAEALKKWG-YEVYIANNFNDIIEEF-----HIVLLDINLPAYNGYHWCQEIRK----SQIPIIFIS
SRNDSMDQVMAMQMGADDYIEKPFNMTVTVSKVQAML---
>A0A848KGD3
ILSVDDDPGVSRAVVRDLRRRG-YRIVRAQSGEAALTAL-----AVLLADYRMPGMDGIEFLEQAMDLH---YARRVLLT
AYADTDAAINAINVDLDHYLLKPWDPPE------------
>A0A2N9JKK4
ILVVDDDQAVRDSLARSLQYSG-YEVTAAGDGLEALARL-----DAVIMDVMMPRLDGLETTRMLRSTG--NDVPILVLT
ARDAVGDRVDGLDAGADDYMAKPFALDELLARLRAL----
>A0A2T6AD48
LLVADDNATNRKILARFLEPAG-AQVDFAETGLAAVQRS-----DAILMDIQMPEMDGMAASREIRRREVLPPVRIVAVT
ANALPHQVAEYRRAGMDEVLVKPLSKRKLLRA--------
>A0A433KVR9
LLIVEDEPKIARLMDDYLTAHG-YNVATLGHGDDVLPWL-----TLVLLDVMLPGKDGLTLCREIRQA--WPTIAIIMVT
AKVEEVDRLLGLELGADDYICKPFSPREVVARVKAVLRRS
>A0A7Y6NPH4
VLLVDDDEVNLLLTSVALRERG-FEVLEASSGERALQTL-----DVVVLDALMPGLDGFETCRALRVLPGFESLPVLMLT
GLDDEASITRAYEVGATDFFVKTTQWSLLAGRLRYLLRAS
>A0A514ZVR5
VLIVEDNEDHWLLIKQAMQQVL-PEVTPVATPGLALTLL--WVPKLILLDLYLPEEDGWALLEQIKRMPPLDQVRIVMLS
SSEVPVDILKAYQLGISSYTVKPTNFPDWLTFFQ------
>D0LFM6
LLVIDDEPNILTTVRRALELED-YRVEVAGSGAIGLEKL-----DLVLLDVVMPGMDGLEVLRQVRERH---GVFVVMMS
GNASIETAVQATKGGAHDFIEKPLSSDKLLLTVQNALSFA
>A0A323UYE7
LLIVEDDPALQKQMRWAF--DG-FETVVASDRESAIAQL-----PVVTMDLGLPPAEGFQLLSEILVLA---STKVIVLT
GQHDRENAVRAVGMGAYDFFGKPFEPELLALTIDRAFRLY
>W4LIS8
-LVIEDSSRLRRSLCNGLRHEG-FATDATGDGREGLSYA-----DAIVLDIMLPSMDGLAVLKTLRAQG--DDTHILILS
AKDRLEDRLQGLDLGADDYLVKPFAFAELCSRLRALMRRR
>A0A6N4T5N2
ILVVDDDLRLRDLLRRYLTEQG-FQVVSAENAQAMNKLW-----DMLVLDLMLPGEDGLAICRRLRGAG--DKTPIIMLT
AKGEEVDRIIGLEMGADDYLPKPFSPRELVARINAVLRR-
>A0A2T1DIV8
VLVVDDSITVREMERKLLQNRG-YLVDVAVDGMEGWNAV-----DLVISDIDMPRMNGIELIKAIKGHPRLGAIPVIVVS
YRDREDDRMQGLEAGADYYLTKSFHDDTLIRAVMDL----
>A0A221KF07
VLVVEDESAIAELIAINLRHAG-FEVTLAENAEQATAAV-----DLVLLDWMLPGQSGVSLARQWRAQSRTRELPIIMLT
ARADEADKVSGLDAGADDYLTKPFSTQELLARIRAVLRRR
>A0A1I1CN57
VVIVDDERHVREAVRLLVDETG-IEIHEAANGEEAAALI-----GIVVTDMMMPVRGGLDLLAWLQANN---EIQKIVIS
GHDDFHLVRGTMQHGGQDYLLKPIDPEQLTGALARAVARW
>A0A839SUY4
ILLIEDESDLRAELAEYLQRHG-FVVTSYADGRTLRNSG-----DLILLDLMIPGDDGITLTREVRARS---NVPIIIIT
GRNDVVDRVVGLEIGADDYISKPFDFRELQARIKAVIRRH
>A0A839AB75
ILIVEDDREAAAYLAKALKEAG-HVVDQAADGEEGYALA-----DVLVIDRMLPRRDGLSVVSALRKDG---HTPVLILS
ALGQVDDRVTGLRAGGDDYLPKPYAFSELLARVEAL----
>A0A4R2TQT4
ILIAEDDMVSRKFLNKFLSQYG--ECDLVVDGLEAIDAY-----ELVCLDIMMPKVDGVKVLKAIKDLENNGGAKIIMTT
ALSEAQFVQKAFQYGCDAYASKPIDIEKLEQVLDK-----
>A0A1M5XAH5
VLLVDDEREFLDIMSRYFTRRN-IDFAVADGCLQALDQL-----DVVVMDVSMPGLDGLECMEEIKKLY---AVEVIILT
GHAAPHTSLVGMKKGAFDYCLKPIDFAELHEKIQLARKAI
>A0A5R8KK35
ILIAEDDQHTRAALCEVLRGEG-YTTIDAPDGRAALELF-----DFICLDVMMPHLDGYEVCRQVRRKN--AQVPVLFLT
AKAEEIDKVLGLELGADDYMAKPFGVREILARIRAITRR-
>A0A1I3GYL5
VFVVDDDADVREAVDGLLRSLG-LRVECFASTEAFVDAG-----GCLVLDIRLRGRSGLSFLAGLRAEG---ATPVVVMS
AHVDVPMAVQAMKDGALDVLAKPVRPSDLIEAVNRALALD
>A0A562TF04
VWVVDDDPFILHLCASIFEKHG-VDHTCFQSPEELLDTP-----RLVLADMRMPGMNGAELCRQLRGRV--EHVKIFALT
AQALPEEREAVLQEGFDGLVMKPFREPEILA---------
>A0A1X7GPQ3
VLLVDDESLALDRLRTFFENIG-TVIGQAQDGDEALEKI-----DLVILDIQMPGRNGLRTAAALQTE----RPELVFVT
AHE--HYAPDAFDVDAADYLLKPVRVDRLRQAVDRARRRR
>A0A502EZT9
VLLVEDDALVREVTAEGLEAEG-FALLVAADGASALALL--A--DVLISDLSMPGMDGLTLIREAQRRR---RLPAILLT
GFATNAAEIGAM-SGAFTLLRKPIEGRALAERVAMLLE--
>A0A1G7W748
ILVVDDEMGIRELLSEILADEG-HSVMLAENAAAARRSR-----DLVLLDIWMPDTDGISLLKEWAAGL---TMPVVMMS
GHGTIDSAVEATRVGAVDFLEKPIALQKLLATVKKALK--
>A0A4Q2UPG9
AILIDDEKHATELLDMKLRLDN-VVMAKFNQPEAALEFI-----DVLFLDIEMPRMNGFSLLEEVGD------HDVIFTT
AYD--QYAIRAFRFSALNYLLKPIQENELREAIGLWQQRK
>A0A521G5P4
ILAVDDEPAVLGLLHYVLEQEK-YQVLKAADGRAGLSLA-----DLILLDINLPDISGFDVCKKLKADADTLGIPVIFLT
GAEQDESEFRSFGAGAADFLRKPISRERLCVRVRNVLERK
>A0A7V8V692
IHVIDDESSVCWAIEKLGTKLG-HEVRVASTAEQGLDLL-----DLMFLDVRLPGMSGLEALPKVKEIS---GTPVVLIT
AFGDLEIAVEAVRQGTFDYLVKPFSVEDIQTVINRA----
>U4VHG3
ILIVDDDEDLRSILVEQLELCE-FQILQEDNATKGIQTA-----DLLIMDVGLPDMDGREAVKLLRKGG-F-KAPIIMLT
GHDTESDTILGLESGANDYVTKPFKFAVLLARVRAQLRQH
>A0A2R8AV05
LLIVDDDERIRGLLQKFLIRNG-FLVSAARDAAHARRIL-----DMIVLDVMMPGEDGISLTRSLRETR---RTPILLLT
AKAETEDRIAGLEAGADDYLAKPFEPKELLLRINAVLRR-
>A0A0B3RIF7
VLLVDDDASVREALGQSLELAD-FDTLTAGSFVEAKDRI--D--GVIVSDIRMPGRDGFHLLDYAHQQD---ELPVILLT
GEGDIPMAVRAMSQGAFDFLEKPCSPADFTAVVRRALKTR
>A0A2T5CA73
ILVVDDEPEIRALTREVLEVLG-YKVKSAASGEEALEAY--EEIDLVLLDLNMPGMGGHRCLQELLRID--PRVKVVIAS
GYSAEGQGRQSLSAGAKGFIGKPYQLRDLEAVIREVL---
>T0RA52
IYVVDDEKIIVELISSQLISSG-FTVKSFYDGAELLEEI---LPDVIVSDINMPKVNGIEMAKKLAERG--IAIPIVYVS
AYVTLDIVLSGLKSRMCYFIEKPYDEKVLISIVTSLADNS
>A0A6A8DJG2
LLLVDDEQIERDALQVILEKNN-LEIRQAKNGRVAIEVA-----DLVLMDIQMPGIGGFEAVEKIKLDY--PHTKFIMVT
AYATFDYARLAMKQGVVDYMVKPSKVADIVDIIGRVFNQI
>A0A0Q3VJX8
ICIVDDEPKILRFISANLKSIG-YEVSTVSSGEELFEKF-----DLILLDIMMPGQDGFYVLEKLRKFS---NVPVIMLT
ARSNAKDKVQGLNVGADDYLTKPFSLDELFARVNAVLRRT
>A0A6F8YUS5
VLVVEDEVSLAETVREGLVGEG-FAVDVVHTGPDGLWAA-----DVVVLDLMLPGLSGYEVCRRLRERK--VWTPVLMLT
AKDGEYDQADALDLGADDYLTKPFSFVVLVARLRALVRR-
>A0A0C2EAT0
ILLIDDEEGLCRMLEAVLGDEG-YAVRAYNRPVVAMSEF-----DLVITDIRMPEMTGIEVLQRVKDKD---GIPVIIIT
AHATVEMSIQAMRRGAYDMVTKPFEPDELLFRVKNALRQT
>A0A7W2YIB0
LLLVEDDALLRHHLSTRLGDSG-HIVDAVENAENALFQS-----DLAIVDLGLPGMSGLDLIRQMRSQG--KTFPILILT
ARGNWQDKVEGLAAGADDYVVKPFQFEELEARLNALLRRS
>A0A2N7W0X8
VLLVEDDADSREALAMVLQLGD-ATVHTASSAEDADRTL-----DAIVSDVGMPGENGYTFMRRLRDQG--INVPAVALT
GHVRKEDEVSARDAGFDAYLGKPVDPAKLLSVIQRLL---
>A0A562KYA9
ILLVEDDPTVAEVVGGLLRTRG-HHVIHAAHGLAALTEA-----DVALLDLDLPGMDGLALARQLRAQR-F-TAPLIAVT
ARSDADAEQQTQDAGFDGFVRKPVTGAMLDEAIE------
>A0A416EB69
ILVVDDDKEIVRAIAKLLEMEG-YKVLKAYDGLEALDLL-----HLILLDVMMPKLNGLSTMMKIRES---KNIPIIILS
AKTEESDMVLGLSMGADDYIAKPFNTAELIARVKSQLRRY
>A0A0G3BHX1
VLVVDDDPVARDALTRLVQGLG-HRALAAASADEARALW--TGPLVLLIDAGLQQRAGLELASEGARS----APPVRVLL
TYRPHEYATEVAALAVQASLPKPVLPLRLHEAL-------
>W0SJ21
VFIVEDSALVREQLTRLVEAKR-FVVGWAGEEERAVSAI-----DVVLLDIALSPGSGVNVLRRIRAAG---GARVLVMT
HSADQ-ALRDACEAGISGHCDKGGDLHAC-----------
>A0A6L6YIE6
ALVVDDDKDTCEHACLLLGQLG-QKTEFALSGREGIEKI-----DVCFLDWKMPEMDGEETACKIREIVG-PETLIIIIS
AYDWSPIEKRAREAGVNGFIAKPFFTSSFYDCLKA-----
>W4M3H2
ILVAEDSVVNQTLAVRLLERRG-HTVEVASSGVQALATL-----DVVLMDVQMPEMDGLEATETIRAQEQADHIPIIAMT
AHVMQGDRERCLEAGMDDYVAKPIRADILFATIEC-----
>A0A1Q6CG66
VMAIDDAKDTLMLLAFDLSESG-YEVLTAESGEQALSLL-----DLILLDMHMPAMSGLTFLETLKNSRAFKNIPVIMLS
ASGQEEAIVSSLENGADDYVTKPYIPSVLLARIRNSLRFM
>D7VQS4
VLLFDDDINILEVCSIILAEAG-YKVEISQTSHDIIEKA-----DVILMDNWIPDIGGIKATQLLKAHPDFNHIPVIYVS
ANN--DIHVLAETAGADAYLAKPFDLADLENIVEQVLTE-
>A0A7Z0WM95
-LVVEDDVTIAESIAARLRAEG-FTVTVAHDGPAAVAAD-----DVLVLDVMLPGFDGLEVCRRVQAR---RPVPVLMLT
ARADETDLLVGLGVGADDYLTKPFSMRVLAARVHALLRRV
>A0A7X0JWQ0
LLIVEDDDSFSTMLLDVCHQQH-CQAIIAEDGEAGIALA-----QGVILDYMLPGIDGCDVLAALKSNAATQDLPVHVFT
AMDGLSDLQIMGAVG---KSLKPLSVSSIKNVIDRLV---
>A0A7W2YI83
ILVVEDEVKTGDYIAQGLTEAG-FMVELVRNGLDGHHLA-----DLIILDVMLPDVNGWRIVQSLREAE---QTPVMFLS
ARDDVDDRVKGLELGADDYLIKPFAFSELLARMRTLLRRS
>A0A6V8ME70
ILLVEDDAEVRSLFREVLAHHG-YQVIEAVDGADGIQKF---SIDVLVLDVIMPRKNGWEAFSEIRKLR--GDVKALFIS
GYTYDVINKSGLAIQGLHLIEKPVSPALLLKKLRELL---
>A0A841KWA9
TIIVDDELPAVRELKFLLSKYE-IIIGEAYDGEDALELI-----DIVFLDIHMTNRDGIATARELITLK----PFIVFAT
GYD--QYALQAFELNATDYLLKPFREERIEATIVRIMNQI
>A0A1H0LLS9
VLAVDDDEDALQRSVTMLEREG-LSVVTARNGREALEKL-----GLILLDLMMPVMDGFAFLQVLRSRPGGGSIPVIVLS
SKDLTADEARRLQSQTDQVLAKGTDLRELAAEIRVMMNE-
>K9U1U5
ILLVEDDSEQLEPLQTALTEAG-HIVDGVDDGAMAQWLL-----DLLILDWMLPEVSGVSLCRQYRQTG--KTSPVLMLT
AKDTTPDKITGLDAGADDYLVKPIDILELLARVRAL----
>A0A250I7C2
ILVCDDALTTRFAIKSLLEIAG-YSVVTAGDGQEALGIL-----QLVVSDWQMPRLDGIGLTKRIRAHPRLSHIPVILCT
SLDTPQERAAGLEAGADGYLVKRVERGKLLDLVRQL----
>A0A6V8MG44
ILAVEDSDLVLKMLSSLLKAKG-FQVIEAHNAVEALTSL-----DLVLTDLIMPGMNGVELAREIRRRTS-QMIPVLVQT
TISDDRVKREGLEAGVSGWILKPFQAEELTAQIRRLI---
>A1SSB7
VMAVDDNPANLKLISVMLADRT-NHVTTCINGQQAVEQA-----DLIFMDIQMPVLDGINACLQIKKGKINYKTPVIAVT
AHVLSGEKEQFLQLGMDDCLAKPIDEIALQKMINKW----
>A0A1S1V8V1
ILVVDDESHIVELVRFNLESNG-YSVVEASDGKEALAKA-----DLILLDLMLPIIDGTEVCKKLKNDVSTESIPIIMLT
AKSDEMDKIIGLEIGADDYITKPFSLRELLARIKAVLRRR
>A0A3N5XWD9
VLLVEDNEINQTVAKSHL--DG-YQVTVCDNGQAAIDIL-----DVVLMDCQMPIMDGFEATKNIRNGSAGRQIPIIALT
ANAMKGDRDLCVAAGMDDYISKPFESSELLSAVNKW----
>A0A1I5M473
VLIVDDSATARAVLKSLVSADS-LVIGTAPDAFSAARSM-----DVMLLDLELPQMDGLTFLRKIMTQR----IPVVICS
SHTGADVTLRALELGAADVIGKPEAQVRVCDAIHA-----
>A0A1M6A6F6
ILIIDDEKQIRRLLEITLSASG-YKVIQSINGRDGLIDA-----SLIILDLGLPDTDGQKILKKLREWY---QKPVIILS
VRDSEEDIIKALDNGANDYLTKPFRTGELLARIRAAL---
>A0A2D0N4Y9
ILVVDDDWTFLRGVEQGLKEV--FALKLIPSIDAAKKIF-----DLVLLDLVFNQRDSLDFLALVQREQ---GLPVIVMS
QYDNDHNFVQAIQQGAVHYFRKEKMN--------------
>W0AJS8
ILIVEDDLRFAKIMLDVVRSKN-YAGLVAGDGESGIALA-----RGILLDAMLPGMDGWTVIERLKEDDGTRHIPVHFIS
ATDE---APRARALGAIGFLTKPVTREDIADVFGRF----
>A0A511CXF0
VLVVDDDPALAEMLTIVLRGEG-FETAVVGDGTRALPAV-----DVVLLDLMLPGMNGIDVCRAIRSES---GVPIVMLT
AKSDTVDIVLGLESGADDYVVKPFKPKELVARIRAR----
>A0A2T6F1G1
ILVVDDDREIRTLLAEYLDANG-LRTLTANNGAEMRRVL-----DLIVLDLTLPGEDGLTLCRTLRAHPVHFGIPVIMLT
ARGEPLDRILGLEMGADDYLSKPFEPRELFARIRSVLRRT
>A0A401U4J7
IFVVEDDPAYSKFLKYVLGLND-FDVEYFTSGKECIQNL-----TIITLDYSLPDMPGEKVLHEIIQVL---EAQVIIVS
AQEKISTAVDLMKAGAYYYIPKDTDKDRLLYTIKNAREKV
>A0A6M5Z008
VLIADDVEDNRQLLALLLAPVG-FEVRLATNGAEAVRAF-----HLILMDFRMPVMDGREAIRRIRAADGGRDPKIIAVT
ASAMDENRLDLMAIGADDFIGKPFREVEMFQKIHTHL---
>H8GGE2
ILVVDDDPDNRAHLSRLLHSRG-YRIATADNGANALARL-----DLILLDVIMPEMDGITVLARLKADKTLATLPVILIS
ACTEMNQVIRGIELGAEDYLPKPFNSTLLHARIGASLEKK
>K9YBM1
ILIVDDDPDNYDVIENLLYAQD-YQLYYAQEGKIALEQL-----DLILLDLMMPEMDGLELCQIIKRDRAYQGVPIIMVT
ALNTTVNLSQCLEAGADDFIGKPLNGTELRSRVRSMLRIS
>A0A858RFV6
VLLVEDEPAIADTLVYALKTEC-FEVKHALTGQEALDAF-----EFVILDIGLPDMTGLDVCKKLREES---TVPVLFLT
ARDGEVDRILGLELGGDDYVTKPFSPREIVARIRAILRRS
>A0A4Z0KFI9
ILLIEDNQKTIQWVRQGLTEAG-YVVDYACDGRDGLHLA-----SLIILDIMLPGLDGWQVLRALRTAH---QSPVICLT
ARDSVEDRVKGLEAGANDYLVKPFSFAELLARVRTQLR--
>A0A5M3W286
VLIVDDHSLIRRSLELALAAED-IVVGEASDGQEAIELA-----DVVLMDVRMPRRDGIQATRGIKESM---TTRIIMLT
ASDEEEDLFEAFKAGATGYLLKDVQIDEVPDAVRGVH---
>A0A6H1WRM8
ILCVDDDITILELLGDYLEALG-YRVLRAGNGREGLELA-----DLILLDVMMPEMSGFEVCRELKRDPETTDIPVVMVT
ALGEVEDRVRALEAGADDFLTKPVALPELKARVKSLLEVK
>A0A1B3M350
VLVAEDNEINRKVIGHQLALLG-VAAEMVDNGPDALARW---RHAMLLTDLHMPGLDGYTLAATIREEES-SRLPILALS
ANALVGEIDRCRAAGIDDYLSKPVQTDQLGEMLKRW----
>A0A6V8MN43
ILCVDDGPLNLSLLEAMLAPRG-YQVVQATGGPQALEII-----DICLLDVSMPGMDGFEVCRRIKGDAKTRNIPVVMIT
SYADLANRIRGTEAGAEDFISKPFESAEVLARIKMLLELK
>A0A0P6Y8H2
VLIVDDIADTRDNLEKLLFFED-MVVGKAATGREAVTQA-----DVVLMDINMPDMDGIAATEAIMAQV---NTQVIMMS
VQGETDYLRRAMLAGARQFLTKPVGGDELAGSIREVYRLQ
>A4BIS6
VMVIDDSKTIRRTAETLLKKVG-CDVITATDGFDALAKI-----DIIFVDIMMPRLDGYQTCALIKNNSAFKETPVIMLS
SKDGLFDKAKGRIVGSDQYLTKPFGKEELLGAIRDY----
>A0A285TGH1
VLLVDDSAFFRNMLTPVLKAAG-YDVTAVNGARQAFELL-----QAIVSDIEMPEINGFEFCEALRRDPRFRKLPVLALS
AVVSPASIERGRQAGFDDYVAK-FDRPGLIASLKDLFA--
>A0A1I6L7J5
ILLIEDNPGDADLVAETLEHSR-LDIAVAVDGAQALSRL-AERPDLILLDLNLPKLSGREVLARIKAEPELKEIPVVVLT
SSDAEHDIVKSYQLGANCYVTKPVGLVAFQSIVQAI----
>A0A1I1C690
VLLIEDEPLLRQGLVRIVERMG-IEIGEAADGREGLRRL-----DIVVTDIRMPEMNGLDFIREAKKLD---KLEFILVS
GYEEFEFAKRGIQYGVADYLLKPVDPDELRGCLMRIMAKI
>A0A1E7QKS7
ILLIEDDPVSAKTVVNALNSDG-HFCDVVTSAQDYSNMV-----DLVILDIHLPGIDGYDILLRLRSAK-I-KVPVLILS
CISAVNHKTKGLRYGADDYLTKPFHKSELLARIKAIIRRT
>A8ZVL8
IVVVDDEPITLKQLRRILEKEG-HRVSAFSNPRRALDHI---SCDVLISDVRMPAMDGMELMTRVKARF---DIEVILIT
GYASLDGAVEAVREGAFHYLEKPFTPDRVRERVGQALHLL
>C6WIA6
VLVVEDTQEIRTVIEMALTDAR-FDVRSAGDGDTALELV-----EVVLLDLNIPGPDGLEVCRRLRQFS---TAYVLMLT
ARADEVDKLVGLSAGADDYLTKPFSPRELVARVHTVL---
>W0VAV1
VLVADDDPVMRMLMLEMLSQVG-LDVVEADDGIKALAYY-----DLVLLDVDMPAMDGFTVCREIRRAES-ITVPIIMVT
GGDDLEAVTHAYEEGATDFISKPINWPILGHRVLYVLRAS
>A0A1M7KAM1
ALLVEDEAITRKGLLKHMPQLG-IEIRSEEDAETTLEIS-----DIIISDIKMRGIDGIDMCRSLKKRL---NCQIIFIS
SYSQKEYLKAAIELEAIQYVEKPIILEELSEAICKAVERH
>A0A443IX14
YFIVDDDKASRAMLKNIITECD-LVIGEAKSGAECLSSI-----DVVLIDLLMPGLDGIEAIEQLRMKG-F-QGQFIMIS
QIVNKEMVGEAYEKGVEFFIHKPINRIEVRSILKRVAEQF
>A0A853IM70
ILVVDDDIELRQLLHDYLAKNG-FQVLQAGDGTELFRLF-----DLILLDIMLPGEDGFSLCQKIRQL---SDVPIIMLT
ASSDETDSIVGLEMGADDYMAKPFNPRELLARIKAILRRT
>A0A3M8PA20
VLVVDDEERIRRLLKMYLEREG-YIVEEAENGVQALEMA-----HCILLDLMMPEKDGIEVSAELRET---KMTPIIMLT
AKGEEANRVQGFESGADDYIVKPFSPREVVLRVKAILRRS
>A0A1G8QBT1
ILIVEDEKRLGRLLTLELEYEG-YSVEVQHDGQSGLEAA-----DLVILDVMLPSLSGMEILRRFRRED--ALTPVMMLT
AKNEIPDKVSGLDLGANDYVSKPFENEELLARIRVQLREH
>A0A239PZQ2
VLIVDDVEVNRHIAAEQLVAWG-FSVDAAESGPAALEMM-----ALAIVDYFMPGMDGEMLARAIRNEAALAETPILVLT
SVDQQGDARRFREIGVDGYLVKPARSTLLLQTIMNIL---
>A0A0Q5GAL8
VLLVEDDAGLAAEIAGALRAEN-FAVDHADNGIDGLHLG-----DAAVLDLGLPGLGGIEVLRGWRTAK--RDLPVLILT
ARDGWSDKVQGFKAGADDYLVKPFRVEELVMRLRALVRRS
>A0A518DQ75
VLCIDDDEDFSDVLRERLIAHG-VAVERAFDGTTGYRTA-----DAIVLDFRMPNGNGDYVLRRLKESPLSADIPVVVVT
GEKDRFLHRRLLSMGAEAVLAKPLHFPALLAEL-------
>A0A4R7J4D9
ILVVDDDQAVRDSLARSLQYNG-YEVITAADGVEALANL-----DAVIMDVMMPRLDGLETTRMLRQMG--NDVPILVLT
ARDAVNDRVDGLDAGGDDYMAKPFSLEELLARLRALVRRA
>A0A494XJ92
VLVVDDDPVVRDLLRRVLQGNG-MDVSVLHDASGLRRRL-----SLILLDIMMPNLDGLQALKALREAG--DDVPVIFLS
GRGGVVDRVVGLEFGADDYLTKPCDSRELLARINAVLRRR
>A0A2T1LUX9
ILLVDDETELTEPLSHVLSQEG-YHVEIADNGTDGLNLA-----DLIILDWMLPYQSGVEICSSIRNQGN--LTPVLILT
AKDTIDDRVLGLDAGADDYIVKPFELRELLARIRALL---
>A0A1I2HGX1
VLVVDDDMALAEMIGIVLRGEG-FEPSFCADGDGALGAF-----DLVLLDLMLPGKDGNEVCRQIRGES---GVPIIMLT
AKSDTVDVVVGLESGADDYISKPFKPKELVARIRARL---
>A0A180ER04
LLIIEDDPIIAADLRTRLERAG-YGTRYAFDGETGITLV-----DGILLDINLGGIDGIETAQRIRGYA--PDVPIVYLT
SNNDAHTFGRARATKPQGFLSKPFRGADLLYTVALVLD--
>A0A0A2M8K8
CVVVDDSTIQRITIAKLVNEHD-LLVGDFSNASETRNCI-----DLLFLDIEMPVQSGFDLLDGLKTR-----PQIIFVS
SKS--DYALKAFDYAAVDYLHKPVTKDRFSKAVQKAFEMH
>A0A3N1NWW2
VMYVEDDPDIREIATLALRDVG-LDVLVCESGQAALASV-----QLLLLDVMMPEMDGPETLEALRRQGSSSETAVAFMT
AKVHPEELDRYRRLGVTDVVRKPFDPMILADDVRAIWDRI
>A0A1I5D5S1
ILIVEDEPGISNFLKQGLEEES-YAVDITEEGKRGLQLA-----DLLLLDWMVPGMSGIEICRQFKKEF---DTPVILLT
AKDTVDETIFGLQAGANDYIKKPFHFEELLERIKVQL---
>A0A1Y6BB78
IAIVDDEPVYRNHVKSHLGADW-FNLSEFDSSEGLLLHL-----DVIILDIDLGHISGLDSIPIIKESA---SAKVCVHS
NRG-LEFQSKAIEAGADLFLPKPISRHHFLSVLVAYAREH
>A0A4S2GWQ8
VLVVDDSAVVRGLVARWIEADR-LVAATCADGEQAVRRA-----DLVVLDVEMPRMDGLTALPLILKAA---KAKVIMAS
TLTRKEVTMRALSLGAADYAPKPAYRAELLQKLV------
>A0A1I1B5B3
FLVVEDNTVNQLVIKSILRKWG-VSFDFANDGLEALEAL-----DVILMDLQMPEMDGYEATELIRAGNSGKDIPIIAVT
ADTTEKTKARVFAIGMDDYITKPIDQELLYASVEKAL---
>A0A1X0YE41
ILCVDDERNVLRALQRIFLDDD-YEIFTAESAEEGLTIL-----QLVISDYRMPGQNGVDFLREVCRRR---ETVRIVLS
GYADAGAIVSAINEGIYKFIPKPWNDDELKNTLDAALQLY
>A0A7K3NND3
VLVVEDEPVNRMALVKSLSRRG-HTPVEAENGLEALKAL-----DLVLMDIQMPVMDGLAATRHIRNGEVGRNIPVIALT
AYAMESDRERFLAVGMNGYVPKPFEITTLLAAMGRAVTRK
>A0A085U2E8
AIIVEDEFLAQEELSYLIRQHG-IIEATFDDGLDVLKYL-----DAIFLDINIPSLDGVLLAQNITH------PHIIFIT
AYK--EHAVEAFEIEAFDYILKPYHESRIVTMLQKLEALH
>A0A7Y4P464
ILVVEDEPAIQELIAVNLTFAG-HKVLRAFDAEQAKTLI-----DLILLDWMLPTTSGLSLARALRQDERTRDIPIIMLT
AKSTEEDKVEGLESGADDYITKPFSPKELLARIKAVLRRR
>A0A1I7ILK0
LLIVDDVPQNRAMLMEMLQALG-FVVASAGNGLECLALL-----DLIVMDVMMPEVDGNEATRRIRRLPEWRRIPIIAVT
ASASHEDELKCREAGVDAFLVKPIDHDVLLNAIGAQL---
>D1B2Z1
VLIVEDDEMTSYALKQSLILHC-HHVDVANNGMLGFEMF-----DVVIADINLPEMNGLEMVAAMHSIA--PHLPVIIMT
SYDNSENIAESIHQRAYSYLRKPIQINDLQTTLLMATK--
>A0A0P6XZT7
ILLVDDEFPIRATLGDLLRRRG-YDVQTADSGEEALDRI--F--DLFLLDLRLPGVDGITVAQRVRERY--PDAAILILT
GHGSLDSAIEGIHLGVFDYMLKTSSPQDVLARVKSALEAQ
>A0A3B7MPN3
VLIIDDEDAARLVIRQYLGAFE-LIIGECSHGQEAVTAI-----DLVFLDVQMPGLSGFQVIQQIVHV-----PQIIFTT
AYD--QYALKAFDSNAIDYLLKPYTLERFRQAVSKVL---
>A0A6M8BG43
ILIIDDDSIIQTVLKKALQSQG-YEVAIADDGETGLALA-----ALIVSDWVMPGLDGLEVCRRVKANPDLSTTFFILLT
AQSAVEDRIQGLDTGADDFLAKPIEINELQARVRAGLRLH
>A0A4S4BSE5
ILVVDDEKPIADILQFNLKKEG-YTVYCAYDGNQALEMV-----DLLLLDIMLPNKDGMEVCREVRKKY---DMPIIMLT
AKDSEIDKVLGLELGADDYVTKPFSTRELLARVKANLRRQ
>W7QT09
ILIIDDDDALVELLSEFLAVEN-FNCTSASNGEEGIAML-----DLILLDVMMPKMDGFETLKNLRKTD---KTPVLMLT
ARGDDYDRILGLELGADDYLPKPFNHRELLARIKAILRRF
>A0A6G6WUM4
VLLAEDNPVNALLTRTLLEKSD-HSVHHVTNGQAVLDYI-----DLIIMDVQMPELDGLETARRIRSGKLFRDIPILALT
ANASSADQAACLAAGMNGHMAKPFDRQDLDEAIAAL----
>A0A0S9NCP1
ALIAEDEPLLARALAAELAAWA-LVVATVGDGHSAVEAA-----QVLFLDIRMPGQDGLAAAAELWP-T----PQLVFVT
AYD--EYAARAFDAQALDYVLKPVQPERLRRTVARLQQAL
>A0A1R1LEC8
LLLVDDEENIIRSLRRLFRREG-YRILTANSGKEGLQVL-----GVIVSDQRMPEMTGSEFLHQVTKLY---DTVRLILS
GYTDLESVTDSINRGIYKFLTKPWEDDLLCQNVREAFRIF
>Q2L2M7
VAILDDHPAITLGLAAYLRNQD-LEVKCVETRADALSKT----CDVAVVDFYLPRQDGMDFIRRLRRQH---EMAIITFS
AGKNSETEFAAYRAGANAYLPKEASVETLVEVIRQTA---
>A0A0D8J6C8
ILIIEDEKLLADSLKALLEQNG-FEADAACDGKTGEYYA-----DLLILDVMMPERDGYEVARRLRERR--MEMPILMLT
ARSELDDRVTGLNAGADYYLTKPFDTQELLACVNALLRR-
>A0A2A6RN87
VLLVDDEAEVRSYFVRALQRLE-LEVVEAADGREALDYF-----DLVLSDQRMPRMSGIDLLREVRTHS---AVPFVMIS
SDR--YAEGEALHEGASEYLSKPIGLHVLGAVLGR-----
>A0A139XER2
VLVIDDESPIRDIVEIGLEEMG-WEVLKAASGREGLETA-----DAILLDVMMPEMDGLATFKQLQENAATQGIPTIFMT
AHMESSEQERLLRSGIQGILIKPIKIYTLVEQIREIL---
>A0A2A6RII6
ILIVDDLESSRDVMHEMLMGQG-YELLFAAGGAEALRMA-----DLILLDLMMPDIDGLTVCRELRANPQTARMPVVIVT
ALDDRKARLDGISAGCDDFVTKPFDRRELRMRVRTIVNLN
>A0A1Y3WBV5
ILMIEDDEDIREGVRILLEGEG-YEVLEAKNGREGLQLL-----DLVILDIMMPGMSGLKTCEEIRKIS---YVPVLFLT
AKAQESDKLIGFMAGGDDYLPKPFSYSELLGRVKALIRRW
>A0A2G5XMH5
ILIAEDESIIRMDLKMTLQDHG-YEVGEAGDGDRAIELA-----DLILMDIKMPKMNGLKASRIIGEQL---DIPILIIT
AYSQKEFVEKAQQDSVVGYLVKPISEANLIPAIEVALHQS
>A0A1I1HGK8
VLVVDDSSFFRRRVTEILNQDE-LVIDTANNGKEAVEKA-----DVITMDVEMPVLDGISAVKQIMKAS----IPILMFS
SLTHHSATFDALDAGALDFLPKK-----------------
>S7T3J4
VLVIDDDPTMRRFIRAVLEREG-HEVIEAANGKEGLALF--V--NCLIVDIFMPDKDGLETIMELRNES--AECRILAMS
GGGSLGDMSYSRAFGAQALLRKPFAPDELLSAVSGLLA--
>U1GH08
VIVAEDEALIRLDLVELLEDQG-YEVAQASDGEEAVSLA-----DLVVMDVKMPKMDGITAADKIAEER---ICAVVMLT
AFSQRDLIERAKEAGAMAYVVKPFDVSDVVPAIEIALARF
>H8MP41
ILVAEDSPTARRLLVEILRTDA-LVVGEARDGLEAVELC-----ALVTMDIQMPRMDGLDATRRIMTEV----TPVVVVS
TLVERQTSMAALRAGALAVLQKPADSRRLRDTLKAM----
>A0A1T5DWR5
TIILDDEKHCLITLEHLLKQVD-VILAILQDSREAKAAI-----DIVFLDIEMPNLTGFEVLEQFES------DKFVFTT
AYN--QYAIKALKMSALDYLLKPISVEDIQELIDRFR---
>A0A0Q6BUG8
VLAIDDDPHARDLVTRFLTKEG-FAVRTASDGVAGLEMA-----DVILLDVTMPKKDGWSVLAELKADPVLANVPVVMIS
SLDE---KRLGYALGATDYLVKPVEWEKLKDVMDR-----
>A0A4V1LPS6
VLLVEDEDVARKTLSFYLNTIF-DEVVVAKDGEEGASIF-EKRFDLVLTDLKMPNKDGISMIDDMRELV---NQRFIIVS
AHKNEDDLLKLINLRVLGYFVKPLNIDNMMEMLKKAKEEV
>W0A751
IHIVDDEEAIRRSAGFMLKTSG-YTVATYPSGTAFLREV-----GCILLDVRMPDMDGLEVQKVLIERG---AMPVIILT
GHGDISIAVRAMKAGAVEFIEKPFEKATLIEAISAGFERL
>Q7U439
ILLIEDDQDMRDLVSGHLEHSG-FDVQRADDGIKGQALA-----DLILLDLMLPKVDGLTLCQRLRRDDRTSGIPILMLT
ALGGTKDKVSGFNSGADDYLTKPFDLEELQARVKALLRRS
>A0A4Z0WBE0
VLLVDDEAAILSALQRVFRKSG-YQIHTAESGEQALDVL-----DVVLTDMRMPGMDGSELLQRVRRNW---NVSRVLMT
GHADLNQTIRAIEAGIHHYIGKPWDDDELLSVMAEALDRA
>A0A0M6ZK78
VMVVDDDAAQRSLIQDFLNPLG-FKVLTAASGQACLENV-----NVFLLDISMPGMSGWELARMLRENGH-SDAVIIMIS
ANADESGRDPLHRIFHDDYLVKPIRLQDLQDKLQQG----
>A0A562R5V4
VLVVDDSAIVRKVFTEELSREG-IVVGTAPDPYVARDKI-----DVVTLDIEMPRMDGLTFLRKLMRYY----LPVIIVS
SLTSKELALEALAIGALEVISKPDMSVQLAAKIRA-----
>A0A0F7JZ88
VMVVDDSKTIRRTAESLLKKAG-CEVFTANDGFEALSVI-----DIIFVDIMMPRLDGYQTCALIKHNSEFKNTPVIMLS
SKDGLFDRARGRIVGSEEYLTKPFTKDELLGAIRKHI---
>A0A1R1I8S7
ILLAEDDPINQEIALAMLEDVG-LQADVASDGEIAVALA-----RLILMDMQMPRMDGLEASRYIRSLPGHDHTPILAMT
ANAFSEDRQRCKTAGMDDFIAKPCTPENLFAVLLKWLD--
>H6SS91
TLVVDDEPFSLSIVVRILRDLR-FAILDAPNGQKALDLY---APDVSIIDFNMPGLNGLQVLKAVRTGRT-RDHRILMLT
GNADFGLVQAAIALDVDSFIAKPASKMILSARLEKVLA--
>A0A7X8RML2
ILITDDEEYNMMYLKELFSKTN-FKILEADNGKKAVELF---EIDLVLMDIKMPVMNGNEAMKEIKKLK--SDIPVIALS
AFAIENEKDQALKKGFDFYLTKPINKKILFDIINKY----
>A0A0K1Q634
VLLVDDDKLVLRAVERILVASG-YTVDKAEDGQAAARDA-----DVIVSDIHMPGITGTELLDVLRSYG--CDVPVVLMT
GSPSLETAREAVELGAVQYLTKPIDREALLKAVTRARQIH
>A0A4R8DDW9
VVIADDHVLYRAGVKTALAAKD-VIVAEADNGVQLVHML-----DVVLLDIQMPLMDGIGALQEIKRDF---DVKVVVLS
MHDDNSMITRMMELGANGYLTKTADLEAIYEAIRNCY---
>A0A315Z648
ILIVDDDPAVCKSLGFFFKQKG-FNPVLASNPKEAFDAL-----SCVILDMNFTGEDGLKTLSKIKKDY---KLPVILFT
GWGTMELAIEGMKRGASDFVSKPWENDHLLKTVNTAIEL-
>A0A5C1EBE5
VLLVEDEKPIRRFVRAALEEAG-CDVHEAETVRQGLIDA-----DLVILDLGLPDGDGGTLIKELRAWS---ATPVLVLS
ARSLEADKVAALDAGADDYLAKPFGVAELLARTRALLRRG
>A0A328VL98
ILIMDDDPTIADLLTEALADEG-YETHMTTQSLRFYDAV-----DLILLDIMMPYLDGRDELKLMEMWLE-KKIPVIIVT
AYPNVAHEETFRDAGVVEIVSKPFNLDELVELVRKT----
>A0A7T4UPQ1
LLLVEDNEMNRDMLSRRLQRRG-YQVELAVDGQQGVDMC-----DLVLLDMSLPVKDGWQVARELKGDDSVAGIPVVALT
AHAMADDRQRAIQAGCDDYDTKPVDLPRLLEKIERLL---
>A0A0L8VDC8
ILVIDDERSIRSTLKDILEYEK-YQVDLAEDGQQGIDQV-----DIVLCDIKMPGMDGIEALEKIQILA---DVPVVMIS
GHGNIDTAVESIKKGAFDYIEKPLDLNRLLITIRNAMDKS
>A0A841TAW1
IVVIDDDEKITSLLRRSLAFEG-YEVTTAQNGQEGLHVL-----DLVILDVMMPQLDGWEVCRRMRTAD--IHSPILMLT
AKDDVQDRVKGLDLGADDYLVKPFALEELMARVRAL----
>A0A167GSP6
ILLIEDNENNRYLLSFLLENRG-WEVIHAADGAAGLTMA-----ALILLDIQLPVMDGHEVARRIKNNPALASIPIMAVT
SYAMQGDRDAALAAGCQGYMEKPIDPDTFVDEVE------
>A0A1D3TXV6
IAICDDEEFVHDRIKALCGRLG-LEIDDFFSGEELIAYD-----EIIFMDIEMGNTSGLEVKNILQRRN---TGLIIFVT
SHT--ELMAEAFGRNVCGFITKPVCEKQFGKIFGQALN--
>A0A845HZE1
IMVIDDSNTIRRSAEIFLTQAG-YQVVLAEDGFDALAKI-----ALVFCDILMPRLDGYQTCALIKKSARFHATPVLLLS
SKDGLFDRARGSMVGAAAYLTKPFTKDSLLAAVREH----
>D8JX96
ILIVDDEPQAVKYFKKAFGTK--YDVLTATSADEAEALV-----GLVITDQRMPGRSGVSLLNRIRSER---DIIRMLTT
AYADLDSAIDAVNKGILRYISKPWDLRVLEAEIDQAITF-
>A0A017RVF9
VLVVDDSALMRKIISDMINSED-MVIDTARDGEIGIKKA-----DVVTLDVEMPNKNGLEALQEIKKHC----CQVIMLS
SLTSEEITIESLRKGAFDFIQKPKVKEELIEKIR------
>A0A0M9EBF9
VLMVDDEVQFRETSSKILERKG-FQTTIAASGEDAIEII--H--DVIVLDIRMPGMDGHEVLSEISEIA--PESRVIMLT
GHGGKVSAQISLELGAFDYLNKPCDIDILATKIKSAYESS
>A0A846MUW6
ILIVDDDEDVLQAARLLLKRHF-GVIQTVSDPAQVATLI-----DVLVLDMNFTGAEGLATLSQVLELD---QAVVVLLT
AYSDVELAVKAMKKGAADFVTKPWDNDRMVATLTAALNLR
>A0A1X9NGI0
VLVVEDNAVNKKVIGGMLKLLK-ISYIVASNGREAVDVI-----DLILMDCEMPIMDGYCATKAIRSWEQQSPNCIVALS
AHVLADQKDLCEAAGMDSHMSKPLKIESLKAVLSQAKLYQ
>I3Z0B7
ILITEDDHVSALLLKKALEKNN-HEIGISDSGEKALEIL-----DIVMMDINLAGEDGIKTTEIINEK---YDIPVVYLS
ASSDAETLTKVVGTNPSAYVIKPFNIRELNMVIELAIFK-
>A0A2S9JPG5
VFVVDDDVSLREALGSLFRSVG-MQVELFGSPAEFLARG-----SCLVLDIRLPGVSGLDFQTQLAKRG---TIPIVFMT
GHGDVPMSVRAMKAGALDFLMKPFRDQDMLDAVSNALALD
>F9UI48
ILLVDDDAGLLRLLSIRLRAAG-HVIEAASSGEQAIALL-----SLVITDLRMGGLDGLALFSSVQQDY---GLPVIILT
AHGSIPEAVKATQQGVFGYLTKPFDGQELLAVIGRAQRV-
>A0A089PZA7
ILAVDDHPANRLLLRSQLVHLG-HKVTEARDGEEAWALW-----DVVITDCSMPGMDGPALTRLIRQHQS-EPVIILGLT
ANAWPEERTRCKMAGMDDCLFKPLQLPQLEAILTSVMKSK
>Q63PS2
VLCVDDSALIRSLMTEIINSQD-MVCATAPDPLVARELI-----DVLTLDVEMPRMDGLDFLEKLMRLR----MPVVMVS
SLTEREITLRALELGAVDFVTKPDYSEKLADKVRA-----
>A9MI54
ILLVDDDRELTSLLKELLEMEG-FNVLVAHDGEQALELL-----DLLLLDVMMPKKNGIDTLKALRQT---HQTPVIMLT
ARGSELDRVLGLELGADDYLPKPFNDRELVARIRAILRRS
>A0A0M1JRZ8
ILAIEDDNHVREIIWEILEAED-FHVIEAENGLIGLEMA-----DLVICDVMMPGMDGLTVLKNLRENPVTQTVPFIFLT
AKVTKYDMREGMDLGADDYLTKPFTRDELLGSVSSRLKKS
>A0A1I1ZMQ7
VLIVDDEERIRRLLKMYLEREK-YQVTEAENGEEALDLA-----DVILLDLMMPGMDGMEVCEELRKV---KATPIIMLT
AKGEESNRVQGFEAGADDYIVKPFSPREVVLRVKAILRRA
>A0A562L568
ILIVDDFSTMRRIIKNLLNDLGYTNTAEAEDGNSALATLAQGPFDFVVTDWNMPGMTGIELLKAIRADERFKALPVLMVT
AEAKREQIIEAAQCGVNGYIIKPFTAQTLEEKLGKIFER-
>I2GLM2
ILIVEDEAIISMDLSHRLSQMG-YQVAVADNGPRALALY-----DLALLDIHILGEDGIETARRMRQ----KQSPLIFLT
GLTDNDTFERARTVSPSAYITKPFNDFSLRSAIDLAIQNF
>A0A657Q7F2
VMVIDDSKTIRRTAESLLKKAG-CEVLTATDGFEALSVI-----DLIFVDIMMPRLDGYQTCALIKHNQEFKSTPVIMLS
SKDGLFDRARGRIVGSEQYLTKPFTKDELLGAIRRY----
>A0A2N4XSN5
VLFVEDDENDAMLLARHLRREG-LETGQVSSLAELNAAL-GAKWDVVISDFALPGFSALEALETVLAAD--PDTPFIVVS
GMMDELTACAMMRAGAQDYLSKDK-LDRLAPVIDRERH--
>A0A7D3Y1V5
ILLVEDEEKLAQLISEQLRLEG-HRVSVASDGKEGYRKW-----DLVILDWMLPQLDGVEVCRKIRETS---IVPVMMLT
AKGNEMEKVWGLEVGADDYMTKPFSTWELKARVRALLRRA
>C6BZE7
VVVVDDSAFMRKAISTMLQKDG-IVVATARDGEEGLRVI-----DVVTLDIEMPKMDGLTALRHIMMEM----RPVLMVS
SLTTEEATLKAMDLGAVDFIPKQKIENDLISKVKS-----
>A0A4R3UP51
VLLAEDNEVNQQVVTELLHSVG-AAVTVASNGEEALRHL-----DIVLMDMQMPLMDGMSAARAWRRREREKHIPILALT
ANAMAGDRERCLEAGMDDHLGKPLDPTRLFDRIERWC---
>A0A1H1FXY1
ILIVEDEQKLSRVLQLELNYEN-YTTEVANNGKQALELL-----DLVLLDIMLPELSGMEVLRRFRRND-T-NTPIILLT
ARDQVHDKVSGLDLGANDYVTKPFQIEELLARIRVHL---
>A0A315ZJ46
ILLIEDNPEMRENTAEILELSG-YDVLTAENGKIGVELA-----DLIICDVMMPELDGYGVLFVLSKDPETASIPFIFLT
AKAEKSDFRKGMSHGADDYLTKPFDDVELLDAIESRLKKS
>A0A432WI98
LLIVEDEVVTRQTLTRLFQQEG-YDVFDAADGRQMEHIM-----DIIIMDVNLPGQSGLELAESLREQD---NIGLVFLT
GRDSDEDRLLALELGADDYLIKPYNPRELTVRVRNLARRI
>A0A507ZM88
VLLIDDELKSIKSLKWELEFCN-VVDAFFTDPEEALIYL-----DCVFLDIEMPNMDGFQFLQNFEE------NEVVFVT
AYD--QYAVKAIKESALDYLLKPIDSDDLITTIEKIKARK
>A0A2T7QDI2
ILLVEDNAFNVMIAKSVLEEFG-AKVDIASNGKEAIEQF-----KVILMDLNMPVMDGYEATRLIRERN--STVPIIALT
ATTNEEVTSKANDIEFSAIIQKPFNPDTLCRIIVK-----
>A0A0H3GQQ9
LAIIEDNADLLDELLAWLGYRG-FEVWGTRSAEAFWRQL-----DIVLVDIGLPGEDGFSVLNYLHELG---HYGLVVVS
ARGQQQDKLQALSLGADAYLIKPVNFAHLAETLTALGARL
>A0A839H4S6
VFIIDDDRDVRSALALLMTSAG-FAYETFDSAWSFLSRF-----GVLVLDIRMRDMTGLELQERLAQET---HPPIIMIT
GHGEVPVAVRAVKAGAIDFLEKPFNDEVLLNAIRRGFALD
>A0A098TJB9
--VAEDNIVNQTVILKILEKLG-YQAEVVNNGLEVLAAL-----EVVLMDVQMPQMDGLAATRQICQTHN-PRPQIIALT
ANAMAEDRDLCLAAGMDDYLSKPIQVKKLQQALERSRQR-
>A0A4Q7NV32
VLLAEDDFDFGSILKQYLALHN-FAVTWAKDGEEAFQLF-----TICVLDVMMPKMDGFTLAEKIIELN--PEVPFIFLT
AKKLKEDKIRGLKLGADDYIVKPFEADVLVLKLQNIIKRA
>A8ZSJ7
ILIVDDEKDILELLRLSLERDG-YQVACAESGEKALEIV-----DLVVLDLMLPGIDGLEVARAIRNDDRIQGTPILMLS
AKGEESDIITGLELGADDYITKPFSPKILIARIRSVLRRQ
>A0A2I5TID1
VLIVEDEPKLGQLLVDYLQAAG-YQTHWLINGNDVQPWV-A---SLILLDLMLPGCDGLSICRDIRQFS---NIPIIMVT
ARTEEIDRLLGLEIGADDYICKPFSPREVVVRVKTLLRRC
>A0A160KV80
VMVVDDHALVRDGLIRIVNAQD-MTVSHAVDGATAIERV-----DLVLMDVRMPVLDGIEATRVITSERS--RTRILGLT
THDSDVYAIRMLQAGAVGFILKDSTAEQLATAIRAAH---
>A0A1P8WAI4
VLIIEDYAPVREAVTQGVKEAG-FAVDSASDGQEGLWYA-----DVIVLDLMLPKVSGMEILRKLRAAR--SAARVLILT
AKDAVDDRVNGLNAGADDYLIKPFALEELLARVNVLFRRR
>A0YYY6
ILIVEDDYLLAKGMAKLIQRLG-YQVLVTDKLNEIIQLC-----DLVIMDVNLPEVSGADISRLLKTNSQTAEIPIILIT
AYALESERQSLLDISADEFYLKPIDYDDLIQTINRLC---
>A0A1E7X7K6
VLLIDDELIAQDLIGDHLSRQG-IRLRYDQHAERAVDLC-----NVVLVDLRMPGADGFDVIRMLRANADTAHVPIILLS
SEDDAETKARAFALGANDYLVKWPEARELEARIRYHCAAY
>A0A1X7GYS4
ILVVDDEPFVLKVLVRQLTQLG-YEILSYEHAQEALDAL---DIGVVFTDLQMPGMDGVEFLRQLVERG-Y-DGQVVLVS
GEDARVLKSLAYSRRVLGSLAKPATREQLQQRL-------
>A0A2Z2NXJ7
VLIVDDDAELRALMRDHATELG-LSVIEADSAEEAGLLL--DGIDALISDIIMPDDNGLDLARQATST---PALKVLLVS
GLAVDNSL-FQFANAEFPVLRKPFDKKTFSRQLVQLL---
>A0A562TI07
ILVVDDIPGVRKSIAAGLKRLG-HEVLEAGNGREALDLA-T---DLVITDMLMPEMDGVDLIDLLNEAP-GKTPRILAMS
GGGTFVTSQDALRQNADAVLEKPFDTVELCDAVQSLLE--
>A0A2Y9AGG5
ILIVDDVATSRIVLKVKLNAAR-YSVECVESGEAALEAA-----DLIVMDMMMPGMGGAEACARLRADPATAAIPVILVT
AAMDDAARMEGLASGADDFLQKPVDDVALLARVRSLLRSH
>A0A1U7IJ89
MLVVDDEPDNLDLLYRTFRRD--FQVLKAESGVQALEVL-----AVIISDQRMPEMKGTEFLSKTVPQF---DTVRIILT
GFTDIEDLVDAINSGVYKYITKPWDPLELKAVVQRATETY
>A0A2G5KAR6
VLIVDDDVHIRDVLKFALGDAG-FSVVEAANGNQALGVV-----ELIILDIGMPEMDGLEMCRELRKTS---QVPILFLT
ARNDEIDRILAFELGGDDYLSKPFSPRELVLRVKAILKR-
>L0D8Y7
ILMVEDDELIATSVVRGLREEG-YVAERVSNGEVAWSML-----DLVILDWWLPGQDGLTILRRFRQRD--RDTPVLFLT
ARDSVSDRIMGLDGGADDYLCKPFSFDELLARIRAMLRRA
>A0A179SNT4
ILVVEDEIAISMVLGAYLEKDR-YVVHYAYNGIEALQKA-----ALILLDVMMPQLDGWGVLEKIREKS---SCPVIMIT
ALSDMNQKLQGFDGGADDYITKPFIAEEVLARVSAVLRR-
>A0A0C2BIV9
LLLVEDDPMIGESVRKGLRQDG-FTVDWVQDGRAGESAL-----DLVLLDLGLPGKEGLDVLKSIRRKG---RIPVLILT
ARDAVPDRVAGLNAGADDYLIKPFDLEELSARIRALLRRQ
>A0A4R1KB91
VMIIDDSATDRKIISRLLSATG-WETKEVTSGKDAIKII-----DIVITDIMMPDMDGYEVARALREKG-Y-EKPIIAAS
GRSEISERKKISAAGIDAFLLKPLNMQMLMDKIDELMAN-
>Q7M9E9
ILLVDDVSDNREIVRAFLEGQP-LHIIEAKDGLEAIAIA-----DLILMDIQMPFKDGLEAAKLLKESPKTRPTKIIALT
ALAMKEE-ERVIRSFCEGYIKKPFTKATLLEELSAHL---
>A0A4R6U0J7
ALIIDDNASARDILQAMLEELG-MRTETADSGEQGLHML-----QLILLDWLMPGMDGIETARHINSSLHNQAPAILMVT
AGSYEKLFGLVDNVGLKHILTKPVNRSALQESIL------
>A0A7U3ZKX4
AIAIDDEPPALRVITHFCGQVF-LLQKTFSRTDEALDYL-----DLLFLDINMPSMSGIEFYKAIPQ------AMVIFTT
AYA--EYAVEGFNLSAIDYLLKPFTFERFLQAVQKAKDYQ
>A0A3P7S0Z7
IVVTDDELITRMDLSEILKEEG-YDVGQASDGFDAVELC-----DLVLMDVKMPILDGIKASRVIIKEE---ALSVVLLT
AYSGIEFLEQAKEVGVMGYIVKPVSSQNLIPTIEIAVAKG
>Q6AL11
ILVVDDEPNYLIVLSELLRDED-LEVFTAGSGKAGLDIC-----DLVITDMQMDGMDGMALLEQIKELN--PDLPVLIMT
AHAEVEKAVKAMQAGAFGYLAKPFANDELLVNIYRAARHY
>A0A246JI31
VLVVEDDARQLDSIRHLLAADE-VRIQGVATAAEALEAL-----DCMVMDLNLPDMSGYELLDAMAVQEAVAFPPVIVYT
GHTLSTQQEQQLRRYSRSIIIKARSPERLLDEVTLF----
>A0A3N2DP03
ALLVDDNENSRAIMTDLLRSWN-VQSDWASNASEALAKL-----NLILIDYDLPSLNGLQLAERIKDDPQLDHISLLLTS
PLIT-IEVSRYREAGISRRIEKPFDPLQLKLLLAELIRKQ
>A0A173MFW2
ILLIDDDDATNFINSFLLLDIT-EQITIKDNAAAALDFL---IPDLIFLDINMPGMNGWEFLEQFQARFSKLHTVIVMLT
TSANPDDAEAATYPEIAAFKTKPLDKTKISEILRLH----
>H2IUL0
AMAVDDNPANLKLIGALLEELV-ETTVLCHSGEEAIDVA-----DIILMDIQMPDIDGIRASEIIHQMARHAKTPVVAVT
AHSLSGEREQLLKLGMDDYLSKPIDESMLKNVLSRHH---
>A0A1I3S161
ITIIEDIAAIRDGFVAALESTK-YVVNAYGNCESALLNL-----DVVLMDIELPGISGIEGTAKIKKEL---NCIVLIIT
VLEDSEKVFESLCAGAGGYIVKNSNIENIGQTIDEAL---
>I3CKB0
ILIVDDEPLARARLRALLEEIG-IVVGEAGNGREAVNIV-----DIVLLDIRMPGMDGMEAARQMRHIS---SPALIFTT
AYG--DHALDAFDQQAVDYLMKPIRRDRLEGALMRAKTLL
>F9ZVU8
LLFVDDEPNVLSSLRRIFRREN-YHIDTAMSGQEALQLL-----QLVITDHKMPHMDGAELLKRIKALH---DTIRIMLT
GHADTGAVMGAINEGVYKFILKPWNDDDLRITVGLALEQY
>A0A7G8BTN9
LLAIDDDTSVLEAVVQDLRRHY-YRIVRAASGGAALDIC-----ALFLSDQRMPGMTGVDFLQQALCIY---DAKRVLLT
AYADTEAAIRAINSAIHYYLNKPWDPPELYPVLDDLLE--
>A0A5C6BYF8
VLIVDDNATNRRILQETLQGWG-IESQTAGHARDALQQV-----DLVISDVNMPEIDGFELVQSLRHDHELAETTVMLLT
SGIRSGDLPRCERLNVATHLMKPVKQSELLEAISQTV---
>A0A2T0Q2H2
ILLIEDDALLRRGLELALGRHG-HDVRTAASGEDGLRAF-----ELVVLDLMLPDVDGFEVCRRIRAVS---EIPVIMLT
ARGDDFDIVSGLAAGADDYVVKPAQPTVLDARIRAV----
>A0A7W2EUS7
-HIVDDEVVVRDALTWLASSRA-IAARAYDSAHAFLAEG-----DCVLLDVRMPDMNGVAVFDQLATKG-T-RLPVIFLT
GHGDVPMAVDTLKRGAFDFFEKPFNDNELMDRVQEGLAGS
>A0A0J7BKN3
VLVVDDSVVVRKIVTDILSADE-IVAGVAANGRIALQKI-----DLITLDIEMPEMDGLATLEELRKTY---LLPVIMFS
TLTERAKTLEALSLGATDYVTKP--------AMQRIRDEL
>A0A1H7LFV4
ITLVEDNISLAKGICYRLEDAG-HAVTVLGNGSDAESHL-----DLIILDVNLPGTDGLTLLKRMRKRGD--TRPVILLT
ARAQTEDRVLGLDAGADDYLIKPFEMAELEARVRALLRRR
>E8QXE0
VLLVEDTPDNRRVISYSLKRLG-LAVETAENGELGVERV-E-GFDLVLMDISMPVMDGRQAVKILRERK-F-TLPIVALT
AHALEEERERCLREGFDEYLAKPFSSRDLKTILERVWTKR
>L2FA55
LMIVDDSNIIRNRIERSFANSD-IIVATASNGVEALQKF-----DLVTMDLTMPEMDGLECIQKIIGQG-T-GVSILVVS
ALSDKATALQALQYGARGFICKPFSEEDLFSAIQRLIEMQ
>A0A6V8MNB2
LLILDDDHDILLMLKSVFAGEE-YELFLESESESALRRV-----NVAIMDISLPQKSGIEVLKEAKKID---GLAVIMAT
GYKTTQNAIEAMKHGAFDYVTKPFDMNKLKGAVKKALEC-
>A0A069Q2L7
VLIVEDDVNTREATRELLQLLG-AQVTDAPNARAALALF--DAFDVLLTDVRMPGMSGIELAREARRV---PGLRVVFAS
GYGAGISSELGADMTGIALLPKPFDLDALEKAV-------
>D6Y6J7
VLVVDDDEVIRQLIAVNLTLEG-FEVATACDGQDCLDRV-----DVITLDVMMPRLDGWETATRLRSDPSTRHIKVVLIT
ARAQEEDRRRGLGIGVDAYVTKPFDPAELIQIVRELA---
>A0A1H8RY71
VTILDDEPEIRSMLADALEDAG-FRTMSFSRATEFEAAL-----DVCLVDLGLPDRDGLTLVHRLAL----QGAAVIIIS
GRAQVQDRVTGLELSADDYIIKPFDPAEVVARVRVRLRRD
>A0A6N8HWV1
IAVCDDDKNEIDLLKAMIYQHC-MVISTYQDGHDLINST-----HAIFLDIQMDTMNGIETAKVLRKTD---QVKIIFVT
NYN--NYQCEAFSVRAFGYVIKPVSFKQVSEQLNDVIEY-
>A0A249SPH9
VLLVDDDVQLAWVIKKNLEDEG-YKVVYCCDGEMAWRKF-----DICLLDIAMPKKDGLALTQEIRRRN--MIIPILFLT
SRTLEEDRLEGFRIGGDDYITKPFSMRELLLRMKVFLRRN
>A0A0U3B0B1
TIIVDDEPLARKGLAVRLGAFE-ILLQECKNGNEAVEAI-----DLVFLDIQMPGLNGFQVIHQLMS------PLIIFVT
AYD--TYAIKAFEVHALDYVLKPVDEKRLTSTLEKVHQNM
>A0A4U0ZVT2
LLLVDDDIGHRTMLKLNLERLG-YRITEACDGDEVLAAL-----DLILLDLKMKRMGGIETLEALEDAG--NHIPTIVIT
AFSSIESVVKAMKKGAYDYITKPIDIDNLAHVLTRALDHS
>A0A433MX79
ILVVDDEPDNLDLLYRTFRRD--FNVLKADSGMNALQVL-----AVIISDQRMPEMKGTEFLSKTVPQF---NTVRIILT
GFTDIEDLVEAINAGVYKYITKPWDPGELKAVVQRAAETY
>A0A840HWQ7
IALVDDDKNILTSVSIALQAEG-FVTRIYSDAETALKAL-----DLGVFDIKMPRMDGLELLRRLREKS---AIPVIFLT
SKDDELDEAIGLAMGADDYITKPFSQRLLIARIRAILRRA
>A0A1Y0NDL8
ILIAEDDQVLADGLLRALRSAG-AAVDHVASGTEADAAL-----DLLILDLGLPKMHGLEVLKKLRARG--SSLPVLILT
AADSVDERVKGLDYGADDYMAKPFSLQELEARVRALIRR-
>A0A1M5E459
ILLVEDEENLHEALKMNLELEG-YEVTSAFDGIQAMKAV-----DLIIMDVMIPEIDGFNVTQNIRLTN-T-EVPILILS
AKDTSEDRVMGLRKGADDYLTKPFNLEELLLRVQKLIRKN
>A0A1I1C2Y8
ALIVDDEKNTRDSLREFVSRAG-VSVETAKNGLAALEMA-----DLLLTDIRMPKMNGIELAAKIRELS---DCQIIFLS
GYADKEYLKEAIHLKAVSYIEKPLDVKEIEAVIMKAITES
>A0A1H8NBZ1
-ILIEDEAALRLATGQTLELGG-FSVQACASAEEAQALL--A--GVIVTDVRLPGRSGLDLLAQIAALD---ELPVIVVT
GHGDVEMAVAAMRGGAYDFIEKPFASGRLLDAVRRAQERR
>A0A376A9K8
LLVVDDDTRIRDLLQRYLTEQG-FRVTVAADASEARRKL-----DLLVLDVMMPGESGLSLTRSIAAD---KQIPVILLT
ARSEAESRIAGLEAGADDYLAKPFDPRELVLRINNILKR-
>A0A2P1PR22
ALVADDEPLLREHLVQRLRLWE-LIVGQARNGREAVELF-----DICFLDVQMPAMTGIEAARHIGG------ARLVFVT
AFD--QYAVDAFEAGALDYLIKPVTDARLGQCVARLQQQL
>A0A142WZ92
LLLVEDEDEFRQLAAQWLSKRG-HTVREARNGQEALKEL-----DVVVCDMNMPGISGLEVLERMKSSG--SEAEVIILT
GQATVENAVEAMKLGALDYLTKPFPLAELERRCRLADERS
>D1B832
TLITEDDPMVSFIIGRLVNSLG-FLVGQAQNGREALEQI-----DLVLLDLSMPEVDGKEVMLTIRNED-L-DSDVIIIT
SSYRKADAVEALRLGAWDYIVKPFSYDRLRVSLDSYKDAF
>A0A6N7EPK1
VLVADDSRVMRRIVARTLRQAGGWQVIEAGDGAEALALA-----DLVLTDWNMPEMSGLDLVRALRASG--STVPVGFVT
SEGSNQMRALAEEAGAQFLIAKPFTPETFRESLE------
>A0A660KZT7
ILIVDDAAFMRMMLKDILKRGG-YVVGEAANGVEAVALY-----DLVTMDITMPEMDGIAALKQIRTLD---EAKVIMVS
AMGQQAMVIEAIQSGARDFIVKPFQAERVLEAVRKVL---
>A0A0Q3QTW6
LLLVDDEPMMLDLLSLYLSPIG-YHCIKKESAREAINYL-----DLILLDIMMPEMNGLDACEKIRQT--W-DTPIIMLT
AMSDKTDVVKGLNNGADDYISKPFDEDVLIARIEAVLRRQ
>A0A1L3ZQK8
VLLIEDEPTTAKSIELMLTTEG-FNVYQTDLGEEGLDLG-----DIILLDLNLPDIHGYEVLKKLRLAK--VGTPILILS
GQAELDSKVRALGFGADDYVTKPFHREELVARIHAIVRRS
>A0A2P8CZI3
ILLVEDEQVLGHLIKEVLLLED-FAIEWVTDGAAALDSV-----DICILDVMLPRLNGFDVAKSIRKEH--AQLPIIFLS
ARSAVPDVVKGYESGGNDYLRKPFSIKELVLRVKALL---
>D6SNI7
ILVAEDQDLPRMYVRHILEQAG-HRVIEAHDGIQAVEEA--L--DLVLMDIQMPGMDGIQASRRIRDALAPQKPAIIALT
AYAMQTDRQNFLDAGMDDHLSKPVHPKLLLAKVNAL----
>A0A143YVK4
ILLIEDEENITDFLTAILLSND-YHVIKAKNGKEGLSMM-----DLILLDLGLPDMDGVDVLKQTRKL---SDVPIMVVS
ARDNEREKVEALDLGADDYITKPFSTSELLARIRTALRHS
>S5Y5Y5
IVLIEDEPITRMTLATYLGSFG-YRVSECDTAQQAEALL-----DLLIVDINLAGKDGLEITREQRSRS---EIGIILLS
GRTDDIDRIVGLELGADDYVCKPFNRRELLARVKNLLRRT
>A0A7X3MDE6
ILIAEDEKEMQNILVDYMKRSG-HTCIRADDGMDALLAL-----DLAILDIMMPHLDGFSVCRVAREAN---NLPILFLT
AKSDEGDKLRGYEYGGDDYVTKPFSLKILLAKVNALLRRS
>A0A2Z5GB72
VFIVDDEYVIAATLATILKRSG-YAATYFTNPFEALARV-----DLLISDVVMPEMSGVDLAIHIRAAC--PRCKILLFS
GQAQTANLLAARDKGDFALLTKPVHPADLLAEIGSLVE--
>A0A127FAL4
VLIVDDSALVRKILSEIFGKDE-IVVGTAVDPYAARERI-----DVITLDVEMPRMDGITFLENLMRLR----MPVVMVS
SLTQREVTLRALELGAVDFVAKPDYADELIEKVKA-----
>A0A254TC49
IVIVEDNRDVRVGLRAALELDG-HRVVEAADGPAGIDTV-----DIALIDIGLPQLDGYGVARALRGRA-THDIRLIAMT
GYGSKENINRGKLAGFDAYLVKPVDMRVLHDLI-------
>A0A1E7Z7E4.1
VLLVDDSRLARNHIRRVLQGMG-LKITEAENGAMALTHI-----DLVVTDYNMPEMDGRELSEFIRYNPETAHIPIIMVT
SESQDSVHMNIQQTGVNALCDKPFEPTEVRAMLAALL---
>A0A4R1H6L0
ILVVDDEPDIRNLVKEILEDEG-FEVSIAESGEAARQAR-----DLILLDIWMDDVDGITLLREWEGSG---PCPVVIMS
GHGTVETAVEATRLGAYDFIEKPISLAKLLLVVNRALESE
>A0A0P6YDA3
ILIIDDDPDDQRLVQKMLEDSG-FQLTTANSGASGWDAI-----DAVIMDLFMPDMDGFTLLSKLRSDPDLRSLPVLVIS
GVDLTAEQHAQLAEFGQQLLTKYLRESELLDHLEGAL---
>A0A0S7C170
VLIVDDNQTNCQILKLHFESWG-MKPVIAESGQAALSML-----HIAVLDYQMPGMDGIQLARKIRRMGRYEKLPLILLS
SSGDHEQHSAGL---FDARLLKPVRIKGLFDEVLHIMTD-
>A0A4Q7W132
ALIVEDDEQIRRFVRLALEAEG-WQVAEAATRARGLIEA-----DLVVLDLGLPDGDGLGLITELRGWS---SVPVLVLS
AREREEDKVAALDAGADDYLSKPFGVAELLARSRAQLRRR
>A0A0M6Z5S1
VMVVDDAVVIRGLLTRWLGEDG-LVVGSHRNGKLAVEDI-----DVVVLDIEMPEMDGMTALPLMLAKK---DLVVIMAS
TLTRREISLKALSLGAADYVPKPDFRRELIEKVKA-----
>W7QKZ1
ILIAEDNEINQEVVKAMLLDTQ-ADITFVEDGLEAVRQC-----DLILMDIQMPNLDGVSATKAIREFA--PRVPIIALT
ANVMTHEVGDYLAAGMTECLAKPINLEAFYRVLAKY----
>A0A838BJ98
ILLVEDSETQALQLRHMLETNG-FNVSWRSTAEAALDSL-----DLVIADYHLPGMNGDELTRQMRLNVRTRAIPVIMLT
EARERTVERQGLESGADAYISKSAEQELIVLRIKAL----
>A0A1E8FCK9
VLCVDDEQNILRSIKRALFSLK-IELVLADSGEQALEIL-----HVIISDMKMPQMTGAELLEKVAEKY---DTFRVVLT
GFADIDATIKAVNQGIHRYLQKPWDNQELICTIEEGLERV
>A0A366LM41
ILIVEDDLRLAGLIKRGLEAEG-FDTELAHDGHTGLRQA-----DAIMLDVMLPGLSGHAICRQLRHDR-L-DTPILMLT
ARDGEYDEADGLDEGADDYMTKPFSYVVLAARLRALIRR-
>A0A2T5VHW1
ILIIDDDPDLREALVEQLSLFE-FETLTSDCAASGIREA-----DLLIMDVGLPDMDGREAVKILRKGG-F-KAPVIMLT
GQDTDSDTILGLEAGANDYVAKPFKFAVLLARIRAHLRQH
>Q0EY91
ILLIDDDRELCELMSRFLSSEG-FDVCCEHDGISGLARL-----ELAVVDIMMPGKNGMDLLRELRQSS---SLPVIMLT
ARGEEMDRILGLELGADDYMPKPCNPRELAARIRAVLRRS
>A0A2T6E9F7
VLIVDDSPTETYAFQGMLEKHG-YEVLTADNGADGVALA-----DVVLMDIVMPGLNGFQATRQLTKGSDTAHIPVIIVT
TKDQETDRVWGKRQGASGYLVKPVTEDQLAAVIAGAL---
>A0A1H9JIL9
ILIVEDEMVIAANISLQLTELG-YETGIVPRGEDALKQI-----DILLLDINLKGTDGIETAKAMQK----HNIPIIYLT
ANIDDEHFNRAKTTHPYGFIAKPFKKLDLQRTIELTLSQI
>A0A3N9U1F3
VLCVDDSALIRNLLKEIIQSQD-MVVAVAPDPLVARDLI-----DVLTLDVEMPRMDGLDFLERLMRLR----MPVLMVS
SLTQADITLRALELGAVDFVAKPDYANDIAAKIRA-----
>U3CNC4
VLLVEDNKTNAFVIQALGKKHG-LYFDWVTDGLQAIAKV-----DVILMDNQMPKMDGIDVTKILREELKL-TTPIVACT
ADGYQSTEQAFIAAGANAVLVKPILEDKFLQVLQ------
>A0A5C6UM19
ILIVEDEPTLGPQLKATLESAG-YAVDLATDGEDGHFLG-----DAAILDLGLPVVDGLTVLDRWRKED--RDFPVLVLT
ARDSWSDKVAGLDAGADDYLAKPFQTEELIARLRALIRRA
>A0A074K376
LLIIDDDERIRTLLKGFLQRHG-FLVTAARDAAHARSLL-----NLIVMDVMMPGEDGLSLTRDLRKTI---ATPILLLT
ARGETRDRIEGLEAGADDYLPKPFEPKELLLRINAIL---
>K9ZG19
VLVVDDDVDSLDFVAFVLEEDG-AEVMAVSSGLQAIEVL-----DVLISDISMPEIDGYMLIREVRSQGESEVPKAIALT
AYAGEYDQRQALAAGFQLHLSKPIIREDLVRAIAQVM---
>A0A564WAS6
ILLIEDDDETAEFISRGLKEQG-DVIDRASTARDGMFLA-----DVLIVDRLLPGMDGLNAVKLLREAD---ATPVLFLS
ALSGIDERIRGLDAGGDDYLVKPFAFSELTARLRALVRR-
>A0A853JHF1
VLVVEDDEAVRAIAVAFLRAEG-YLVEAVADGAGALRRL--PGVALLLSDVTLGGIDGPMLARTAQAE---PGLAVLLVS
GNEERAG----RLGAGFELLRKPFRREQLAVAVRRRLDAA
>A0A084H0J0
ILVVDDEDRIRRLLKMYLEREN-YQIEEADNGSDALEMA-----DLILLDLMMPGIDGIEVCRQLRLK---KATPIIMLT
AKGEEVNRVQGFEVGTDDYIVKPFSPREVVLRVKALLRRS
>A0A3G3JZJ7
AIIVDDEAVVRVGLKNTIDEAG-FLIGDYENGRDAWEAI-RDKPDLVISDISMPFMDGLELAGLVVSQY---YVKMIILT
GFDEFEYAQQAIRLKVSDFILKPITAREIRQLLDKIRLEM
>A0A1G9Q1T1
VLVVEDDFDLGGALTRLLTRRG-FQAAHCIDGATALQLL-----DMAVLDLGLPGMDGLQLLQRLRGRG--HALPVLVLT
ARGGVGDRVAGLNAGADDYLAKPFDPDELEARLRALARR-
>A0A1R1LX81
VLVVDDEERSLETITRTLDDD--YQVLCASSASAAELIL-----QVILCDQRMPGKTGVEFLAETRESW---QIPRIIIS
GYTDSDNIIRAINEAIYHYLTKPWHPEQLLMVVNNAASLY
>A0A0J5G9G1
VWIIDDDKAIRWVLEKSLARSG-IAYQSFSSADDALNAL-----SVIISDIRMPGTDGLKFLGKVKQEH---ALPVIIMT
AHSDLDSAVAAFQGGAFEYLPKPFDVDQAVALIERALA--
>A0A7W5D5B7
ILIVEDESSIAELIAVNLRHNG-FEPIWAEDGESAQREI-----DLVLLDWMLPGQSGLQLARQWRKDPRTKTIPILMLT
ARGDEPDKVAGLDAGADDYITKPFSTQEMLARIRAVLRRR
>Q2RX20
VLLVDDSPFFRNLLTPLLSVSG-YAVTAVESAEKALELR---SFEAIISDIEMAGMDGFSFAAAIRADGRWGNLPLIALS
SHATERDLQRGREAGFDDYVAK-FDRDSLLEVLGQLV---
>A0A143DAZ4
VLLVDDEPLARDALKDLLLEED-VVIGECGNAVDALAAV-----DAVFLDILMPRISGIEFLSMLDPQR---MPRIIFLT
AHE--DYALQAFEGRAFDYVLKPIEKLRLQKTLDALR---
>Q4LAJ9
VVVVDDEKPIADILEFNLKKEG-YDVYCAYDGNDAVDLI-----DIVLLDIMLPGRDGMEVCREVRKKF---EMPIIMLT
AKDSEIDKVLGLELGADDYVTKPFSTRELIARVKANLRRH
>A0A4R3M3S5
ILILDDDAAFCEDLAEALTAAG-HQVVTAGDARSLAETL-----DLLLLDLALPAMDGISFLSRIAEAR--HPPQLVFIS
GSGEELLRAAASSHGLDGSLQKPFAPELVLDL--------
>A0A2P8D8Y5
VLIVEDELYMAEAIRDGLRLEA-IAADIAGDGDAALELL-----DIAVLDRDIPGPSGDEVARRIVASG---GMPVLMLT
AADRLDDKASGFELGADDYLTKPFELQELVLRLRALDRRR
>A0A1H6X2A9
LLLVEDEVKLSEALTVLIGRAG-YTVETALDGLTALQMT-----DVIVLDRMLPRLDGLSVLKEMRKEK--NDTPVLLLT
AKDEPSERVAGLEAGADDYLIKPFFTEELLARIKVL----
>W9VM79
LLIVDDHAHNLFTLRTLIEAHD-VRVLEAISGQEAVDLT---DIDLIILDVQMPEMDGFQTASLLKLRKRTRDIPIIFLT
AAKSEEFQQRGFAVGAADYLLKPIEDNQLINKISTYFRLI
>Q28ML4
ILVVDDVATNRIVMKVKLTAAC-YSVDQAENGAAALKAA-----DLILLDVMMPDMSGLDVCRALKADPETADIPVVLIT
ALFDQAAKMDGLEAGADDFLTKPVEEVTLLARVRSLLRVS
>A0A6I2GUT1
VLIVEDSKASREFIAATVESIG-LEAVQTASGFEALKIL-----ELIITDINMPDINGLELINFVKKNPNYRDVPLFVIT
TEGREQDRERGLALGAAEYLVKPFSPESLEALVRRYL---
>A7MHT6
LLLAEDNRELAHWLEKALANTG-FAVDCVGDGLAADHLL-----AVAVLDIEMPRMSGLEVLSRLRRRG--QAVPVLLLT
AHGAVADRVKGLNEGADDYLPKPFELSELEARLRALVRRS
>A0A1D8AWU4
ILLVEDNEMNRDMLTRRLEKRG-YAVSVAVDGGEGVAKA-----DLILMDMSLPVLDGWDATKQIKANPALAGIPIIALT
AHAMESDRQKALGAGCDDFDTKPVELPRLLMKIEELLK--
>S6B530
ILIVEDGPLMAEALKLQLIDCG-YQAALVSNGEEAVKQT-----DLVLMDIVLPGMDGIEAANKIRESC---DIPVLYLT
AYADDAFFQRAQVTEPYAYLLKPSSPREIQLAIEIALYRH
>Q1JWD7
ILVVDDEAVIREAVKRILEQEG-YEVITATSGHTALEKV-----TVVISDLKMPGMGGMEVLKSIKILQ---DVPVIIIT
GYATVETAVDAIKNGAFDYLSKPFTPPQVKEMVNKAIEQR
>A0A261PZI4
LMVAEDNAINQRVIKTILVKLG-YEPDLVDDGQQAVEAA-----DLILMDMQMPVMDGLEATLLIRQTL--SHQPIIALT
ANVMSGVEQTCLEAGMDDYLAKPVKLEELISKLEKWHPK-
>A0A7W1XPR9
VILADDNREFADLLKEHLTSQG-IEIGVAHHGGEVIDLL-----DVLVLDIIMPHLDGLGVLEQIHQMD-L-QVKVIMLT
AFGQENITQRAVELGASYYILKPFDLDVLTHRIRQM----
>A0A1M5XZF8
ILLVEDDHAVRGLCVTILTDLG-YTVLEAGNGKEAVETV--GQIDLLLTDVVMPEMSGPEAAAILSTM---SGLQILFMS
GYTEDAIVRHGVLGSDINFLQKPVGPKQLAHAIRRCLDNR
>A0A073CHV2
IVCIDDDLVIRESVEIILREQG-YEATAIGNPLKALSLV-----DLILCDIAMPELNGYEICAMLRNSTAFRQTPIVMLT
GIDGFIDRLKARMVRATNYLTKPFGDAELLTLVETYI---
>A0A6M1TDL8
VWIVEDNSSYRKSIALVIDTMG-FCPRDFSTAEQMLRAL----PSVLISDIGLPGINGIEAVKKVKEQH---DIQIIMLT
VHNEDNKIFNAICAGASGYLLKSATEKEILTGIQQVM---
>A0A6S6QWQ6
VLHVDDEPDIREVVELSLSLDP-FETRGCSSGKEALSAA-----DLILLDVMMPHMDGPTTLSRLREDAQTAMIPVVFMT
ARARAGELEYFRSLGALGVIPKPFDPMSLAGSVRSLL---
>A0A4R3XUG8
VMVIDDSNTIRRSAEIFLVKAG-CEVVLAEDGFDALAKI-----DVIFVDIMMPRLDGYQACSLIKKNPKFKSTPVIMLS
SKDGLFDRARGRMVGSDEYLTKPFTKDSLLEAVGKHVL--
>D0BNB3
ILVVDDDREIVELLSIYLRNEK-FEIVKAYDGKQALEKI---DIDMVILDIMMPRLDGISVVHEIRKTN--DALPILLLS
AKSTDIDKIQGLTNGADDYVTKPFNPLEVIARVKSLLRRT
>A0A1Q4R922
LLLVEDSPTEAQIITSCLEGAG-FTLLKVTTAEAAKAIL-----DGIVLDVVLPGQSGFGLCRELKKDPKTEKIPIVMCS
SKSEKMDKKWAAKQGADDYVTKPIDQDELVAAVRRW----
>A0A6H0IWF7
VLAVDDSATMRQMVATALKETG-HQVSEAADGTEALRKA-----DLVITDVNMPNMDGLTLIKELRGLPGYRFTPILFLT
TESRADMKQQAKASGATGWLVKPFKPDQLLATVGKV----
>A0A2S5T1R5
VLIVDDNRDAADSLAMLFGLLA-CETRVAYDGQQGASEA-----DMAVLDISMPVMDGYQLAERLRRELPEHTPMLVALT
ALTSECDKAEARRVGFDHHLSKPVDSASLCHLVMRAIARR
>W8S3B3
ILLVDDDDDLREALSEQLVTED-FDVFEADSGSSAMEKA-----DLVILDVGLPDTDGRELCRLMRKQ---VKCPILMLT
GHDSDADTILGLDAGANDYVTKPFRFPVLLARIRAQLRQH
>A0A1Y3W3I1
CIIVDDEPIARKGIRSLIARVE-LLMEMFNNASSAATYL-----DLVFLDVQMPGITGIEFAWNISK------TLIIFTT
AYT--EYALDSYEVDAVDYLVKPIEFERFQKAVNKAMNYH
>A0A0P0M6J3
LLIIDDHPVYREALGEALAKDG-VDVKTASNASEGMTLV--KQPWIVVLDMLMPGLSGLAGIKVFRSKA---VAHVVSIS
GLDADLWEPRTVAAGAALFLSKNNTSSVIFKRLKAL----
>A0A562RYH3
ILLVDDEEEFVVTLAERLEIRG-FSPTIAEDGETALSIF-----DLVLLDLMMPGIGGLEVLAKLKEIQ--PTVPVILLT
GHGSTREGMEGMRLGAFDYLMKPLNIEELIRKIQEA----
>U5NEU5
VTVVEDNLVNCMVIEEMLVLLG-VNVAVYHDGQQAVEAI-----DVILMDLQMPILDGYEATKQIREWEQLPRRPIVALT
ADIFAGEERRCFDCGMDDLLTKPLGLDGLATALRRW----
>A0A7U8C5I6
VLIAEDDLNIRLGLSDLLEDEG-YECLQASNGDEAYSLF-----DLVLLDIMMPGMDGYAVCRKIRQLN--EQVPVIFIT
AKSEEIDQVLGLELGADDYIKKPFGTREVIARINAVIRRC
>Q5LQ67
VLLVDDDAAVREALGQTLDLAD-YAVQTAGSFVAAKDHI--D--GVIVSDIRMPGRDGFHLLSYAQDID---DLPVILLT
GEGDIPMAVRAMGDGAFDFLEKPCAAADLLAVIARAMAAR
>A0A255XPX5
VLIVDDDKRLSDLLQRFLGENG-FQTVAVQSAAEARDKL-----DILIVDVMMPGESGIDLVRSVRADQ---DVPVLFLT
ALGETEDRIAGLEVGADDYLVKPFDPRELVLRLRTILRRT
>G0AH56
LLLIEDNPPLALWLSKILKEDK-FTIDLASDGEAADRLL-----DVVLLDLQLPKMNGKAVLRRLRERH--NNVPVMILT
ASGSVDEKVDCLGAGADDYLVKPFEVRELVARIKALIRRQ
>A0A517WTQ8
VLLVDDSGTMRTIQKRCLLKLN-IDVTEAEDGVQALECF-----DIVLSDWNMPNMDGLQLLKEIRQRN--KDIPVIMIT
TEAERARVVTAIQAGVSDYLVKPFTPDSLKSKLERWV---
>A0A2W7NHM2
ILVVDDSRLQRRILMSSLQGLS-FELAEAGDAEEALAYC-----DIVLSDWMMPGMTGIELCGAVRELSA-QYVYFIVLT
SKSEKGELAHALREGADDFLSKPVSAEELLGRIAAGRRLL
>A8LSV2
VFLVDDDADIRASLSRALGLRG-YTVKTFASAHEFLGTY-----GCLILDYGMPTMNGLELQAYLKAAG---DVPIIFIT
GHGGVPESVQAMKMGAIDFLEKPFKQSILIERIDAAFEAD
>A0A6L5DY40
LLVAEDEDFNYIFLEEILIDTN-VTLIRAKDGQEAIQIF---KIDLVLMDMQMPVLNGYDATRSIKKLK--QEIPIIAQT
AYHYGEAYEEIMAAGCDDFVTKPIDIGGLKNII-------
>A0A7X6IDW2
LLLVDDEVDVRTLLKIALEGYG-IHVTAAASAQEALEIL-----DLLISDIRMP-MDGYVLLEKVRERG--SKIPVIALT
AFAREDEHERALSAGFQAYLPKQAKPDELITVIAKVINQF
>A0A1I4LNI6
ILAVDDSSSLRQMVAFSLKAAG-YLVVEAVDGQDGLEKAKQQAVDLVLTDQNMPRMDGLELIKLLRELPTYQKVPILMLT
TESSDEMKAKGRAAGANGWLVKPFDPQRLIEVVKKVI---
>U3GB56
VLVIDDSSTIRRTAQIFLTQAG-CQVVLAEDGFDALAKV-----DLVFCDILMPNLDGYQTCSLIKKSPKFHATPVIMLS
SRDGIFDRARGKSVGAVDHLAKPFSKEALLEAVQTH----
>E3PUB3
ILIAEDELITRMDIAEIIKEAQ-HVVGEASDGFDCIELC-----DLVIMDIKMPILDGIKASKIIMEEN---AGCIVLLT
AYNDKEYVEEAKKVGVMNYLIKPIDEKSIIPAIEVALSRN
>A0A2T5J2Q2
ILLAEDTPTNQDVMKAMLHALG-CDVDIVVNGQQALDVL-----DLVLMDCQMPEMDGFEATRRFRDYEQTKKTPIVAVT
ASVLSDERAACMACGMDDILAKPFKRKELSMILERW----
>A0A519ILC1
LLLIEDDAPLRLSLALRLEGDG-YRVDQATDGEDGLFQA-----DLAIVDLGLPKLSGLAVVQQLRAAG--RKIPILILT
ARGSWQDKVTGLEAGADDYLVKPFEYPELAARVKALLRRS
>A0A1T4WBM2
VLVVDDALFIRNSLKDELRAEG-FEVYTASNGQEALEFL---RIHIIVSDIEMPVMNGLDFLIAIKHSA-LKNIPFLVMT
SNSEERVIHRIFQAGAASYLAKPFNSTHLIHTIKKLLSDQ
>A4BEZ7
ILIVDDEAPIREVIAAALEMAG-YRTLEASNAQDAHSIV-----DLILLDWMMPQVSGVEFARRLKRDPLTAEIPIIMLT
AKGEEDHKITGLEAGADDYITKPFSPRELVARLKAVLRRS
>A0A0K1EC27
VLVVDDEQDNLDAFRFTFRRS--FRLNYARGGVEALEML-----AVILSDQRMPGMAGIDFLERAKQRR---DAFGILLT
AYADIQVLVDAVNSGVDRYIQKPWNSKELTAIIRQGIQVF
>A0A1A6FQ28
ILLVEDEDAVRAFAARALVSRG-YSVLEASSGLEALEVV--TRIDLIVSDVVMPEMDGPAMFAELRKR---VTAKVVFVS
GYAEEAFAKNLP-EGDFGFLPKPFSLKQLIETVKAS----
>Q0YRI9
LLVVEDDRNLSKLLEFNLERAG-YACKISESGENAFEQL-----DLILLDIMLPGMNGFELCQKIKQHQIYKDIPIIMLT
AKGEEIDRILGFELGIDDYVVKPFSPRELNLRIRAVLKRD
>A0A4P6K668
ILCVEDDPQMRTFLLAQLKARG-FQTQAVRDGAQAIDLA-----QLVLLDLSLPSLDGLTFLRRLREWS---SAPVIVLS
AHDEEPVKIKALDLGADDYLTKPFSLNELLARVRVALRRA
>A0A3N4VHJ4
LLLVEDDPTVAEVVAGLLRAQG-HRVTHAPHGLAALAEA-----DAALLDLDLPGFDGLELARQLQAQG-F-AAPLLAIT
ARADAEAEPQAMAAGFRGFVRKPVTSAMLAGFLEA-----
>A0A6M5Z578
ILVADDSLLEQRYVSRILGQYG-WRVTFVRNGEEALAAI-----AVVLTDMNMPKMDGLTLVEKVRERF--PFVPVVLMT
GNGSERVAVAALKAGAADYVPKQALAHDLGPVLERVL---
>Q63M46
VLVVDDSTLARKLLIKSLPDWD-VEITQASNGAEALSHY-----AVIFLDLTMPVMDGFQVLEHIREEG-L-DAFVIVVS
ADIQEVDRVKAS--GAIGFVAKPVSTERIVPIL-------
>A0A1C7IDI5
IIVVEDEPKSREGILNILARNE-YVAAVCGNGKEGLEAV-----DLVISDIKMPVMGGLEMLEKILEEG---SVQAILLT
GYSEFEYARRALKLQVVEYVLKPLEVEGFLEVLQRAEGNI
>K9UCZ3
VLVVDDESAILEVTKASLENYN-YRVMLASDGIEAIDIY---SIAFVIIDMMMPHLDTGSTILALQQIN--PQVQIVVMS
GSALNLEMVERSHVKAKAFLTKPFTTAALLETL-------
>A0A843SMQ7
ILAVDDEASNLQLLRHILQDQ--YRLLFAKDGPRALELA-----QLILLDVMMPGMTGYEVCRQLKTDEATAAIPVIFVT
ALSDASDEVVGFDAGAVDYITKPVSPPIVRARVRTHLSLV
>C6WIM5
VVLVDDQAVVRAGFRVILDSED-LVVGEAADGAGAVDLV-----DVVCMDVRMPGGDGLTATRRITTTL---PPPVLVVT
TFDLDEYVFGALEAGASGFVLKDCDPEDLVSAIRRLA---
>A0LB45
ILLVEDNPLNTHVLQLFFEEAG-LVVWHAENGQSALDQL-----DLVMMDVEMPVMDGLSCTRRLRRNY--PTLPVIGMT
AHSDAGIRQACLEIGMNELIFKPMDWAQLFELLHHW----
>A0A4R0P8H3
VLLVEDEDAVRMGGVRALTSRG-YTVHEASSGVEALEIM---KVDIVVSDVVMPEMDGPTLLAELRKTH---DIKFIFVS
GYAEEAFSKNLPEDAKFGFLPKPFSLKQLATTVKEMLE--
>A0A1M6UHZ3
ILVVDDDREIAELVEIHLIGDG-YQVFKAFSAKEGFEIL-----KLIILDIMMPGTDGLSMCKTIRETS---TIPIIMLS
AKSADLDKIIGLGTGADDYVIKPFNPLELTARVKSQLRRF
>F3B1N8
VLIADDEPMIRDGLSDMLTDFG-LIVGKAKNGIEALNMA-----DIILADICMPKLSGLDFVSQLREVE--TKTDIIIIS
GFHEFEYARQAISLGVREYLLKPVKEDELKSILERL----
>A0A3Q9G4P9
IVVADDSALLREGLVGLVERQG-HIIEAVDDAPSLVRAV-GQEIDVVIADVRMPPTDGLDAAAEIREEY---DLGIMILS
QYVAPAYASRFLTGAGFGYLLKDR----------------
>A0A4R0Y4P4
ILIVDDSSFNRLLLKRRLAELG-YEPAMAVNGVEALAAI--F--DVVLLDLEMPELDGIGVLERLHGMP--KAPPVIVIS
AQTEMSGVIRCIELGAEDYLPKSFDPPLLKARLQAVLEKK
>C5BLJ2
VLVAEDNAVNRMVIEGLLNKHE-IEPVFAEDGQEAVTAF-----DLIFMDCEMPNMDGFEATEKIREYEKLTPMPIIALT
AHVEAEHRQRVFNVGMNYYLTKPVTMDKLREALT------
>A0A433RT47
LLIVDDSAFMRKLIGDFFVDVN-IVIGTARNGQDALEKI-----DVVTLDVEMPQLNGLEALKLIMVDC----TPVVMLS
STTKAEITVEAMANGAVDFIAKPKIKDELVHKVIQ-----
>A0A0W0YI98
VLIVEDNHIAQAVACSLLRHLS-CRVDVASDGTEALLLV-----DLIFMDIGLGDLDGYEVTHQIRNGSNLKNIPIIALT
AHGGDENKQRCIEAGMDAVLTKPLTKVHAMDILKS-----
>A0A2R8B3A3
VLIVDDNETNRVLLSRQTTSWA-MEPEAVGEPEEALRMV-----DVAILDMHMPGLDGIDLAQKLRGVAAGKSIPLILLS
SLGQSNDHEELSKADFAEVLAKPVKPSPLLNALVSLF---
>A0A1M5YYC4
VLLVEDEPMVLEMTTAMLEKLG-YRVLPCAAAEEAIKLA--GEIDLLMTDVIMPNMNGRDLATQLSVR---PSLVCLFMS
GYTADVIAHHGVLEEGVWFIQKPFSKKELADKLRGTL---
>A0A8B2NJ10
VLVVEDEPHIAEAVTFLLEREG-HQVTVVASGADAGAAV-----DLLVLDIMLPGRSGFDIARDVLALA--QRPKICVLT
AKGQKEDRERMLKMGVDAFVSKPFSNSELMETVRGL----
>A0A1V2A7F1
ILIVEDEERIARVLELELEHEG-YVTNKVFDGLDALSAF-----DLILLDIMLPGMDGMAVLRRIRQG---SHVPVIMLT
AKDDVIDKVNGLDLGANDYVTKPFDMDELLARIRVALRQ-
>A0A316DGA0
ILIVEDDFLNRRLTKKILQENS-YQVLEAKNANEALTIL-----DLAILDINLGEMDGISLGNLIQNKQ---KVPFIYLT
AYENAKVISEAVATSPYSYLTKPFKNSDLIASIELALIK-
>A0A543CND8
VLVVDDDEVIRQLIAVNLQLEG-FEVATAVDGQDCLEKV-----DVITLDIMMPRLDGWVTAVKLRENPETQGIRVVMIT
ARAQEHDIRRGHEIGVDAYVTKPFDPSELIRTVRELA---
>A4ADE9
ILAVDDREENRALLARYLTRSG-HFVVTAPSGEEALEML-----DVVLLDRMMPGMDGREVLRRIKAEPRLRATPVIMIS
GEQDMQGIIECIKAGADDYLFKPFNPVLLQARIKAGIERK
>Q7P0U3
LLLVDDEPFNLELMAELLQDAG-YETRQAENGEIAWDIL-----STVLLDKMMPGMSGFDVLKKIKAEPRLEFLPVIMQT
AMGAAASVQEGLAAGAFYYLTKPFSRDMLLAIVGAAVGHW
>A0A286U1V4
ILVVDDEPRICHLVEELLKLEG-YQIDVSFSGTDALEKI-----QMLITDLKMPGIDGLGLIQKAKEHN--PEIRAIMVT
GFTTVDTAVQSLRHGVDDYITKPFNITELKETVKQVLHVH
>A0A071LUH5
IVVVEDEQAIRRFLRNALEEDS-VRIFEAETLQRGLIET-----DLVILDLGLPDGDGLDFIRDVRQWS---QIPIIVLS
ARSDEQDKIAALDAGADDYLSKPFGIGELQARLRVALRRT
>A7MHK7
VLIVDDEPLARENLRLLLKEED-IVVGECANAVEAIGAV-----DVVFLDIQMPRISGLEMVGMLDT------PWIVFLT
AFD--EYAVKAFEEHAFDYLLKPIETARLQKTLMRMRNER
>A0A6I2GY45
ALIADDEPLLRQSLARLLAQAE-LIVAEARNGREAVEQF-----DVCFLDVHMPGLSGVDAAGHIGRR-----AHLVFVT
AFD--QYAVQAFEHGALDYLVKPVEPARLAETVSRLQERL
>A0A0P9D5F0
ILVVDDDHAIAQFVSEVLYEEG-YKVRVAHDGGSALLEI-----GMLFLDVAMPVMVGDELLRHLRSQG-YTDLPVVIMT
AGLHPETYI---SAGASAIMPKPFTVDRLLDLATH-----
>I4BB37
VLIVDDSEVYRLFLRNALAGVD-VEVSVASNGRLAMPRV-----DIVLLDYDMPEMDGLAAIPEIKRLS---KTRIIMFS
THTTQRLTLKALELGADDFIAKPDLRAKLLEHIR------
>A0A564WCU3
LVVVDDEADVRAMLEEYLTCKG-YAVRSADSGVALRRLL-A---DLVLLDINMPGETGLSLARYIRASG---PCGIIMVT
AAGELADRLAGLETGADDYVTKPFDPRELLARIRSVLRRM
>A0A2T4VJY5
ILLVDDDSVDVMNVQRAFKKSN-NALYIASDGQRALEML-PASNRLILLDLNMPRMNGLEFLGALRSDPELSTTPVVVLT
TSNDDRDRVRSYAHHVAGYLVKPVTSPDFVELMAALNAYW
>A0A1A9HSS7
VLMVDDVPDNLSLLHDALDEHG-YIVLAATSGEAALACV-----DIVLLDAMMPGMDGFEVARRLKADPSTAHIPIIFMT
GLTETEHLVAALQAGGVDYVTKPLDPRAVLARMQVHLQG-
>A0A2N7VXH1
ILVVDDSSTVRDEVAGFLRKNG-LDVDTAVDGKDGLAKMKTNGVRLVISDVNMPNMDGLTMVEKIRGELANPAVNVIMLT
TESSPAMKERGKAAGVKGWIVKPFKGEAVLETFRKL----
>A0A1C7AEV3
VLLVDDNRDAIESLGYLLERLG-HEVRSATDGHEALALA-----EVAILDLGLPGLNGYALAEEFRRDAMLASVVLVALT
GYGQEVDRQKSRAAGFDLHLLKPIALNDLAPIL-------
>E3J678
VLVIDDDAELAEIVALGLRRAA-MAVDVAVTGSGGLESA-----DVIVLDRDLPDLHGDDVCSRLAAAG---EGRVLMLT
AAATTEDLVDGLALGADDYLAKPFAFAELVARVRALARRA
>A0A4R6YMU8
VVLIDDEERILRSLSMLLRGR--YDVLATTNPVQVLDWV-----HVVVSDQRMPTISGVDLLRQIREHS---RSMRLLLT
GYADLAAVEAAVNDGIFRFLEKPWDAAKLQEIVALAAQIA
>A0A1H2EWB5
ILIVEDDTEAANYLAKALRETG-HVVDHAPDGEVGYDLA-----DVLVVDRMLPRRDGLSMISGLRADG---HTPVLVLS
ALGQVDDRVTGLRAGGDDYLPKPYAFSELLARVEALGR--
>U3G8B2
ILVVDDDVELRDLLREYLTQQG-FAVSVLHDGDGLAARL-----ALVVLDLMMPKVDGLSALRDLRARN--DDVPVILLT
ARSDEIDRIIGLEIGADDYLGKPFSPRELLARINAVLRRR
>A0A5R9AM37
VLLADDDQLLASLLNFRLKKSG-YDVHHSSNGKEVKEYL-----DIIVSDIMMPYFSGIELIDFVRNELKL-NTPIIIIS
SAGNEQNVLSAFELGANDFITKPVSPTELLVRVGR-----
>A0A1I6YKY6
IALFDDDENILIALKLVVQKHY-SKVSMFSVQEELLAAL-----DVLMMDMNYSGAEGLSFLNELVAKF---SLSIVVMT
AFSEINLAVESMKLGAKDFVKKPWENARLLKTLEQVVQLK
>A0A1T5L5Z0
--LAEDDRNMGFMLQDNLEMAG-YTVDIYTDGQSALSAF-----DLCILDVMLPQKDGFALAYDIRKLS--LQVPIIFLT
AKSMKEDRIQGFKLGADDYITKPFSIEEFLLRIETILKRV
>A0A2W0HCI2
VCVADDNRELVMLLEEYIDSQD-METGKAYNGQECLDLV-----DVLILDIIMPHLDGLAVLDKINDLD-LKRPNIIMLT
AFGQEDVTKKAVELGASYYILKPFDMDTLISKIRDV----
>A0A0M2VMA4
LLLVDDDPSLLRLLTLRLEGEG-YQVISADCAETALTLL-----DVVLSDLRMPGLDGMSLFDEIAKRY--QGLPVVLMT
AHGSIPEAVAATQRGVFGFLTKPLNNIELRDILTQAVH--
>W4ENP3
IVIVEDDVFLREELQSILEKEG-YSVESISSFDTALEDI-----ALILLDLNLPNLSGFQICRALKARG---IGPILVLT
SRNQLRDELHALELGADDYLTKPCHPKRLIARIQKLQHLY
>S0G7J2
ILAVDDNPKNLQFLGKLLSSNG-FEVAMAQSGQQALNFM-----DLILLDIMMPEMDGYTVCEKIKANFSTRHIPVIFLT
AKTETSDVVKGFDVGGVDYVTKPFNAEELLARVKTHIEVN
>A0A829YBK9
IVVVEDHEALRIITVEALQSRG-HRVIGVESAECLQETL--L--DLVVVDVNLPGEDGVSLARRLKQSH--PDLGVIVVS
VRDRLDDKLGAYECGADLYLTKPVSVEELCAAAAALGKRL
>A0A180EJU0
LFYVEDDESLSFVTRDNLEFSN-FRVTHCATGDEALEKI---DYDLCLLDVMLPGVDGFELAERIRARN--QDIPIIFLT
AKSLKDDRLRGLRLGADDYITKPFSIEELILKVEVFLRRN
>A0A7W7Q2E4
---ADDQDMVRAGFAALLDAQD-IVVGQAADGQAALEVC-----DVVLMDVRMPVLDGVEATKRLADSS-----RVLMIT
TFDIDDYVYAALRAGASGFLLKDATPDELVAAVRVVA---
>A0A402AUS4
ILIADDDPQLLRLMSRNLQFEG-YETLMASDGKQALELA-----DLVLLDVMMPRMDGFTACQRIRDIS---TVPIIIVT
ARGNDQDKIRGLDLGADDYLTKPFNIEELLARSRAVLRRA
>A0A4R6QPS8
VLLVDDDEVNLLLTAIALRERG-FHITEASSGEQALTMI-----DIIVLDAMMPEPDGFQTCMRLRDMPGFESIPVLMLT
GLDDDTSINRAYQVGATDFFVKSNQWSLLAGRLRYLLRSS
>A0A853I598
ILIVDDEAPIREMIAVALEMAG-YECLEADNTQDAHSIM-----DLILLDWMLPGTSGIELARRLRRDEITANIPIIMLT
AKGEEDNKIQGLEVGADDYITKPFSPRELVARLKAVLRRS
>A0A6M8BKU6
LLLIDDDPNLILLVKDYLEFRG-YEVITSENGQEALEVL-----DMIICDVMMPQMDGYSLVEQVRKDPRTSWIPVLFLS
AKGQSQDKIKGLNTGADVYMVKPFEPEELVAQVESSLKQA
>A0A0C2DWE5
ILIADDSLLTRVVLRDILQRDD-IVVGEARDGREALDAV-----DLVIMDVVMPVMDGIAAVKEIMARR----TPILVLS
ANVRPRGAFNAITLGALDVMEKPPLAQRLIDKVK------
>S7T742
ILLVDDEEGIRKMLGLTLRDAG-YTVFTAGGGEEALAVF-----QIVLTDIKMPGMDGIEVLGRIKELS---DTEVIMIT
GHGDVDLAIQSIKHQATDFVTKPVNEEILKIALSRAAERI
>G3J1N7
ILIAEDNQIIQMLHAELMSHWG-YDFDMASNGIEAIEFA-----DFCLMDVEMPKMNGIEATKIIRKIA--NYFPIMAYS
SNHD--YKKACFEVGMDDFALKPCPPDELFYKINEL----
>A0A5C8URR1
VLVVEDDPDVAFYTRTVLEKRG-CIVTVISDPTLARAAL-----DVVITDIEMPGLTGLDLLDQIRAER---GTPVVVMT
AHLSLDYAVAALRSQADEFLTKPVSSVDLNSVVTRLAEES
>A0A420VBM8
VLVVDDSAFMRQLITSLLGQDR-IIVGTARNGKECLEKI-----DCVILDIEMPVLNGLETLKIIMEQS----LPVIIFS
STTKEENTFLAFQYGAYDFIAKPKVKNELIEKVLA-----
>A0A1Y2L070
ILVVDDDDRLRDLLKRYLGENG-FMVTVARDAAEARARL-----DLLVIDVLMPGERGVDLAKSLRDRG--MKVPIMMLT
ALSETDDRIAGLEAGADDYLAKPFEPRELVLRIEAILRRY
>A0A0L6JTF1
ILVADDEREIVELIELYLSKEN-YNIIKAYDGMEAYNKF-----DLAILDIMMPLLDGFQLVKRIREK--Y-NTPVIILS
AKSEDIDKILGLGLGADDYMTKPFNPLELTARVQSQLRRY
>F4LQD4
LIIADDEPLERKALALIAAQSG-FTCIEAKNGREAVELA-----DAALLDIKMPAVDGIQAAEKIRERL--PDCLIVFLT
AWSVFDYAQTAVRLGARDYIVKPAETDAVIGVLSRLVREL
>A0A2U2BAJ5
VLIAEDDEPSQILISKAIESIS-KEVTIVNTGLDAVKAY-----DLIFMDMRMPDLDGYSATREIREFD--QNVIIIAET
AFGLSGDKEKAIAAGCNNYIAKPINPTKLVSLI-------
>E9T594
ILLVDDDPKVLSSLTRGLRLSG-FELDTADDGASALRAV-----DAIVLDVNMPVLDGVSVVTALRAMG--NDVPICVLS
ARSTVGDRIAGLEAGADDYLTKPFELGELVARLRALL---
>A0A564WCD6
ILVVEDDDPVRRSTSSVLTKHG-YRVLQAATAQDAIEIA--SRLDLIFTDVILPDIMGIELAQQVIAE---PHIRVLLTS
GYAPTAFFSKVGLDEVPPFLPKPYRHDELTAKIRDVLD--
>A0A0J6WYP9
VLIIEDDRGIAELERDYLEANG-FTVDISTDGMAGEKTA-----DLILLDIMLPGQDGFQICRHIREH---KNIPILLVS
ARQEDIDKIRGLGLGADDYIAKPFSPNELVARVKAHLSRY
>A0A063Y5X6
VLVVDDAKFICELVTKIVKNSG-STVTAAYHGQEAQSLM-----DLILCDWEMPKMSGLELLTWTRQQPSYQTTPFVMVT
SRGEREYVLKAIQAGVNDYLGKPFTAEQLTQKMNKLL---
>A0A2N7VBU7
ILLVEDDELIGSGVEISLRQTG-YAVDWARDGRQAELAL-----ALVILDLGLPGRSGGEVLKAMRDAG---DVPVLVLT
ARGTIADRVRGLDAGADDYLGKPFDLTELLARARALVRRS
>A0A085WSW9
ILVIDDSPEDREAFRRFLRQDE-YNVQEAVTGKEGLEAC-----DAVLLDQHMPQMEGLEVLRLLRAQPGW-STPTIALT
STGQADVARQMLEAGAHDFLFKDVTASILSRTITHAI---
>R9GUD2
VLIVDDDPDVLTAVKLLLKKEV-HEIITEKNPENLHVLL-----DLIFLDMNYTGNEGIYWLRKIKEWK---TACVVMIT
AYGDIDIAVRSLKEGANDFIVKPWHNEKLIDTIKDLLD--
>A7NQ64
ILVADDDLASVKLTSFLLEDAG-YRVIKAYDAAGVLHAI-----DLVLLDVGMPKVSGFDICRQIRRMS---DVPIIFVT
GSGQLQDRVTGLQIGGDDYLVKPFEPAELLARVEAVLRRR
>A4BCU2
LLIIEDDPSFAAYLEKAARKQG-MSALVTGYGLQALSYC-----GAVILDLGLPDIDGCEILQVLQNLQHHRNIPVHVIS
ALDDP--A-RAMQLGAEEYLAKPINLEQLNQVFE------
>A0A238IZ13
ILLVDDDDDLREALGEQLVTED-FDVFEADSGAAALERA-----DLVILDVGLPDTDGRELCRVLRKH---VKCPILMLT
GHDSDADTILGLDAGANDYVTKPFKFPVLLARIRAQLRQH
>A0A7Y9J519
VLVAEDEALIRMDLVEMLREEG-YDVGEAADGAQAVELA-----GLVMMDIKMPGTDGLEAATTIAQER---IAPVVMLT
AFSQRELVDSARDAGAMAYLVKPFTKTDVVPAIEVAASRF
>A0A2A2AJ91
ILIVEDEPAIAQTLAYALQAEG-FATEWVALGAAALQAL-S-QPALAVLDVGLPDMSGFDLCRTIRQHG---ELPVLFLT
ARSDEVDRIVGLEIGADDYVSKPFSPREVASRVRAILRRT
>A0A1M5U3P4
ILIIEDDQKIRAILKEILEEKD-HDVEEAGDGQEGYKKL-----DLCICDIKMPKMDGLEVLEKAKENG---GANFIVIS
AHGTIDVAVEAVKKGAFDFLQKPFDLGRLEITLRNALDKS
>Q60AS2
ILIVDDDVEIRNLLGGYLSRFG-MEAVGVHDGAAMKKAL-----DLVVLDLMLPGEDGLTLCRSLRGES---DIPVIMLT
ARGDPMDRVVGLELGADDYVAKPFEPRELVARIQSILRRA
>A0A1V9F5S0
ILIIEDEQKIADTLNVGLTENG-YYVEVAYDGKIGERLF-----NLVILDINLPGLNGYELTKIIRARN-T-HIPIIMLT
SLSTLNDKIEGYDAGADDYIVKPFEFRELLVKIRVLLKRT
>H2CF93
ILLIDDSALSRRIVRDIAEELG-VSIGEAVNGREGLEMM-----DLAILDVEMPVLDGIRVLEERRARR-L-ETPVLMLS
VLTREDTTFRALELGALDFVPKPQLQALLKQKISE-----
>A0A2K9P3J6
ILIIEDDKSIAELEMDYLSANG-FECELANDGESGLKKA-----DLVIIDVMLPRRDGFSVCGELRKV---KDVPVIFLS
ARSEDIDKIRGLGLGADDYIAKPFSPSEMVARVKTHISRY
>A0A2T0Q1W7
VLIVEDEVYLADALRTGLRREA-IAADVVHDGDAALEHL-----DVLVLDRDIPGTHGDEVCRQVAASG---TCRVLMLT
AARRLHDKVSGFELGADDYLAKPFEFAELVARLRSLNR--
>R9GYZ2
ILIVEDNKVNQYVISHILRNLG-YLPDLADNGKEALVSI-----DLIFMDIQMPVMDGLEATKVIRDSSE-KQPVIIALT
ANISAGDQKEYVSSGMNDLIGKPINLVELKEKLQKWYH--
>A0A3D9BMR5
ILVVDDHRQIRDSVTRFLERNG-MRATAAKDARDMDEKL-----DLMVLDVMMPGEDGLSICKRLSAA---KRLPIIMLT
ALGQDQDRIVGLEIGADDYLPKPFNPRELLARIKAVLR--
>A0A2S5TKS7.1
ILIIDDSPADRRLVREMLRGES-VQIDEVGSAEEALERT-----DLLILDLGLPGMDGFQFLERASARG---LPAVVIHS
GRE--LTREEGMRLYTETIVLKSPSPQRLLDEVTLFLH--
>A0A4Q7LBX5
FLVVDDFSTMRRIVRGLLKEMGCNNVEEAEDGQVALNMM-----DFVVSDINMPVMNGFDLLKAIKADETLKHVPVLMVT
AEARKEDIVLAAQSGAAGYIVKPFTKATLEEKVTKIMQKM
>A0A014P2L4
VIVVDDSALVRSLLAEIINRQD-MCIGTANDPLVAREMI-----DVITLDIEMPKMDGIDFLGRIMRLR----MPVLMIS
TLTEREVTMRALELGAVDFVSKPQLSNEIVEKIR------
>A0A2R5F8U4
FLVVDDFATMRRIVRTLLKESGYSNVEEAEDGAVALARLQSGNFDFVVTDWNMPNMDGITLLRNIRADAKLKHLPVLMVT
AEAKKENVIAAAQAGASGYIIKPFTKATLLEKLEKVFAKH
>A0A0F5LSH3
VLIVDDQQSMRGICKYILTQLGFKDIIEAKSGRDALGKLK-SHVDLIISDWNMEDIDGLTLLKVIRKHPRTQALPFIMAT
GRSDKEQVKEAISFGVNNYIIKPFDASTMKKRIEAVI---
>A0YRX3
ILLVEDDKGLAQGLEDALTHQR-YAVDLAWDGLMGWELA-----DLILLDLLLPKLDGINFCKRLRNQG--DFTPVLLMT
AQNSSSQKVEGLDAGADDYLVKPFEVSELLARIRALLRR-
>A0A370HQS8
ILLVEDEDPVRAVNARALTARG-YTVLEAASGIEALQVM--EAVDLVVSDVVMPEMDGPTLLGELRKL--YPDLKVIFVS
GYAEDAFRKNLPEGEQFNFLPKPFSLRQLVEIVKQVMA--
>A0A0U4NM18
ILVVDDALFIRSIVKGYLTENN-FEVAEAQNGKEALAKY-----DIVTMDITMPEMDGIETIKQIKKHD--SKAKIVICS
AMGQEHMVIKALKAGAVDFVVKPLDKERVLAAINKAL---
>A0A2Z4UDU2
VIVADDEFFARKALVKRIGELE-IVCEEAENGRQVMELL--A--DLVVTDIRMPDMDGLEVAKQVKEQF---ETSVIIES
GYADFDYATTAIRYGVKDYLTKPVKKEELERAVQRVKEEK
>A0A4S4AUY8
IHIVDDDAAFRRSLVFLLESVG-WQAVAHASAEDFLASC-----ACLVLDIRMPMMSGLELQQRLAQRG---TVPVVFIT
GHGDVELAVQAMKHGASDFLEKPFRDQALIDAVTAAVRKG
>H2J3L7
VLVVDDDKVIREFLRELLTSKN-IEVNDVEKGSEAIELL-----DVVLLDIIMEDLDGIEVLRRIKKMS---LTTVIMMT
AYSSPDYVLHALTLGATDFVEKPFEPELILKLVKENLTRV
>A0A2V1H2A7
ILLVEDDLELAKLTANYLDKNG-FHVETVSNGSDAVEVI-----ALLILDLMLPGKDGMDICKEVRNQF---SAPILMLT
AKSDDIDQILGLEIGADDYLCKPAEPRLLLARVKALLRRN
>A0A7U4DP91
ILIVDDDRLLQNALKNILDEH--YTPVIAGSGEEALRIL-----DLVLLDIRLPGMDGIETLQRIKAMA--KELVVIMMT
AFEDVATVITSMKLGAHDYLVKPLEMEMLELVLAKALDTV
>A0A839A3U8
IAIVDDENIQLDAMKSLINKEG-LKVSSYSSGEAFLFEL-----DIVFLDIEMKQINGLEVAKKIDH------VTLVFAT
AFA--EHAVQGYEVQALDYLLKPIERDKIKQVIQRHL---
>A0A6C2CSN5
ILCVDDEANILSALRRLFRPQG-YKVLVATGGEEGLETL-----DLIISDMRMPGMDGATFLAAARQRH---DTVRLLLT
GYADMESTVAAINAGIARYIAKPWNDQDVVLTVREALERK
>A2SJB7
VVVVDDSALVRSLLTEIINRED-MCVGAASDPIVAREMI-----DVITLDVEMPRMDGIDFLSRLMRLR----TPVVMVS
TLTEREVTLKALELGAVDFVAKPQLGADITEKIR------
>A0A2A9EI20
VLLVEDDPAIAEPLARALGREG-YEVRPHGTGQAAIDDL-----DLVVLDLGLPDMDGLDVARHIRNQG-L-TLPILVLT
ARADEVDLVVGLDAGADDYVTKPFRLAELLARVRALLRRA
>A0A2S7UWI4
VLIVDDSAVIRKVVRELLSSDE-IVVGEAENPLVARELI-----DVITLDVEMPKMDGITFLANLMRLR----MPVVMLS
TLTTKDITLQALELGAIDFIAKPSSFKQL-----------
>A0A369TMY8
VLAIDDSRTIRNLLRMSLENAG-FEFHTAVDGVDGVARF-----DVVITDINMPNMDGYGVIETLRSGPR-TSVPILVLT
TESSDDLKTRARDAGATGWIVKPFDDASLVSVLRRL----
>A0A078M2A1
LLVVDDEPSILTLLKFNLEQSG-FEVLTAENGNDALEIA-----TLIVLDLMLPGMDGMDVCKTLRQEK--INTPILMLT
AKDDEFDKILGLELGADDYMTKPFSPREVVARVKAILRRT
>A0A1I1GXI3
ILVTDDEPLNLELMSEILEDD--YHVSCVSSGAECLTFL-----DVLLLDVAMPNMDGYQICRAIKSDPSL-ALPILFVS
ARGSLEERLSGYEAGGDDYLVKPFDNQELLLKVKSMLKFV
>R4YJZ9
ILIVDDNSTFRGVIEKQVKRWG-MRADSTYSGKEALALM-----DYIVIDHDMPIMNGIQLTERLMADNDIEPKPMIMLT
GLGIGSANQEAKEAGIQKIVNKPVSGRHLKEVLLEFH---
>H2BRJ4
ILVIEDHLGDFILIEDYLNEID-VDIKRACTFEEAKTIL---ELDAILLDLSLPDVDDREILVKVVEFS--NRCAVIVLT
GFGDRDFGVKTLSLGISDYLLKDLNVSQLSKSIF------
>A0A4R7JUC5
VLIIDDDPGIRQALELLMASSG-LAARTYESGRDFLDAE-----ACVLLDLSMPDMDGMEVQRQLQEQD---SLPVIFLT
GHGDVPVAVRALKHGAMDFFQKPFDHQELLQTIRQALTAH
>A0A6F8XUN6
VLLADDQELVRAGFAMILEARD-IVVGEAADGQEAVELA-----DVVLMDVRMPRLDGIEATRRIVDSG---RARVVMLT
TFDLDEPVFAALRAGASGFLLKDIRPAELADAVRVVA---
>A0A6G6YAG1
--VVDDQTSMRAMIRRALQDLGFKDVRDKASAPEALSAV-----HLIISDYNMPEMDGLQFLQNVRADPVIGKTVFIMLT
GSSDREVVQKAAALGVNNYVVKPFAPAALKEKIERVF---
>A0A521G3F8
LFIVDDSKMMRKVIAGIFKDDF-VVVGEAENGEEALQLI-----DVITLDVEMPIMDGLKTIKHLMIQA----TPTVMLS
SMTQDIVTFDALKYGAVDFVAKPEQTRDIARKVHLA----
>G2LHC7
VLVVDDDFQLCELLGDLLESDG-LEVLRAWDGEEALRLV-----DLVLLDIRMPRLDGIQTCAALRMRPETADIPILMLT
ADVDEESIGQAFAAGATDYMAKPPSPLALRFRAAGLIN--
>A0A6G7XGD5
ILLVDDHPVLRHGVRTLLDTQD-FVVAEAGSLEEAATRL--QPIDVALVDLDLGPPGGIEVTAAIRRAH---AVKVIIFT
AYDSDADIVRAVEAGAAGYLVKDSRPAELFQAIRSAA---
>A0A1H2WY66
LLIIDDHPLLRRGIRQLLELED-LDIGETGDPEAGIRLA-----DIILLDLNMPGLSGLETLQRLRADG---TGRIVVFT
ISDSEEDVVAVLRNGADGYLLKDMEPDDMVRQLRQAV---
>U5N7R4
VFVVDDSAVVRQAMSHMLANHE-VLVGSAPNPLLAMDAI-----DVLLLDIEMPGMDGLTFLRQIMAGT----IPTVICS
TLSTEKVALDALSAGAVAVLAKPESRHEMIQTLK------
>A0A0J1FZ10
MALIDDEQSVLEWLEKSFPEQG-VIVGTAENGKQGLDII--EIPDIVITSIDMPIMDGLEMMEKAVGMG---DTKFIVLS
GYNEFENAQEAIRYGVKEYLPKPVTEEQILEAVKRVSCRI
>F2NGH2
VLLVDDEEDFRETLQKRLRNRN-IQVEEAENGNRALEIL-----DVVILDVKMPGLDGIETLKIIKAQK--PDVEVIMLT
GHASVESGIQGMQLGAFDYVMKPAPLDELLEKVRQAYDRR
>A0A4Q9GM05
VLYVDDEPDIREVARMSLELDH-FVVEVAGSGAEALIAA-----DVVLLDVMMPDMDGPTTLAALQKEH--GDPPVIFVT
ARTQAREVERFQALGARAVIPKPFDPMTLARQVRDLV---
>D2PVK0
VLVVEDEPLLAAAIAEWLRDQT-HAVDVAEHGAAALERL-----DVVVLDRDLPVVHGDEVCRRLVESG---PTRVLMLT
AAAAVTDRVEGLELGADDYLTKPFAFAELAARVLAL----
>A0A0E3V9Y8
LLLVDDDPDVLLAARLLLKRHV-GAVDIEKNPEKLPFLL-----DAIVLDMNFSGREGFAWLDRILDID---KARVVLFT
AYGDVEMAVRAIKAGAVDFVLKPWQNDKFLDTIRGAVN--
>C8VW83
VLIVDDNEASQEILASYLVDLN-FDVTVLSSGQEAIDLL-----DILVIDWKMPGLDGVETIRLIKEKMKLEKIPIIMAS
AYDLDELRNVFSELGIKAFLNKPHTPSQLMDAITMA----
>A0A512MFM6
ILVVDDEPDISELISLHMMREG-HECLCITNGLEVMPSA-----DLIVLDLMLPGLDGLSSFKRLRADSRTRSIPVIMLT
AKTQTTDRINGLELGADDYLTKPFSPRELALRITAILRRT
>M5DMM8
ILIVDDLVQARSSLKNMMGIIGAQRIDTATDGREAMELILENDYDLVLSDYNLGKKDGQQILEEARFNRLKATAQFILVT
GENAVERVMGALEYEPDAYITKPFTLSMLRERLKRIFHTK
>G0IUA4
IVLIDDDPISIFVTEKLINVLP-FKVFSFSSATAALKDI--IRPDYLFLDINMPEMNGWDFLEKFQPTKK--DPEIYILS
SSIDETDITAGKYKKVKNYLTKPLIKQYIKL---------
>A0A239Z7K2
ILVVDDEDRIRKLVTMYLQREG-YETDEAENGQIALDKA-----DCILLDLMLPKMDGIEVCKKLRET---KSTPIIMLT
AKGEENNRVEGFESGADDYIVKPFSPREVVLRVKALLRRT
>A0A2S7XPB4
ILIVDDSPENLTVLSELLQ-LN-YRVRAATSGEKALRIA---WPDLILLDVMMPGMDGYEVFTRLRREPLTREIPVIFVT
AMDSADAELRGLDVGAVDYIAKPIVPPILLARVRTQLELK
>I3Y8C1
ILVVDDERANLVLMDRLLRAEG-YNLVLIQDPRDVMSAY-T---DLILLDIRMPHLTGFDIIKQIVDLEDL-APPILVLT
AQHSRDYMLRALQAGARDFIGKPFDRAEVVARVRNMLDVQ
>W7QB94
VLLADDHEDNRKLIRYWLEKSG-VQVDEAENGEQAVEKA---DFDLIFLDIQMPHMDGVEALTMIRANG-Y-DIPIIALT
ANALKQEVDGYLTTGFNDHLAKPVDVEVFQKLLSKY----
>A0A3N1USC3
ILVVDDELDFLRLLKRSLVKDD-CEVLTASSGEAALQML-----DVALVDMKMPGMDGLEVLEEMRTRH---WVTAVMMT
AYGCVELAVQAMRQGAYDFITKPFDHETLVFTLQKALERH
>A0A840NYS9
ILLVEDDPSVRAGLELALTRQG-HSVTSYTTGEEALDHI-----EIVILDVMLPGIDGVEVCRRVRKID---QLPIILLT
ARGDDLDVVVGLEAGADDYVVKPVEPRVLDARIRAVL---
>A0A5M6IRD3
VLVVEDNADIREILMAELTERG-FVVTETEHAAAALALL-----DAVVTDLTMPGLDGLGLVEEARSRL--PRLPAVLVT
GHAGSAASQAAERGGPFAMVRKPASPTVLAERLDRVL---
>A0A7D5MT45
-LVVDDEPPIRRFLRTSLSAQG-YRVIEAEAGGTALRCL-----DVIMLDLGLPDMDGLDVIADIRRQS---SVPIIILS
SRDEERAKVQALDLGADDYVTKPFGMEELIARIRTALRHR
>A0A1M4SQH2
ILAVDDNRDNLVTLKALIMDAF-AVVLTALSGKQGFDLA-----DVILLDIIMPGMDGFEVCTRLKSNNELRDIPVVFVT
ALGDKENRVKALECGAEAFLSKPIDESELTAQVRAMLKIR
>A0A437MIL3
ILLVEDNPTNQLVIRSILGTVG-CEVDVADDGVAALEAA-----GIILMDVQMPRMDGLEATRMIRAGDGSARARIIGLT
AAAGPEYEKQCLDAGMDEYLTKPIRRQELLA---------
>A0A437LC64
VLVVEDELAIAELIALHLRHEG-HQPRMAASAAEALAAV-----DLVILDWMLPGDPGTTLLQRWRQDPRTKTLPVIMLT
ARVQESDKIRGLDAGADDYLTKPFSPGELMARVRALLRRR
>A0A1I7KGL3
ILLVEDEPKVASFIKKGLEEQT-YDVDQAYDGTMGVKLA-----DLIILDIILPGMNGLDACRQIRLHD-T-NVAILMLT
ALGTTDDKIVGLDAGADDYLTKPFEFKEMLARVRALSR--
>W0V1K7
ILVADDVPQNLELLCLLLRKHG-HSVDTAADGALAVRMA-----DAILMDLQMPHMDGLEATQAIRAALRDPRVPVVAMT
ASVLAAHRKASRAAGMDGFATKPVDWHALSHEIAR-----
>A0A1S8DII4
LLVCDDSNMARKQLIRALPNWP-FRITQAANGLEGLEAI-----QIVLLDLTMPELDGFGVLTQLREEG-L-SPEVIVVS
GDVQEEAVRRAKALGARAFLKKPADPMQLAEALN------
>D0LG18.1
ILVVDDNQSNIAAVEVALEDLA-TRLVKACSGEEALRHL-----AVILLDVQMPSMDGFETARLIRARKRTKHVPIIFVT
AFDQQDEVLEGYSLGAVDFLFKPIVPEVLRAKVAVFVELK
>A0A1H3PUE3
VLVIEDEEKLRKLVATYFKREN-YQVFEAADGVEGVTLF--M--DLVILDIMMPGYDGWTVCRRIREES---QVPVILLT
ARSEENDKLFGFELGADDYMTKPFSVKELMARSKALLKR-
>A0A1L6MWI7
-LIIDDNTIIRKTFEMTFGPEG-FQVSTAASCSAAASLL-----RILFIDIHLADQERYAFCKQIRRQD--RYVGIILLT
SQFHPFDEEKGKLAGADDHLVKPFEAHHALEKVHHLLVV-
>A0A1R1I1N7
-LIVDDTPGSLQLLNDLLTGAG-YVVRVASEARMALHSA-----ELILLDVRMPGMDGYELCQRLKGDAATRDIPVIFLS
ALRETGDKVRGFTLGAVDYIGKPFQPEEVLARVKTHVELY
>K9VY93
VLVVDDDQMTRQLLRRAMEQQD-YQVVEASNGEECLKAY-----HIVLIDALMPVMDGFTCCTYLQKLPGGDRTPILMIT
SLDDKESVDRAFAVGATEYVTKPIHWPVLLQRVRRLIHQF
>A0A5R8Y8M5
ALIVDDTRVMRKVVMKVLGESQ-FAISEADSSEMAVSLC-----YCVFLDLNMPVQNGLETAKQILRLQ--PQCRIVLMS
TSN-VDMDDKVAENGLACFLPKPFYPKDINRLLHE-----
>A0A839HJQ9
VHLVDDEPVVREALGWLLRTRR-LLSEAHPSAEAFERM------ACLLLDIRMPGLSGIELFDRLVARG-L-LMPVIFLT
GHGDVPTAVAAIQRGAFDFVEKPFSDNALVDRIERALEAS
>A0A2U3QGK5
ILLVEDKDSMAQMLKETIESSG-YGAVVARDGMEGIRIL-----DLVLSDLKLPKKDGIEVLKAAKAEN--QLTPVIVMT
AFGTIENAVAAMKEGAFDFITKPFDTDHLLLLIARALETQ
>A0A542YM83
ILIAEDEERIARFMEKGLRAAG-FQTTVVGDGMTALEYA-----DLLVLDVGLPRMDGFTVLKVLRSME--HNLPIIMCT
ARDAVEDTVAGLEGGADDYLAKPFKFEELLARVRTRLR--
>A0A0E3VAJ4
CVLVDDEPLAREGLANYVRDIF-LLTGTCENPLDLLRIL-----DLVFLDIQMPKMSGIDFLKMVQK------PLVILTT
AYP--SFALEGFQLNVLDYLLKPITFDRFFKSASKARDYH
>Q1CWW4
VLLVDDHVSNLVSLEAILEPLG-IRMDKACSGEQALRFL-----AVILLDVRMVGLSGFETAALIKQRERTRNVPIIFLT
AYGRDDALVTGYATGAVDFLQKPFPPEVLRSKVSVFVELF
>A0A5J4J0E7
ILVVEDNKINQLVTKKLISSLN-HNAIVATNGKEALKAY-----DVILMDLNMPIMNGFEAAKVIAAQN--KNIPIIALT
SLEISEVREQCLNVGILDIINKPIDKEALKEVIQKN----
>A0A6S7AZW1
ILVVDDTPDSLTLMAGLLKDR--YRVSLASNGEKALRLA-----DMILLDIMMPGISGIDVCVALKNDPVTRDIPVIFLT
SMSATEDEKRGLEVGAVDFITKPINPPIVLARIETQLKLK
>A0A1I6LHE8
CLLIEDDLTTSELICHGLERSG-YEVETCRDGASGLQQA-----EVIVLDRLLPGIDGLDILSAVRSHG--IDTPVIVLS
ALSSLDERVRGLRAGGDDYLSKPFAFDELLARIEALTRRA
>A0A7G9WFI8
IAICDDNPVLRMQLKEDVEAYK-MVIDLFESGEALTEKP-----HMAFLDVEMKKINGITAGYWLKDQN---DIYIFIIT
AYE--KYLDDAFDLNVFRYLQKPVDKERLYHGLSAALAR-
>A0A2N9VR04
ILVVEDDRDLNRQLVDALTDAG-YVVDKAFDGEEGHFLG-----DAVILDIGLPQMDGLTILEKWRRDA---IMPVLLLT
ARDRWSDKVAGIDAGADDYVAKPFHIEEVLARLRALIRRA
>A0A559JIU5
VLLIEDDTQIVEMLRNYLVKEG-CDVSAACNGLDGIALF-----DIVIVDMMMPKLDGIEVIKLIRENS---SVPIIIMS
AKDSDVDKAIGLGFGADDYIAKPFSLIEVSARIKAAIRRA
>C0QIQ0
ILIVEDDQRMNQALLHILSKKG-YAVESVDSGEKALERI-----DLVVSDLKLPGMDGMEVLKAIKQYD--RTILFVIIT
AYGTVDTAVSAMKQGAEDYILKPFDMEELRLVVEKTLEKR
>B4VV88
--IIEDDCCTSELLDFLLTQDG-YACQVAHDGITGLEAV-----DLVILDLNLPGMSGLEVCCKIRCAS-LKDPYILCLT
GKTGKVDKIASLSTGADLYMTKPFDPDELLVQIRVLFRRH
>B2J5Q5
ILIIDDHPTNIEVLYDALDQAG-YKVLVEMDGWHGIETV-----DLILLDVMMPGIDGFETCRQLKSQQTTCEIPIIFMT
ALNDTTDKVKGLGLGAVDYITKPFQQEEVLARIGIHLKLR
>A0A255GP43
ILVVDDEPSLVKAMEINLRARG-FTVLTAGGAKAALEAV-----DLVLLDLGLPDGDGLEVIAGIRGWS---AVPILVLS
ARHTSDDKVEALDAGADDYVTKPFAMNELLARIRA-----
>A0A142WU43
ILIVDDSHDGARSLAEMLRRLG-NEVDTAHDGLAAVATA-----DVILMDVGMPLLNGLDATRRIRQQPWGRAVRIVALT
GWGQENDRERSRAAGCDGHLVKPVELTDLQKMLRH-----
>A0A0Q8Q099
IVIADDNRDAVELLKELLVLKG-HTVTATYDGKSALMML-----DLALLDIGMPGMDGYEVARAIRSETQLQDIVLAAVT
GWGNMEDRSKSREAGFDYHLTKPVSYGAILEVLTKV----
>D2BG88
ILLVEDNDAAASTISSILRLSD-AKITICHTGYEALESI-----DLILLDLGLPDMNGLKVLDEIRPI--T-GAPIIVVT
ACEDEENVLKALEQGADEYIIKPFRHLEFLARVKKAL---
>A0A2N7WWP5
VFVVDDDEAVRDSLRWLLEANG-YRVQCFTSAEQFLDAY--GQIACLILDVRMSGMSGLELQERLIAEN---SLPIIFVT
GHGDVPMAVSTMKKGAMDFIEKPFDEAELRKLVERMLEKA
>A0A4Q1SVY8
ILLIEDDATLFLEIKDRLTQWS-YDVYGIQDFSNVFTEF-----DLVLIDIQLPKYDGFHWCRLIRS----STVPILFLS
SRDHPLDMVMSMQLGADDFIQKPFHFEVLIAKIQATL---
>A0A0F3GWT1
VLVVDDDENNRAICEINLRQLG-FTVLLAKDGQEGLDLA-----DLILLDVMMPVMNGYLVLERLKKNPQTRDIPVIMLT
AKTDAMAIAKAFSAGADDYVRKPYQLAELKARVRTQVERR
>A0A2T1C765
IVCVDDDLLILNSLGEQLSRSL-YDIELVTSPSAALEIF-----PLIISDQGMPEMSGNELLTQIHAQY---HTLTIMLT
GQINVDDVAKAVNSGLYRYIAKPWDETDLILTVKEALRRY
>A0A852WBX7
ILVVDDEPHLVRTVAINLRARD-YSVETAGDGRTALQAF-----DLIVLDLGLPDLDGVEVLRRVRQTS---DVPVIVLS
ARADSVDKVEALDLGADDYVTKPFAMDELLARVRV-----
>A0A4Y6PYE5
ILVIDDDRAMRNLLSRMLSKEG-YNVALAASGAEGLLLA-----AAITLDVMMPSMDGWELLARLKEEPSLADIPVIVIT
MLSE---RSRGFALGADHYLVKPVDRAELLGVLGK-----
>A0A4R3JUU8
VLYVEDNFLSQRLMQSLLSQRP-IKLIEADTAEAGLALA-----DLIFMDINLPGMDGYQALQKLQHSHHLKGVPVVAVT
ANAMTGEEERGLAAGFQAYLTKPFKIEKLYDLLDRLL---
>A0A6M5YC38
LLVVEDEPKTLQAIQQGLEESQ-FEVDIAYDGLIAKRLA-----AAIITDLVLPGLNGYELCRQLRAEG-L-TTPLLILT
ALSGTDDVVTGFDAGADQYLTKPFQFGELLARVRSLTKR-
>A0A1Q4R2N2
ILVVEDDSTQAIILKKLLKDQN-FTFYFADNGTRALDII-----DLVLCDWVMPGISGIDVCKEIKSNPKLASTIFILLT
GKNSVDDQVFGLEAGADDFLNKPVEKSQLLARIHAGLRQK
>D8INT0
ILLVEDNVMNQKVAVYQLNAMG-YAADIAANGLEALERL-----ALVLMDCQMPLLDGYETTRRIRRMQELAHTTIVAMT
ANAMAGDRERCLEAGMDDYLTKPLLRSQLSAMLAHY----
>A0A346R5R4
VLVVEDNDAIRRVVVRQLIELG-YQVLEAASGAAALDVL-----DLLFTDIVMPRIDGRELANLVTER---PSVKIVLTS
GFPQVRNNAEGRDIGNLRLLTKPYRRTDLERVIRQALR--
>A0A7Z2VM37
VLIVDDEMYAVMGIKDAIDGLG-VAVHDAYNMREAVKIF-----QVMICDIEMPKGTGIELLEWVNEFS---HTETIFLT
AHGDFRFMQRAIQLSSFDYMMKPVEFDVLEDTIGRAIAAV
>A0A840YI93
ILVVEDEAPLLTLLRYNLEKQG-FRVEEATDGPEALIRV-----DLMLLDWMLPAMSGLEVCRQLRRRADTRDLPIIMVT
ARTEEADAVRALDTGADDHIGKPFTIEALLARIRAVMRRA
>U5LD22
ILVVDDEVRIRRLLKMYLEREN-YVIEEAGDGSEALEKA-----DVILLDLMMPGKDGIEVCRELRER---KATPVIMLT
AKGEEVNRVQGFEAGTDDYIVKPFSPREVVLRVKALLRRS
>A0A1T4M0H8
ILVVDDDQNIRKLINLYLNQEG-YQIITGKDGVEAIDLV-----DLIILDIMLPKLNGWEVCKKLRERS---DVPVIMLT
AKGEKYDKIKGLDLGADDYVTKPFDPDELVARIRARLRRT
>A0A2S6MU73
ILLVDDSDPVRETLADLLEVEG-FETAQAPSAAEAMTLL---GFDVLVTDLAMPGEDGISLIHQARQVQ---NLPAILLT
GYADETTSVAAIPGGNCHVLRKPVEGDRLIEQITALI---
>A0A1Y6C9Z3
VLVVEDSLLSQKMIANHLTKQG-HRVYIASNAREGLEIL-----SHIISDVLMPEMDGLTFRRILQERN---DVPFAFMT
TLVDQGHVRAMKESQPAAIIEKR-----------------
>A4G954
ILIIEDNADIVANLYAFLEPRG-YVLDCAANGYAGFALA-----DAVILDIKLPGIDGLTLCRKMRDELQ-NDTPVLMLT
ARDTLDDKVAGFDSGADDYLVKPFSLLEVEVRLKALIRRA
>A0A1T5BD95
TLIIDDESIARQRLSTLLAFKR-FIIGEAGNGIEGAKMI-----DIVFLDIQMPGKTGFEMLEDLEFI-----PHVVFCT
AYE--NYALQAFETLALDYLVKPVEAERLKITLEKLD---
>A0A1G6X9X7
ILIVDDESDIRMAVSGILEDEG-YACRGATDSDNALRAI-----SLMILDIWLEGLDGLELLEQILRDH---HMPVLMIS
GHGTIETAVAAIKKGAYDFIEKPFKTDRLLLMVERAIEAF
>A0A402AJX7
ILVIEDEEGIIHLINLYLKDAG-YEVVVARDGADGLALH-----DLVVLDIMLPAIDGFEVCRRIRAWS---KTPILMLT
ARGDEDDRIAGLEIGADDYLVKPFSPRELVSRVRAILRRV
>A0A4V3DUL6
VWIIDDDKAIRWVLEKALARSA-IDYRSFASADDALNLL-----RVIISDIRMPGTNGLKFLASVKERH---QLPVIIMT
AHADLDSAVSAFQGGAFEYLPKPFDIDQAVELIERALA--
>A0A515KIE0
ILVVEDDRETRTLIAKYLRTNS-CNVTTAADGREMDKAM-----DLLILDVMLPGEDGLTLCRRVRAQS---QVPIIMLT
ARGEDVDRILGLEMGADDYLPKPFNPRELLARINAVLRRQ
>A0A0U2PL96
VLCVDDDPTNLDALQSLLGKWG-CSGDYLDRVNTALEYS-----DLLVIDYQLDETDGLALIEKLRSA--WRDIPALLVT
ANKDESLKNKAQRMQV-SFLAKPIKPAALKAWIEH-----
>A0A1M5BBP4
LLLAEDDENLGVLLKEYLVAKG-FGADLYPDGEIAYKGF-----DICILDIMMPKKDGFSLAKDIRVVN--PDIPIIFLT
AKNLKDDVIEGFKLGADDYITKPFSMEELIFRIEAILRRT
>A0A7V7PPZ4
ILIIEDDREAAAYLVKAFREAG-HVPDHAADGNTGFHMA-----DVMVVDRMLPERDGLSVVAGLRGKG---DTPALILS
ALGQVDDRVTGLRAGGDDYLAKPYAFAELLARVEVLGRRR
>A0A1W6LG75
ILVVDDELGIRALLSEILTDEG-HSVELAENAAQARACR-----DLVLLDIWMPDVDGITLLKEWATSQ---TMPVIMMS
GHGTIDTAVEATKVGAIAFLEKPITLQKLLRAVEQALA--
>A0A545UCJ1
ILLVEDDQKLAELLRNYFEEFG-FVVELVNTGLNAAEQI-----DLVILDLMLPHQDGLSICRSIRETY---SGKILMLT
ATSDDMDQVAALEMGADDFVQKPVQPRVLLARIRMLL---
>A0A4R3VA51
LLVVEDEVKTGDYLRQGLLESG-FVVDLARTGLDGHHLA-----DLIILDVMLPDVDGWRIMQSLRDAK---QTPVLFLT
ARDSVEDRVKGLELGADDYLVKPFAFAELLARVRTLLRRG
>A0A848IVI7
ILVIDDDKSICWLLERLLGKD--FNVVTQTSGLKAMKWL---KPDLIISDINMPQLSGGVFVENLKKSG-WKEIPVVMLS
GYDDEKEKEKALAAGAISFYQKPFNPEVFIKEIHDL----
>A0A7T4R0A8
VLFVDDEPRILIAMKALFRNT--YEVFTANSGDAALDIL-----DVVVSDQRMPQMTGVEFLRSAKRLR---RAIRVLLT
GYSDLSAILDAINDGIFRYINKPWANADLRATIADAVKAS
>A0A285NCZ3
ILVVDDHHEIRDLLSKYLSRNG-FRVSEADGGTKMRQVL-----DLIVLDVMMPGEDGLTLCRHVRETE---NIPVILLT
ALGEETDRIVGLEIGADDYVTKPFNPRELLARIKSVLRRS
>A0A4D7ANE5
IGICDDIYDARLVLRAALERVK-GQFREFSSGEGLLRWL---ELDLVFLDMEMGELDGMETARRLRAAD---GLQLVFVT
GYA--EHVFDGYSVGALGYLLKPPKAEQLEEVLDRAQAAL
>A0A7S8IDV5
VLVIDDQKTAADLMTRMLASYG-YKAVCAYNGPDGIEQA-----DLILLDVMMPVMDGFEVLQILRQNETTSNIPTIMVT
AKDQPTDVAQGLQLGADDYIPKPIEPRELIARAKSKIESH
>A0A1Y4TIS3
ILVVEDEAHIAQMIEATLQLGG-YTCENCADGAEAVEKI-----DLILLDVMLPGLDGFGVMERVAGL----DVPVIFLS
AMQQVTDKVRGLQLGAEDYIAKPFEALELLARVEVALRR-
>I0IG65
IFVVDDNEQNVELLQAYLDHLP-VTVETAMDGHEALKRM---LPDLVLLDVMMPRMSGFEVCQRLKDDPRTRGVPVMMVT
ALNELGDIERGVEAGTDDFLPKPVNRLELLTRVKSLLRVR
>A0A2W0HBC2
ILIVEDEINIANVIRLELEYEG-FTALVKEDGLTAWEFL-----DLILLDVMLPRMSGIEVLRRLRAQD--NQTPVIMLT
ARDAVVDKVTGLDQGANDYVTKPFEIEELLARIRASLRS-
>A0A3S0KWL1
CLVVDDSRVVRKVARKILEELS-FACTEAEDGKQALDQC-----DAILLDWNMPVMNGIDFLRRLRETPGGDAPKVVFCT
TENDLAHIQEALSAGANEYIMKPFDSDIIQTKFE------
>A0A264W3D8
ILIVDDERRMVDLVELFLKPQG-FKCVKVLDGKEALHVI-----HLVILDIMMPGMDGFEVCTEIRKLS---TVPVLMLT
AREGKEEVVKGLTLGADDYVTKPFDEEELVARVQALLR--
>Q1PYY0
VFFAEDSKTIRDNVVRVLSSAG-YNVRVFENGQKAFYAL--ELPDVLISDIEMPELDGLTLCKRIKSDA-LKNIPVIMFS
SLINNQMVVKCESVGADNYVTKP-EMNLI-HML-------
>A0A2N5XNR7
ILLVEDNEINALLARKVLLKAG-MDVSLAQSGTEALALY-----DLALLDLHMPDMDGMTLFDALEQLDTSRMVPKLAFT
ADALEETRQSCLDHGFSAFIVKPVEPQSLVNIIEETLR--
>A0A1M6XYK6
ILVIDDDTDLSYIISDMLEDYG-YSVTCAEDSDTAFSLL-----HIILMDINLPGMSGFEILRELRKVS---KVPVLFAS
ARTNESDRITGFDMGGDDYLPKPYSLKELLVRVNALI---
>A0A1H2FMD7
LLLAEDSIALADSLTQSLRQAG-YAVDWRTDGRDVQLLG-----DLCILDLGLPGRGGLEVLQNWRDQR-L-SMPVLVLT
ARGSWAERVEGLRAGADDYLSKPFHPEELLLRLQALLRRS
>A0A494XSK1
VALLDDHPIVALGVATYLRDHD-FVAANVETVDELFAVL-----DVALVDFYLPRLDGAAFIKRLRVHA---SLALVVLS
AARPDDAECVCHRAGANAFLEKATPLPLIAETVRQAV---
>A0A1Y5RQF0
VLLVDDDASVREALGQTLELAE-LRPTLAGSFIEAKDHI--E--GVVISDIRMPGKDGFALLEHARKVD---DLPVILLT
GEGDIPMAVRGISAGAFDFLEKPCAPKDLLAVVEKAIKTR
>A0A6G7RSL1
CIIIDDEATARAIISQLCSNIT-LVLEEFPNAIQAIKYL-----DLIFLDIHMPDFTGFDFIDTLKN------PKIVLTT
SDA--NFAIQAFEYDIVDYLVKPVTPQRFGKAIQKA----
>A0A0A0DUD0
ALIAEDEPVLARGLVKTLSLWA-LICAITHDGEAAIEAA-----DVMFMDIQMPERNGLDAAEQIWP-D----PLIVFVT
AFD--RFAIDAFERAAVDYVLKPVEPQRLSLTCERLQRRL
>A0A2T0ZQH4
VLVVDDDTALAEMLGIVLRNEG-FDAAFVADGARAITAY-----DLILLDLMLPGMNGIDVCRAIRAES---GVPIVMLT
AKSDTVDVVLGLESGADDYMVKPFKPKELVARIRT-----
>A0A7G8ZH53
VLLIEDDRATAQSIDLMLKSEG-FNVYTTDLGEEGVDLG-----DIILLDLNLPDMPGFDVLKTLRLAK--IETPILILT
GNADIDNKVRGLGCGADDYMTKPFHKDEMVARIHAIVRRS
>A0A1I1PIA6
IALVDDDRNILTSVSMTLEAEG-FEVETYNDGQSALDAF-----DMAVLDIKMPRMDGMDLLQRLRQK--T-SMPVIFLT
SKDDEIDEVLGLRMGADDYVKKPFSQRLLVERIRALLRRQ
>A0A4V3WFR1
VLVVDDSPFMRKVFSDSISADT-FVAATASNGLEAIEKT-----DVITMDLEMPTMNGLEALRRIMSVK----TPVIMLS
AVTDNRDTIRALQYGALDFIRKPQVGDMLREKL-------
>A0A327R6Z5
VLVVEDNKINQMVTQKLILSIG-HDCKIAKNGLEAVKAC-----DLILMDLNMPIMNGFEATEKIKTIK--PNTKIVALT
ALEISEVKQRCFDLGMDSIINKPISKSQLAEIIEI-----
>A0A139XCJ9
ILICDDNADNSFLLQAILEAEE-REIEIADSGAAVLTKI-T---DLLILDVMMPEMDGYEIAQRIRQSDKFQSLPILLVT
GISE-DYSQNYRDVKVDGLIRKPIDIDLVIAQVEAIL---
>D9SC97
ILLIDDDEFSALVTVEMLASE--YDIRHVESGAAALETI-----CLLLLDVEMPGMSGYEVCRTLREDHAIGELPIIFLS
GRLSDEDRLAGYEAGGDDYLTKPVSVDELRSKIKLALAHR
>A0A563EP83
VLVVDDQALFRAGLVALLAAAG-VVVGEACDGGRAVELA-----DVILMDIRMPGVSGIAALERIVAAG---SARVLMLT
TFDLDEYVYDALRAGACGFVLKEAEPARLLSAIATVA---
>B4RGY1
ILFVEDEDAVRGVAAKLLRARG-YEVIEAASGEEALELA--GKIDLMISDVVMPGMQGPDLLKQARGY---GAAPVMFIS
GYAESEFSDLLEGERNVSFLPKPIDIKTLAERVKQELQK-
>A0A6B9ZA83
CVITDDEPYARKGLQGYISQIF-LLVTVCESAVELNAFL-----DLLFLDIEMPYLSGIELLKTLAD------PRVIFTT
AYE--KYAMQGYELEVLDYLLKPVSFERFLRAANKAFDYF
>Q38YZ8
ILIVDDDKEIVELLSIYVKNEG-YEPIQAFTGKEALTKI---GIDLMILDIMMPNMSGIEVIKAVRKDS---QVPILVVS
AKTTDMDKIQGLITGADDYVSKPFNPLEVMARVKSLLRRS
>A0A841KVL5
ILIIEDDINIAELERDYLQLNG-YKVDMVHDGTQGLKKA-----DVILVDLMLPNTNGYEIIQEIRKK--L-EIPIIVIS
ARNEDIDKIRGLGFGADDYLTKPFSPAELVARVKSHIKRY
>K9DWE9
ILVVDDHADIRDPLAAFLRRHD-LEVLTAADAATARTLL-----DLVVLDVMLPGEDGLSLCRHLAETS---STPVILLT
AMASQEDRVAGLEIGADDYVTKPFDPRELVARIKGMLRRL
>A4BIM8
ILIVEDDANLREAVVDTIALHG-YRVTEADSGETAVLKL-----DFIVSDVSMPGMSGHDLLDYVRQNH--PQIPMLLVT
AYAAVDRAVDAMQKGAVDYLVKPFTPTQLIELIDQH----
>A0A5B9QHZ5
ILLVEDGVVNQRVATELLGLRG-HRVTLAENGREAVEMW-----DLVLMDLQMPEMDGFEATRAIRQREQQVRTPIIAMT
ARVMPDDRRLCVEAGMDGYIAKPVDPDKLDDVLA------
>A0A4U5JLJ3
IIIADDEPLARERLRDLLAEQG-VVVAEAGDGREALHAC-----DLVLLDIAMPGIDGLEAARHLAAFD---RPAVVFCT
AYD--AHALSAFDAAAIDYLLKPVRAERLAAALERVRTFA
>T0REY2
ILIVDDEADVCEALKTELVDFG-LEVFTASNGLEALDIF-----HLIVTDFKMPTLDGVEFLEEIVNRK-L-EVPIIIMT
GHAEEEE-GLAIRPGVRKVLVKPFTARALYESINSILQK-
>A0A0K9GWU6
VCVVDDNKELVSLLDEYISSQD-MEIGVAYNGQDCLSLL-----DILILDIIMPHLDGLAVLEKLREMKR-GSMPVIMLT
AFGQEDVTKKAVDLGASYFILKPFDMENLGGHIRQV----
>B9M6W7
IMIVEDEPGIVDAIQYALETEG-FETLCFPSGTQVVSSL-----DLIILDVGLPDMSGFELCKQIRQL---RSVPIIFLT
ARADEIDRIVGLEIGADDYITKPFSPREVSARVKAVLRRT
>A9C273
VLLVEDDAHIADLLTLHLRDEG-LEVMHCARGDDGLRQL-----DALVLDIMLPGVDGLEICRRARAMA--RYTPIIIIS
ARSSEVQRILGLEIGADDYLAKPFSVLELVARVKALLRRV
>A0A1H9DD22
LLLAEDNELNQELAVDLLAEAD-ITTRIANNGQEALDWL-----DGVLMDLQMPVMDGYAATQAIRTSQW-AHLPVIAMT
ANVMAGDREKAIAAGLNDQIGKPLDVAQMFATIAKW----
>A0A315AH93
VLLVEDTPINQTLETILLNRMG-FEVTIANNGIEAVEAF-----DLILMDIQMPEMGGIEATQLIRGLENTPPTPIVAVT
ANALKGDREKYLESGMDGYVSKPISSEALKTEIQKL----
>K0N890
VLIVDDEKDFVEMFSLRLEQQG-EKVSTAYSGNEALKAL---GIDVVFLDIRMPGMDGIETLKQIKKLY---IVEVIMLT
GHGSTETAVDGMKLGAFDYLMKPADFEDIKIKLENARKRK
>A0A515A2Y6
ILWADDEIDLLKPHILFLKNKG-YDVTPVNSGADALDHV-QTNYDVVFLDEMMPGMTGLETLSQIKQMR--PNLPVVMIT
KSEEEHIMEEAIGSKIADYLIKPLNPNQILLSVKKILDNK
>A0A6S6XU62
ILIVDDSPENLAVLNDLLCPR--YRVRVATSGARALQIA----PDLILLDVMMPGMDGYQVFEHLRADPDTRDIPVIFIT
AMNSIEGEMHGLELGAVDYITKPIVPPLVLARIHTQLELK
>A0A4Q7N2C1
ILIIEDEQKVASFIKKGLEEQQ-FTVELESDGEAGLKAA-----DIIILDILLPGLNGREICRRLRQAQ--VWTPILMLS
ALQTTDDIVTGLDHGADDYLTKPFHFRELLARIQALHRRH
>A0A0Q4H5M5
VLVVDDSKTELLFLSTLLQKGG-FQVRTAENAEEAFRSL-----DMILMDVVMPGQNGFQLTRAISRDPLYADVPIVMCT
SKNQETDKVWGMRQGARGYLTKPVDPAELQATI-------
>Q9KDT8
VVIIDDEEHVVRGLKKIISKAG-CCVGEAANGRRGLDIV-----HIVLTDIYMPIMYGLDMIQILREDG---DGEVVILS
GYSEFEHARKAMQLNITDYLSKPASVDTIETVLKRVINKL
>A0A0S4PZ02
ILLVEDEDSVRAFGSRALTSRG-YTVLQAASGVEALELF--GKIELVVSDVVMPEMDGPTLLRELRQR---PDLKVIFVS
GYAEEAFRKNLPDGEQFAFLPKPFTLKQLVEAVKDTI---
>A0A285TGS8
VMVVDDSVVIRGLLSRWVEADA-LLVASHRNGKLAVDDI-----DVVVLDIEMPEMDGLTALPLMLRKK---DLVVVMAS
TLTRREVSLRALSLGAQDYVPKPDFRRELIDKVKA-----
>A0A2M9C4V6
VLLVDDQALLRVGFRMVLDAEG-IVVGEASDGVEAVELA-----DVVLMDVRMPRLDGIAATERIVAAQ---AARIIILT
TFDLDEYAFGGLRAGASGFLLKDARPAELVAAIRSV----
>A0A0Q6LTL6
VLIAEDEPLAAEALADWVAQMQ-LLVATCADGVSALAQI-----QLVLMDIHMPGLSGLQVMKALAGDG---RPAVIFTT
AYD--EHALAAFELHAVDYLLKPFARERLVEAIEHALA--
>A0A135IB99
ILVVDDDMRLRSLLERYLSEQG-FQVRSVANAEQMDRLL-----HLMVLDLMLPGEDGLSICRRLRQAN--NQLPILMLT
AKGDEIDRIVGLEVGADDYLPKPFNPRELLARIRAVLRRQ
>C6VSE3
IFLVDDDEDDCELMQEALTEAG-ARVIQVQNPLHLTRAL---SARLILMDVNMPAMNGFELLASIRQDQRYMKIPVVMVS
TTTHQQQVNKAYNMGANAFVVKPVTMDEYRSMARGVG---
>I8AGQ9
VLVADDDPHIRELLTFHLQEAG-YGVQTACDGEEAMTLL-----ELAVVDIMMPKKDGYALCQEIRSV--Y-DVPIILLT
AKDELVHKEKGFAVGTDDYMTKPFEIKELLFRMKALLRRY
>A8ZUX1
ILIVDDDPNITSYLTEFFADNG-YATCAASDGREALDVA-----DLITLDLEMPDEWGPRFYRRMSQDPEIKNTPVIVIS
GLSGNQYAI--QKAVAS--ISKPFDRDELIKIVRDAI---
>F8F093
IIICEDENIVALDIKRHLERFG-YEFGIYDNAEEAISVI-----DLVLMDIQLAGSDGLEASTIIFQ----YNIPVIMLT
AYADDITLSRAKDGLPFGYIIKPFEDRELKTAIEIALFRH
>A0A5N3P6V3
ILVVDDEVEVALAVQTMLDEFG-YVTHVATDAGQALRSL-----ELVLMDVSMPGMNGVVLAREVRQAF--SDLPIVLFT
GNPGV-----AEDQSEFPLLHKPVVSRDLHAAIQRQLR--
>A0A2U2PLE3
VLIIEENPKHAKALAYFLESSN-VTPEIKGSVTEGVEAL-----NCVILDMGIPDMSAYETLETVKKTPGLENLPIIIFT
GKNLSKAEESRIKQYADSIVMKTHSYQRILDEVALF----
>A0A518CJU2
ILVIDDDPTIGRLVQFWLGKIG-ICCHCATTAEEALEMM-----FIAICDINMEGRTGIDLIPKLKKLN---VVQVIMLT
GNANTENIVACIEQGAVDLLSKTNDWTSIIRPVTDALERS
>A0A6P1YJ30
ILLIEDDPGIRKFLRVALEAQG-FAMEEEASGKGGIARA-----DLVVLDLGLPDIDGKAVVARIREWS---QVPILILS
VRQAEEEKVAALDAGANDYVVKPFGIAEMLARVRVLLRS-
>A0A4R3M9Y0
ILVIEDDPKTGDYLKKGLRESG-YTVDVARNGIDGLHLA-----DLVILDVMLPGKDGWQVMDALRSER---DVPVIFLT
ARDHVDDRIRGLQLGADDYLVKPFSFIELVLRVRTLLRRG
>A0A562S620
ILCVDDETGILQALKRLLRREP-YRTLTANSADEALNIL-----HVIISDQRMPGMDGTELFSRVRKKW---QIIRIILS
GYTDIDTIAEAVNRGIYKFILKPWNDQNLRLEIRQALDQY
>Q7UEX4
ILLVEDSATQAVEMTMLLQAAN-HEVVHVANGQLGLSHL-----DLVITDLEMPEINGLQLVESMRANF--SHIPSILVT
SHGSEELAAEALRRGAAGYVPKTRMSDLLNDTIVDV----
>A0A2K4ZJ80
ILLAEDNDINWEIANELLSAVG-LELDWAENGQICLDKF-----EAVLMDVRMPVMNGYEATRAIRALERESNLPIIAMT
ADAFSEDVKKCLDSGMNAHVAKPIDVKEVCRQLEKFI---
>A0A437KAU7
LLYIEDNPSNLNLVKNILKSQS-YTILTAQSGKEGLELA-----DLILLDLNLPDIHGFEVFKLLKTNEKTRDIAVIAVS
ANAMPQDIQQTLGKGFDNYVTKPVNVKEFLATIYETL---
>A0A4R6U4V0
FLVVDDFSEFRSSIRGILGLLAVQKIDTAANGEDVLELCRRNRYDVILHDYNLGDVSGQQVLERLHAKLLSPHCIFIMVT
AENTQAMVLAAIECEPDDYLSKPFSKVALQTRLERLVRRK
>A0A1G7H9F8
IMLVEDDPFWRDHISADLTDED-IVVGVATTKEEAIDMA-----DVILMDINLTGLDGLEAAEHILRQQ--HDTKIIMLT
SITEAEIVMKSFRLGALNYINKS-SYQDILNAIRDAY---
>A0A081N2P7
ILIVEDDERLAALTRDYLENNG-LQVTVEGDGGKAVERI-----DLVVLDLMLPGEDGISICRRVRGQY---HGQILMLT
ARAEDLDEVLGLEMGADDYVAKPVRPRVLLARIRALLRRA
>A0A373DZR5
--ITDDDPLVRVALTHFVSRAE-IVIAEAENGIEAIAAV-----DIVMMDVQMPGMGGIEATGEITSRW---EVCVLAVT
TLDTRETVLPMLGAGASGYMLKDSSAEEIVSALRQAH---
>A0A2Z6GA14
ILIAEDDEVLADGLSRCMRSSG-YAVDLARHGAEADSLL--F--DLVILDLGLPILDGFTVLRNLRGRN--CRVPVIILT
ARDHVADRVKGLDLGADDYLVKPFSLEELEARVRALLRR-
>A0A521G3W2
VLVVEDSPTTRKVIKMTLQSGG-FRVIEAVDGVEALSKL-----DMVLLDIMLPKIDGYKLLSILKKNGETKDIPVVMLT
SKNRILDKVKGHLSAASAYLTKPFKPAELINVVNSILD--
>A0A2N0VE86
LILAEDDRDDQLLFEEVIAELP-VELTTFSNGDDLMEWL--NLPDALFLDLNMPRKNGFAALGEIKRNMKLQDLPVIIFS
TATNREMIKQVFKDAAHYYIRKPASFWELKELIYKS----
>A0A3B0BXW8
IYIVDDDPITVFGIRKMLIAIC-DNISSHANGKLALDDI---VPEIIFLDINMPIMDGWQFLEEFISLPLEKKVRINIVT
SSIDPFDHKWDLYKSKTTFNNKPLKRDHLKEIT-------
>A0A657AJI8
ILLVDDHPLLRKGLTQLIEFEE-LEIGEASDGHSALELA-----DLIVLDLNMQGMDGLETLRAMRNAE--ITSRIIMLT
VSDSDEDVVCAITYGADGYLLKDMDPEQILEKLKEAA---
>A0A658QR41
VIFIEDDELVRRASVQSLQLAG-FDVTGHGSVESAARTI-----GVIVSDIRLPGASGLDLLAQCRERA---DVPVLLVT
GHGDISMAVQAMRDGAYDFIEKPFASERLVEAVRRALERR
>A0A512RJA0
VLIIEDDRMSQVILCNFLKSLG-LLVQTANNGVEGLAAA-----DLIILDSYMPRMNGRETLFHIRQDALLQHIPVIVAS
GDAFTETANGFLREGADEYVIKPVEFVALQRVLEKYL---
>A0A7H0HJY8
VLLVDDDEVACEGVMRSLRKNN-CQVVLAEDGLEALQIL-IQDPFLVLLDLNMPRMDGFEFLEAVRADPSLKETVVFVLT
TSGREADRSRAYSENVAGYMVKSHVGPQFSLLAGFLEKY-
>W5WEH0
LLLVEDDAVLAEALSRALRGLG-HEVDVAATGEQALACL-A---DLVLLDVMLPGIDGFEVCRRIRARD---TVPVILLT
ARGDAVDIVVGLECGADDYVVKPAEPRVLDARVKTVLRRA
>A0A7K1XUZ0
VFIIDDDQIHQRIAQIMIHLIF-DQYTSFTEADKALEFL---MPDVILLDLNMPVFDGWDFLDNFGIVAPHKPLRIYIVT
SSVDEKDRISQTYPYVNGFISKPLSPDIIRS---------
>Q0F2E2
LLLIEDDPELCHELASKLAQQG-FAVDSAQTGVDGAYMG-----DIIILDLGLPDVPGLDILAQWRRKN---ATPVLILT
ARGAWHEKVEGFRAGADDYLTKPFHFEELLVRLQALIRRA
>A0A240URP4
LLLIEDNVPLADELTALFTQNG-YAVDWCTDGRDAAVMA-----DIIILDLGLPGRPGLTLLEQWRADG-L-DTPILILT
ARSSWSERITGLRAGADDYLPKPFHPDELILRLQALVRRR
>A0A7W0CC68
ILVVDDEPDMLELLARSLEPDN-CRVRTADSGKSALQTL-----DLALIDIRMPGMDGLELLELIKRKW--PELTVVMMT
AYGSIEYAVQAMKQGAYDFVTKPFDHETLVFRLEKALERS
>F5XX81
VLIVDDAFSVRNALQQLVQDAG-YVAKTARDGMEAVDAL-----DVVLTDLEMPNMNGVEFTAHLRGREDLRGLPVIMIT
SRSQEKHRRMAQQAGVDTYLTKPYRDEELLDTLRQALA--
>A0A3E1Y2R4
VLLIDDDIDDRMIFGEVLRELD-ISYHEAINGEDALIKL---RPDLIFVDLNMPRIDGKQFLAEIQQLEHLKHIPVIIYT
TSSHEADKKETRALGASYFLTKPNSLHELTSILTEIL---
>A0A2P6MIB7
ILIVDDEPRSREGLKRRLEAWD-LEVYTAVDAKEALETA---SLDVLITDIRMPEMTGLELIEKIRTFQ--EVPACIVIS
AYSEFDYAQKAIHMGVVNYLLKPVRKQEFLDTVEEALSRR
>A0A2W7HZ31
AIIIDDEPRARNLLQKMLAEIS-LEVFTAKNLLEGIALI-----KLVFLDIEMPEHSGLEIFNFIP--V----NKIIFTT
AYN--QYAIEAFKQNAVDYLLKPIDIDELEKAVEKAQKLI
>A0A413HUS4
IVICDDVEIDRSILRHFLEKYE-EAVEEYSSGKALTADV---EMDLLFLDIFMNGMNGMETAAKLRELS---TASIVFLT
TSP--DFAVESYEVEASGYILKPFSASQLVRLLEK-----
>K0NPW6
ILLVEDEPGISDVQYKLLSKEP-FKVDIAPNGQVAIDLF-----DFVSLDYILPEINGLGVYRHIRKKN--QNIPILFLS
GNIEFL--ESIKELKQNDHLSKPCRNIDYINGINKLM---
>A0A7W9SS29
VLLVEDDLTIQKLLQSQLSARG-WEIEVVRSGRLALERI-----DLVLLDIGIEELDGLEVCRQVRQWS---SIPIILVT
AADTPRIKVTALELGADDYLTKPFHTAELVARMRAVLRRA
>A0A0F6W4G0
VLIVEDNEDAAEMLRMVLESGG-HHVEVAHTGSEAIARA-----EVVLCDIGLPVMDGYDVARALRRDAATKGARLVALT
GYGQEEDQRRAMDAGFDRHVTKPVDPRALGSLV-------
>A0A3D8YTM5
LLVVDDDPHIRELMKVFLTKEG-LSIVEAADGEAALLVL-----DLIILDIMMPNMAGWAFCQEVRTYYS-DSLPILMVT
AKGETAQKVKGFDLGADDYLVKPFAPAELMARVRALLKR-
>A0A1A9HFD6
LLLIEDDDMIGRAVRQGLASAG-FAVDWVTDARAAQLSL-----DLAILDLGLPRGDGMELLKELRKGG---SMPVLIAS
ARDTVKDRIAGLEAGADDYVLKPFDLDELVARVRALLRRH
>A0A1H9XJ28
LLLVDDEPHLLRTLSINLRARD-YEVETAGDGRSALQAF-----DLVVLDLGLPDLDGVEVLRRIRERS---SVPVIVLS
ARSESTDKVEALDLGADDYVTKPFGMEELLARVRV-----
>A0A4R1L1W2
ILVVDDDVSLRRIMKMQLEEAG-YQVDLASDGQQAYEML-----QLVISDLNMPTSGGIDLLRRISEDD-L-QTTLIIIT
AFGTVETAVRAMKMGAYDYVTKPLDFEALTLVVNRAMERQ
>A0A1H2GF87
ALVVDDSRSARLILKRLLEQHG-IAVDEAASAEAALDFL-----NAIFMDHMMPGIDGLEAVRIIKSDPETALIPIMMYT
SRGGELYLSQARALGAVGVLPKEMKSVDLPAMLR------
>A0A364NNS0
ILILEDNAILAQGLKTAIEEAG-YCVDLLLDGMQGIAWL-----DLLMLDLGLPGMDGIEILRYLRRQK--NTIPVIIIT
ARDRLDQRITGLEEGADDYLCKPFSLEEVVARVRAVIRRS
>A0A6N1VF97
VMVIDDHISSRMVTVEALQQMG-IHISVAKDGREAFKKL-----HLAISDLYMPDIDGFQLLRAIRAHPKLAKTGFIILT
GRKDNNVVQNAVKLGVNNVIAKPFTPDVLKKSIESVV---
>K9D6P4
ALVVDDSASARGALSEMLAGLG-MRADAAASGEDCLALL-----QVVLMDYLMPGLDGMETIRRIRRCAQHPPPAILMIS
ACTRETVMEEEGELPVDAFLHKPVGPALLYHSLLQALH--
>A0A0F6W0W5
VVVVDDDASIRAALDSLLRSEG-YRVESFASPRDFLAR------DCLILDVELPGLSGLELQDRLGQG-----VPIVFIT
GHADVPMSVRAMKAGAVEFLMKPFGDDALLQGVTQAIERS
>A0A3E3JYY6
ILVVDDESRMRKLVRDFLERAG-FQVLEAGDGMEALDLF-----SLIILDVMMPKMDGWEVCREIRKES---KVPIIMLT
ARGEERDELNGFELGVDEYISKPFSPKILVARVNALLRRT
>Q3JET2
VMVIDDSKTIRRTAETLLKKSG-CKVVTAEDGFEALPKI-----DIIFIDIMMPRLDGYQTCALIKNNTALKKTPIIMLS
SKDGLFDRARGRIAGCDQYLTKPFTREELLGAISNH----
>A0A231R3C3
VIAVDDELPALRRAGKLLETFG-VRDGLFDKAQAFLEHA--EPIDLVLLDMEMPGIHGLELARRLRDIR---EVQIAFLT
AYE--EYARDAFQVEALDYLLKPIMPEDLERALGRAAKRG
>A1K3E7
VWIVDDDRSIRWVLEKALSREE-IPHRSFTSANEALAEL-----KVLVSDIRMPGESGLTLLQRVKNLH---HLPVIIMT
AYSDLESAVAAFQGGAFEYLPKPFDVDQAVALVRRAIDQ-
>A0A4Y4CPY4
ILMVDDHAIFRSGMRRLLSDED-MIVAEAANGQEAIECL-----GLVLLDINMSGRSGLDTLRRIRLEW---TQAVILLS
MYPEAQYAPIALQLGARGYLSKDREATELLAAIRIAA---
>P06184
ILLIDDDVDVLDAYTQMLEQAG-YRVRGFTHPFEAKEWV--E--GIVLSDVCMPGCSGIDLMTLFHQDD--DQLPILLIT
GHGDVPMAVDAVKKGAWDFLQKPVDPGKLLILIEDALRQR
>A0A4D7QKZ1
IVIADDHPLFRGALREAVSGLC-GHIAEAGSFAEMSDLI-APDVDLVLLDLAMPGVKGFSGLMYLRAQH---GVPVVIVS
ATEDPGIIRRCFEFGASGFIRKTLGTEAMREAVKTVL---
>A0A369WDH9
VLVVDDEVRSLETITRALDDD--FEVICANSAAEAEAVL-----QVILCDQRMPERTGVEFLADTRERW---QIPRIIIS
GYTDSENIIRAINQAIFHYLTKPWHPEQLLNVVKNAAQLF
>A0A7Y9DVR3
ILLVEDDDRVAAALRTALARQQ-IEVTRLAGGRDVVAHL-----DVVLLDLGLPDVDGIDVCRRIREAG---DTPVIVVS
ARGEVEDRILGLHSGADDYLVKPYDAGELLARIHTVLR--
>A0A4R5W3Z9
ILVVEDELEIADVVLKALVEQG-MAVSVCANGTSAYELA-----DCIILDIMLPGRDGISILKELRQNK--ILTPIILLT
ARNELGDRLDGLNFGADDYLAKPFFVEELIARIAALRRRI
>A0A7G8BVG9
VVVADDHPVVRFGVRNMLESEG-FIVGEAEDGDVAITET-----DVLLLDVQMPRLPGLEAMRAIMDRS---RVKIILLT
STLSLQEIIEALQIGARGIVLKGSVVGDLTDAMRAVV---
>C0QFI7
ILFVDDDELILEMGRHMLEDLG-YRVITSNSGANAIEIY---DFDLVVLDMIMDDMDGPETFRRLQAID---DVKVLIST
GHTIGTPAESMLASGCRGFILKPFTMAAFSRKLREIL---
>A0A517ZY45
VFVVDDEPGMRKSLDRLLRSAG-LQAECFGNAETFLREY-----GCLILDVCMDHMTGLELQKELNARR---LLPTIVIS
GYADVPNVVKAVKGGAVDFLEKPFNDELLLERVQQAIRLD
>A0A0Q4H472
VLVVEDEPGIADILNAYLQRDG-MRTHLVADGLVALAAF-----DLVLLDIHLPGMDGVDVLKNIRADG---NTPVIMVT
ALADDVDKLLALRLGADDYVVKPYSPAEVVARVRAVLRR-
>A0A3A4ASV6
VLAVDDEVPALEEIAYLLRQDR-IHVATASDAVAALQDI--ERLDGVFLDIRMPGLDGIDLARLLAG-F---PPRVVFVT
AHD--AAAVQAFELEAVDYLLKPVRPERLAEAVRRLDG--
>A0A6V8LRV5
VLFVDDEQKVLDALRLNLKRR--YDVHLAPGPREALEKI-----HVVVSDFKMPGMNGVELLTRVKAVS---KSVRVMLT
GHADMDVAIDAVNSGVFRFLTKPCSMDQLTTAVDAALEQN
>A0A1I1QVP7
ILVIEDDLHLADNLRAALEKER-YSVDLAHDGESGLFHL--L--DLAVIDLGLPKMNGIEVIKKAREAN-L-DIPILILT
ARDRWQDKVEGLDAGADDYLTKPFHSEELIARCNALIRRS
>A0A4U0ZSD1
ILVVEDEQNILEMMKRMLQQFG-YQILAADRPSEAVRLA--GTIDLLITDLIMPEMNGKDLAANILSF---PQLKTLYMS
GYSSNIISQQGKIDSSIHFLQKPFSKNELGDKVRKVL---
>A0A5N3PG01
ILVVDDSITTRTLEKSILEAQG-YRVLLSVDGIDALNVL----VDVVIADVEMPRMDGFGLLQAVKADARLATTPVILMT
SRAAPGDIRRGLDLGASAYITKQFDQRELLATIGQL----
>A0A6V8MES8
VLIVDDTLANIEILYKILQ-AD-YDVFFAKNGPDGLRVV-----DLVLLDIMMPEMDGYQVCAALKADPATAAIPVIFIT
AMGSEEDETRGLESGAIDYLTKPISPPIVKARVRNHLELK
>A0A3S9N093
ILIIEDESAIRRVLSKILESKS-YNVIEAEDGLAGIELI-----DLILCDIKMPKMDGVEVLTAIKKIK---EVPVVMIS
GHGDLDTAVNTMRLGAFDYISKPPDLNRLLNTVRNALDRK
>H8MUT9
ILLVEDNSDARQSMRDLLELWG-HQVAVAPDGVRGVALA-----DLALVDIGLPGMDGFQVARTLRERV-GQGLRLVALS
GYGDPESYQQALKAGFDVHLTKPVRPADLDRVL-------
>A0A3S3RQZ1
ILLVEDDQESMDFFVSCFQKE--YNILCASSGEEALERF-----AMVLSDQAMPGMTGVELLTHIYQKN---SVIRIIIT
GFLNTTDIIAAINKGIYQFIVKPWEIVQMRVVLSQATYT-
>V5C3A4
LLVAEDYPANQLVVQRFLEDLG-CQVTIVSNGFEAVKAL-----DLIFMDCQMPFMDGYQATEEIRLYELGKHIPIIALT
AHALSEDEAKCKEAGMDEWVTKPFTRQDLSKILKKWLPE-
>A0A1I4YV00
ILVVDDNVDAANALGELLSSLG-ASVLIAYGGEEALGVA-----DAAVLDLGMPGLDGFELARRLRAEQPARKRTFIALT
GWSQQGYGERISKAGFDHHLLKPVSLADLLRVLQ------
>A0A515A4D5
ILVVDDDDDDFMLLSSLIKQCH-QDVTLAQNGLEATQKL-----NLILVDVQMPLMDGYELVVWLMDSASWRHIPIVIWT
GEISEREVTRYYRAGVNSLLLKQTALEDID----------
>A0A2U2C8V4
VLLVEDSPEIRTHVREMLVALG-HRVIEAETAADARALA----IGIVLSDIQLKGETGLALLASLARER---GLAGGLMT
SLPASDPLH-GAAARTCPLLAKPFDARDLAAFLQG-----
>A0A6G7VJS4
ILIVDDDQRIRDLLRKFLSRQG-FLVSGARDAAHARRLL-----DLIVLDVMMPGEDGLSLTRALRETI---TTPILLLT
ARGDANDRITGLEAGADDYLPKPFEPRELVARINAILRR-
>H0PUG9
ILLVDDSAASLRLLSLWLHEAG-YAVRQAQSGELALRSI-----DLVLLDVRMPGMHGFEVCRRIKADPHSEDVPIIFLS
AQDETMDRVEGLRVGAVDFIAKNFAREEVLARVRTHVTLA
>A0A191TMM2
CLIIEDEPLATYVIEQYIEQTF-LNTTKFDYLKDALDFI-----DIIFLDVNTGSIDKYQIQRLMQK-----DLMIIFIT
AYP-KSFIEKNLQLINLGYLHKPVSYKAFVRELERI----
>A0A7X9MRT5
VLVTDDDQDIRDGIEIYLKNEG-YRVLKAGNGIEALELL-----HVIVLDIMMPQMDGISATFKIREQ---RNIPIIMLS
AKAEDSDKIHGLSVGADDYVTKPFHPMELVARVKSQLRRY
>A0A6P1YN42
LVIADDHPLFRGALREAVSRRP-SELFEAGGLEDLQALL-RSDMDLILLDLTMPGVRGFSGLMYLRAQY---GVPVIVVS
ANEDASVIRHCMEFGASGFIPKTAAVGTMGEAIAAVL---
>A0A7K3WFG2
VLVAEDNEVNQLVARAVLEARG-LLVDVVADGAAAVAAV-----AAVFMDCQMPGTDGLEATRRIRADERAAPLPVIAMT
ASAFDADRLACRQAGMDGFLPKPWTPEQLAAAVGRVVAS-
>A0A395JGM0
ALIVDDSKTAHFKLKRILQRYD-LSIDLAFSAEDALSYL--P--DVIFMDHSMRGMNGLEAIKIIKSNPATSNIPISMYT
AESGDEYVRQARAAGAIDVLSKDMTDLDVDR---------
>A0A0N0V0Q2
ILLVEDNPINRIVAKKLLDNLG-YQIDSVDNGVKAVTEV-----DLIFMDIQMPEMDGYEATRRIRLNEK-KHTIIVAMT
AHAMRGDQEKCLKTGMDDFISKPVKKAKLETLLNKY----
>A0A840BI09
VLVVDDDLTTRSIAMAALKDAG-FEPVEASDGVEALERF-----ELILLDLMMPRLDGFETARRLRRTPGGERVPVIVMT
GLEDSTAIEQAYQAGATDFISKPINWMLLRHRILYVLRSA
>A0A1T4QFG0
VLLIDDNPARAEVVEAGLQAAG-YRLARLEGTQDLTARV-----DVVVVSTDSPSRDAIEDMRRSTEQ---QPRPIALFV
DQSDPATIAAAMEAGVSAYVVKGLAQDRVRSVLDVAVGHF
>A0A7R6PJC7
LLIAEDDLHIRQGLATLLGSEG-YECIEAADGDQAWLLY-----DLVLLDIMMPKQDGYSVCRRIRQQD--ERLPVIFIT
AKSEEIDQVLGLELGADDYIKKPFGSREVVARIRAVTRRF
>A0A1L4BWR9
ILVVDDEKPISDIVKFNLEKEG-FEVVTAYDGEEAVEKV-----DLIVLDLMLPKMDGLEVCREVRRK---HDIPIIMVT
AKDQEIDKVLGLELGADDYVTKPFSNRELVARVKANLRR-
>A0A239PGS5
VLLVEDDHVVRGAMLRSLADRG-HAVHAVGTALDALRRV-----DLVVLDLGLPDLDGADALRMLRGI--T-DVPIIIAT
ARDDEQGIVRLLRAGADDYMVKPFTGAHLDARITTVLRRV
>A0A2U3I5L1
VVIAEDNSLNRGLLRDQLLTLG-ASVLEAHDGEEALDLL-----DIVLTDMDMPKMPGTELLAAARALD--PAMRVYAIS
ASASAQDVERGRARGFTDYLTKPVPLALLAGVLQ------
>Q9A5I5
ILVVDDIEANVRLLEAKLTAEY-YEVSTAMDGPTALAMA-----DIILLDVMMPGMDGFTVCRKLKDDPTTRHIPVVLIT
ALDGRGDRIQGLESGASDFLTKPIDDVMLFARVRSLTRFK
>A0A5C6TZ85
--IVDDSSVARAVISRMVGADE-FVVAMAGSAIEALDAL-----DIVLLDVEMPGGSGLEALPHIIRAG---GARVLVVS
SMAEDEVAVRALAQGAADTLPKPRFSEVLADKIRRI----
>Q1JWA5
VMIVDDVTDNRQLIQAVFRDTA-IRVVEAENGVEALERL----IDLVLMDLRMPVLGGEETAERMRHSEVWQQLPIIALT
ASVLETELKQLKQRGFDGYLRKPIERVDLLRAV-------
>A0A0S9NXD9
VHIVDDDAGVRDALSWLLRSRR-LLSEGFDSAEAFDARY-----SCLLLDVRMPGMSGLELFDRLVAQG-H-VLPVIFLT
GHADVPTAVDAVKRGAFDFCEKPFSDNALVDRIEQALALS
>A0A562FCV5
ILTVDDSRTIREMLKAALIDAG-MEVVQAEDGIHGLEVL-----DVIITDINMPRLDGFGFIEAVRGSEKHRAIPILVLT
TESTDDKKDRARRAGASGWIIKPFDPVKLVSAINRV----
>D5DZ91
IVYIEDNDTNIELMQSILSPYK-VKLLVAKTGENGIGLI-----DMILIDIDLPDMNGFEVCTQLQLEKELKHIPRVALS
ASAMQSDIDQAFLVGFSEYVTKPIHISTFLNVLKRL----
>A0A1D8TZC3
ILIVDDEPYMRLLIEQTLEDEG-VELLTAEDGEDALEQV-----NLVFLDLMMPKMSGFDVCNQIKNVLCMNDVYVIMLT
AKGQEFDKQKGKEVGTDMYLTKPFDPDQVLEKSQEIL---
>A0A552WJJ0
VVIVDDQDLIRVGLRTILDAEG-IVTGEAENGLAAARVA-----DVVLMDVEMPGGNGIAGVRSVILER---SARVIMLT
TFDLDDYVADSLRAGASGFLLKTTPRTEMVEAIRRVH---
>C7LSZ5
LLIVDDEPIARSNLRHVLAREG-YAVEVAANGEEAMAFL-----DCIVTDLKMDRMDGMQLLEAARAVA---DTKFILVT
GYATVDTAVQALKTGAVHYLSKPIDLNELREAVRTALLSR
>K9WN41
ILVIEDEDFVRENILDLLDVEG-FEAIGAENGQIGLSLA-----DLILCDVMMPGLDGYGVLTAIRQDALMASIPFIFLT
AKAAKADFRQGMELGADDYITKPFTRAELLGAIASRLKKK
>A0A6M0JY73
ILIVDDSPENLAVLNELLQPD--FRVRAATSGVKALRVV---TPDLILLDVMMPEMDGYEVFERLRADPETADIPVIFVT
AMDSTEAEIHGLDVGAVDYIAKPIVPPILRARVNTQLELK
>A0A6L7GCQ1
CLIVDDSRVIRKVSRHILESLG-FSVEEAENGRDGLECC-----DVVLLDWNMPVMTGIEFITQLRQRDDGDKPKVVFCT
TENDISHIREAISAGADEYVMKPFDHETLQIKLQ------
>A0A1M5BZZ0
VLVVDDDEVVCENATALLNELG-MRGYWVLSGLEAVESV-----FAVILDWQMPKMDGLETLKAIREQLG-DHVPIIIIS
AYDYSNIEDEFVRAGADAFISKPLFKSKMLHVLQLFL---
>A0A810PZZ8
IAVVEDEVYMREELCDMLQKDG-YLVEAITEFEDAARLL-----DLVILDLNLPEISGFQICQELKNK--T-AIPVLVLT
SRDQVKDELQAFQLGADEYLTKPCRKDRLLARVSNILKRY
>A0A173YM71
ILIAEDEQRTRQGLVRVLQSLE-YIVAQASNGKAALEMI-----DVVFIDIKMPFMDGLSVIEAARAQG---KAEFVIVS
AYADFDFAKQSISLGVIEYLLKPLTRDEAEAVLKKIENKI
>A0A1H6CGI1
ILIAEDKRSFALHIGRALEIEG-HTVTLAPDGSEALRLG-----DLILLDVMLPRLDGFEVIRRIRNG-RL-PTQTILVS
ARDSMQDIVEGLDAGADDYLTKPFALDVLLAKVRAAQRR-
>A0A239LB02
ILIIEDDINIAELEQDYLQLNG-YRTDIVQDGAQGLKSA-----DVIIVDLMLPSKDGYEIVKEVRRK--L-EVPIVIVS
AKNEDIDKIRGLGFGADDYLTKPFSPAELVARVKSHIKRY
>A0A6L5E1E0
ILLVEDNKLNQTVVKFTLKRFG-YLIDVANNGIEAVEKY-----DFILMDIMMPEMDGIEATKCIRDYEDGMHIPIIALT
ADIMIANEEKCLESGMDAHLSKPFEIESLFKVLEK-----
>A0A1H4FIX8
LLIVDDVAANIRILANLLKDE--YTIQVANNGQKALEIA-----DLILLDILMPDMDGYAVCRELKQKPETSKIPVIFVS
ALDEVEDESRGLALGAVDYITKPFQAQVVKARVRNHMNLK
>A0A1U9KA19
VLIVDDAAFMRMMIKDILTKNG-YVVAEASDGAQAVEKY-----DLVTMDITMPEMDGIAALKEIRALD---EAKVIMCS
AMGQQAMVIDAIQAGAKDFVVKPFQADRVLEAVNKTL---
>A0A4Q1IT91
ILLIEDDKIVRENTSEILELAN-YDVKTAENGKKGIELA-----DIIICDILMPILDGYGVLQITSKLPDLEHIPFIFLT
AKTHHTDLRKGMELGADDYITKPFEESELLRAIEIRLKRA
>A0A1U7IK81
ILLIDDEKRLSIVIQMCLQKLG-WRVVTAESGKEGLSKA-----DAILLDLMMPDMDGITVLGKLQANPNTAEIPVILLT
AKVQSANQHEYTQLKIAGLIAKPFDPLKLASQVAQTL---
>A0A1I4ZCQ1
LFLVDDEIPALNRLRDVLADCP-HVVGTAANGMTALAQL-----DVVILDIQMPQMSGIEVARKLLDFS--QPPVVIFAT
AFE--DYGVAAFDVRAVDYLLKPIRQDRLIAALHRAEEMR
>A0A1I3LTW2
VLLIDDGATSGQVLTLLLTQEG-HRVCRVRDSEAALFAC-----DLVIFDLASGVEARLASLESVRQFQTSADVPALVLA
NTFSTQEEARLRGWGVACTLAKPFSPEALGNAVAAC----
>A0A1S1VAL7
VLVVDDSRLSREIISRGISRDN-IVVGQASDPFEARDRI-----DVITLDINMPKMNGIEFLRKLMSQH----IPTVVIS
GMKEK--LMESLEAGAVDFVSKPGFLKELEYKVKT-----
>A0A0K1PLK1
VLVVEDDPSIAIGLRINLESEG-YAVTVAEDGERGLELA-----DLIVLDVMLPKKNGLEVLHDLRAEG--RTMPIIILS
AKAGEMDKVAGLELGAEDYVAKPFSLAELLARVRAALRR-
>S7TER1
VLLVEDEASILKLMETMLHDLD-YKVLPAKSPAEALDLA--HPITLLITDVVMPEMNGRELAEKLRRR---PTLRCLFMS
GYTDTAIAHHGVLMPGVNFIQKPFSIKDLSNKIRTVLE--
>A0A1I3ASH7
ILVVDDSVMDQKIAAGLLQRDG-WEVEFAADGRIAWQRV---LPDVIVTDLQMPEMNGLDLVREVQREF--PLVPVILMT
AQGSETIAVEALQQGASSYVPKSKLASMLTATVQQVL---
>A0A0P9CE47
ILIVEDERNLRRVMAAWLEEEG-FATRAAENAEDALEQF-----DLVVTDHRLGGRNGLDLMHALKAEH---DLPVIIVT
AYGNVEHAVEAMKAGADHYLTKPVEEADLVALVRNLLNRS
>A0A2Z2NVG0
VLHVDDDIASLMMAEGALEDAG-FDVLHAADGIEAIDKF-----DLVIMDAVMPVMDGFAAINGIRKLPLGMHVPILMIT
GLDDLDSITRAYDEGATDFLTKPINFFILPHRVQYMLRSK
>F8C2K9
ILVVDDFATMRKIIKNILLQLGFKDILEADDGTTALELLKKQKVDLIISDWNMPKMPGIELLKAVRSNEELKDIKFIMVT
AEAQKENVIEAIKYGVNQYVVKPFTPETLKEKLEKVL---
>A0A5C6DGK3
LLIVDDEPSQRKLLGGYFTSLG-YAVTEAPSAEKMLAIL-----DLILLDVRLPGMSGIESLPRIRERA---SVPVLLIT
AYADIRQAVVAVKAGATDYLSKPLDLQELNVAVEDALNI-
>A0A6N9PV35
VIVVDDSSFMRNLITNIISENE-FIIYIAKNGKEAVDKV-----DIVTMDIEMPIMDGLEALQLIMEKQ----TPVLMLS
NFTDFIETIKALQYGAVDFIKKPISEFPFIEKLKSA----
>G2IX08
LVFVEDDAELAELIRDFLSRHD-MEVQIEPRGDTALAAI-----DLVLLDIMLPGKDGLTLCRELRPTF---DGPIVMLT
SLDSDMQQILGLELGANDYILKTTPPAVLAARLRAQLRQ-
>A0A4S4APE8
LLVIEDNRDILANMADYLGMKG-YVVDCAADGLTGLHLA-----DLIVLDVMLPGMDGFALCERLRSGER-KDVPVIMLT
ARDALDDRLRGFHLGADDYLTKPFALPELAARIEAVLKRS
>A0A0P7BC00
TVLIDDERHCNETLEYFIQYLT-LIEAIFSDPVEALDFL-----DLVFLDIQMPRLNGFNLLSELQP------DEVIFVT
AFD--EFAIKAIKYAALDFIQKPVQKEELIEAVKLVEKKN
>V5BK84
VMIIDDTPDNLALLSDTLSESG-YRVLVATDGCSALEQI-----DIILLDVMMPGINGFETCNRLKANPKTTHIPVLFMT
ALSELDDLLRGFGEGAVDYMVKPIRPPEVLARVEAQL---
>A0A1Q5P3Q1
VMIVEDDLSLALLLSEELKSKG-FTVIHHNDPKRAFEDA--L--VGVVIDLMLGDMNGWDLVQQLKETSQTSRIPIVISS
ALDEAKEEV--EKFKIEKYFTKPYPPEELSKILVTF----
>Q72FV3
ILIVDDDHQLRQSFQRLLAVEG-HDVRGASSGEQGLRMV-----ECVIMDVRMPGMNGLDALKALREID--ARLPVIIMT
AYATTETAIEATKFGAFDYILKPFDIPDILALIDKAVEAG
>B3QZB8
ILWADDEIDFLRPHVMFLSDKG-YDVTCVMNGADALERA-QNNYDLIFLDEKMPGISGLDTLSEIKNIS--PATPVVMIT
KSEEESLMNKAIGKKISEYLIKPVNPNQIWL---------
>A0A432W8K8
ILVADDSTVARNQVKRALNSVG-VTIELVKNGREALDWLST-QVPLMVSDIEMPEMDGYTLTAEVKANPDLKNMHVILHT
SLSGVFNQAMVKKVGADDFIAK-FHPDELASAVHKWL---
>A0A2P8DWJ9
ILLVEDDEPVRVSLAMAMDRYG-HDVTAAATGEDALRAL-----DLVVLDLMLPGMDGFEVCRRVRAAG---NVPIVMLT
ARGDDVDVVGGLEAGADDYVVKPIEPRVLDARVRAVLR--
>C0QC74
VLLVDDEVEYVSTLAERLSFRG-FEAQWVSSANEALESI-----DIAVLDVKMPKMGGIELKKKIEEIA---GMKFIYLT
GHGSEDDYNKGVTDGVY-YLIKPVDIDQLITFMNQA----
>A0A0P1H390
ILVVDDERDIRELISDILEDEG-YSTRKAANCDECMAEF-----ALLILDIWLKDMDGIDILKTVKRDF---EVPVVIIS
GHGNIEIAVAAIKQGAYDFIEKPFNIDQLMVVIRRAMETS
>A0A7W6D3S0
VLLVDDSAFFRNMLTPVLTAAG-YRVTCANGGAEALDLL---RFDVIVSDIEMPGMDGFALAQALLAEP-LAGIPILALS
SLTGSSVVQRARQAGFSEYVAK-FDRPGLIAALQH-----
>A0A4U0FBP5
LLIVEDDIHFAKVLLEMARARG-FKGVVALRGDEGLQLA-----DGVLLDIQLPGTDGWSVLHELKDDAETRHIPVHVVS
VAE--QSA-HGLRMGAIDQLQKPVTAEQLEEAFSKM----
>A0A1H9V2K1
IAIIEDDEDIRELTALYLENKG-YSVAGEGHGDKALALI-----DLILLDMMLPGKSGEELCADISASY--GDIPIIIMS
SKRSSEDKVRGLNAGANDYITKPFDMAELEARIKANLRRK
>A0A2S7T0I5
VILIDDEQLARQLIRSLLQPYQ-IIVAECADGFEGFKAI-----DLIFLDIQMPRVNGFEMLELLDT------PSVIFTT
AFD--EYALKAFETHAIDYILKPVTRDRFDKAMQKWLQQA
>A0A365XRJ5
ALVIDDNEMSNMILSRFLERME-CEVVSALSGEEGVKLA-----DIIFLDSHMPDMDGKDTLAVLQSMPVVRNAIVIAVS
GDAAETSIGDLLKAGANGFMTKPIDLKALNDLMIKYES--
>A0A3S8ZNX4
LLVVDDHPANRLLLEQQLYFLG-LKVYCLSTASEALELV-----DAIISDCFMPEMDGFTFSKHVREQLG-SEIFIIGYT
ADARESTAIRAQEAGMNHCLIKPVNINQLAEVL-------
>A0A0S2HWJ5
ILIVDDLPKNIQLLGTILNEDN-YDVEFALNGPDALQWV-----DLILLDIMMPGMDGYEVCTRLKENEKTREIPVIFIT
AKNDIESTIKGFEVGGIDYITKPFNSQELLSRVKTHIQLY
>A0A133XMG2
ILIVDDTPENLSVLGELLQPA--YRVRAANGGRRALQIA---TPDLILLDVMMPEMDGYAVLAELQADPITQGIPVIFVT
AMDATEDEEHGLDCGAVDYITKPLRPAIVLARVRTQLELK
>A0A5B9WCK7
LLVVDDNVDTARLTGRLLELMG-FDVLLCHDGRRALEVA-----EAILLDIGLPGMNGFEVARQIREDPCCRDSLIVGVS
GYGDARSREQALEAGFDHHLVKPVDISAVAELV-------
>A0A1A8XN04
ILVIDDDQDLLRLLSMRVHAWG-YRVSTAVSAEEGLARI-----QLVLSDIRLPGKDGLALFDEIRSTR---TLPVILLT
AHGTIPDAVQAMSRGVFGYLTKPFDSKVLHEKIQQALQLS
>A0A839S3E6
VLVVDDDPALAEMLTIVLRGEG-FETAVVSDGSRALSAF-----DLVLLDLMLPGMNGIDVCKAIRAES---GVPVVMLT
AKSDTVDIVLGLESGADDYVVKPFKPKELVARVRAR----
>A0A0Q4YGJ1
LLIVDDSRVSRMMIRSLVTAHQ-WTIHEAVSGDEALRIV-----DHITMDINMPGTMGTDVAERISHEH--PGLRMVLFS
ANVQDSHQSRARSMGA-KFVAKPVNEKSVLQALN------
>A0A2R4MHM8
VLTVDDSRTILAMLQHTLAGAG-YEVLQAENGQEGLDVL-----DVVITDINMPIMDGIEFIKNVRASGKHQSLPILILT
TETSQDKRDQGRAAGGTGWIVKPFDPDKLLSVIKKV----
>A0A315ZH45
ILCVDDEKIILNSLKKQLKTRF-FLYEIAESAEEGLEIL-----PIIVSDWYMPGIKGDEFLQRVHEIR---DIVKILLT
GQADTAIIESAKKDGLNEVFYKPWSQDELMSSIESHL---
>F0STZ7
ILLVDDTPEHIETAVSVLCDHN-FKVRIATKGITALKLI-----DLILLDVYMPEMDGFEVCKTIKRNPDYIHIPIIFLT
SSNDEESIKKGFAYGAQDYVIKPFNSSELLARVNTHIKLK
>A0A1I3FPQ9
IHVVDDDLAVRQSLSFLLASDG-LPVRLHQSASAFLDTV-----GCILTDVRMPGIDGIEFLRRLKARG---TMPVIVMT
GHADVPLAVEAMKQGAIDFIEKPFDDDLLLAAVRIGLDRH
>P73036
ILVVDDDGFMRMQLRVYLQKEG-HRVELATNGEEALTKF-----EVVLLDAVMPVMDGFACCQALMKIYQ-PSPLVLMIT
GLDDEASVDRAFEAGAIDYVTKPIHWAVLRQRVKRLLYQN
>A0A4S4BKI9
IAVVDDEERIRLGLAKLIEQCG-YVVGCFASGQELLAEL-----DLIVTDIKMPQMNGLQLIEKVQQRK---KIKFAIVS
GFNDFSFARQAIRQGVEDYLLKPVDRKELAELLSRIKNNL
>A0A1K1NIZ7
ILVVDDDADLLELLTIRLTAAG-YRTDVAHSAEAALNYL-----QLIISDMKMSGMDGMALFEQVHRAL--PALPVIILT
AHGTIPDAVAAVQRGVFGYLAKPFDSKTLLTHVSQALR--
>D3RVY9
VLVVDDSALMRQLLTEILESAD-IVVGSAQDPYVARERI-----DVLTLDVEMPRMDGLTFLRNLMRLR----MPVVMVS
SLTEREVTLHALELGAVDFVRKPEYADELIEKIR------
>A0A378RNT7
ILLVEDDIDYGTVVKQYLEISG-FNVIWTPSSTEVAELL-----HLAILDIMLPIKDGFTLAKEIHQNH--PNIPFLFLT
AKNQNIDRLLGLKLGAADYIAKTCDPEELKLRIDNIMRH-
>E8UYN9
LLLIDDDQSLASLIAEYCAEAG-FSIFSALSGEEGIRVA-----QMIILDVMLPGIDGFDVLQRLRQFS---TVPVLMLT
TRGAAMDRVRGLDGGADDYLAKPFQPEELVARIKTILRRS
>A0A085U587
ILLIDDDIDVLEAYCQILTQEG-YQVVPYNSPQAAAELI-----GMVISDVCMPNLSGMALLEILLARD--RHLPVLLIS
GHGDVPMAVEAVKKGAYDFLEKPVNPEKLLQCVQQALADR
>A0A2S2CQA6
LHIIDDDEAIRDALSWLFQSRN-VPARCWPSAEAFLESC-----GCLLLDVRMEGMGGLELFDRLQDLG---RMPVIFLT
GHADVPMAVAALKKGARDFVEKPFNDNELVDRVIEALAFD
>A0A1Y5RTU3
ALIVDDHPLFCDALSMTLSAAG-FTVETVGRLDEAMDHL-GPAPDVIILDLNLPDVNGLDGLVRLRNMV---TTPIVVVS
SMSEPMLIRSVIRVGAAGYVPKHSSREVFREAFDHIA---
>C5BLH5
MLIVDDEPLARQRLIRMIEQLG-YVVGEASNGVDAVAAV-----DIVLLDIRMPGEDGLETARKIAQL---EPPAIIFCT
AYD--EYALEAFQTLAVGYLLKPVQQQQLVDTLQNA----
>A0A1E7DUE1
ILVADDEEILRMLIVDTLEDD--YDITEAEDGQEALNTI-----DLIILDYMMPYLTGMEVLEEIRKEGI--LTPVLMLT
AKAQEADRELAMAQGADYFMAKPFSPIELMSLIESIL---
>A0A0Q9YZ34
ILVVDDNLISQQVSIKILQQMG-FTVHGANNGKEALEAI-----DIVFMDCQMPEMDGYEATRILRQDSSKANIPIIALT
ANAMKGDKEACINAGMTDYITKPIKAASLAKILHKYADL-
>A0A1V9GCB3
IAIVEDQPLARQSLSALLKTIG-LLLMEAADGGTFLQQL--QAPDIAIIDINMPGLNGMDLNELLRERY---AIKVIVLS
IHSQERLISKMINAGARAYLNKNCEVNELVAAIRAVH---
>Q7NZB3
VLIVDDSAVVRQVLSQVFTAAG-IVMDVANDPYMAMDKM-----DVIVLDVEMPRMDGITFLKQLMASR----TPVVICS
SLTQKDISMQAMAAGAVEVIAKPESSHELVMAVR------
>A0A1X1QP27
VLVVEDDEILQKQLHSMLTKKG-YAVDVASNGQDALYFG-----DVAIIDLGLPDISGMDVIKQLRSKD--INFPILILT
ARTRWEEKVEGLEAGADDYLVKPFHTEELLARMNALIRRS
>A0A0U3FD18
ICLVEDDLELGHSVQALLQDGG-HDVVWVRRLTEARYWL-----DALVLDLGLPDGNGLELLRLMRQSN--KQLPIVVIT
ARSGIEDRLHGLDSGADDYLVKPFAGPELLARLRAVARR-
>R9MD82
LLIVEDDCKTNDAICEYLKPAG-HKVIPAYDGGEALQLF-----DLVVLDIMLPHVSGLSVLHEIRQTN---ATPILMLT
AIEDEYTQVRSFDEQADDYMTKPFSMVLLGRRITALLRR-
>A0A3R8S143
VLVVDDYPSCLELLRLLVRDAG-HAVLEASDGLTALAIA-----DVILLDIDLGRPGGLEVARQLKRDPSTSMIVIVAVS
ALVMPEEQQRMFDAGCDAYVSKPFDCVHVQRVLGQAL---
>W9VH65
VLVVDDNATSREILVRQIESFQ-MSAVPAASGREALELM-G---DLVLMDWKMPGMNGLETARHIRGDLRLEKTPVCMVS
AYAREDLMQPGERSILDAFLNKPVNQSFLFDTIMAL----
>A0A6G7VH12
ILIVDDAPENLAVLSELLQSE--YRVRAATSGERALKVI---KPDLILLDVMMPGMNGYTLFDRLRVDPETADIPVIFVT
AMDSTEAEIQALDVGAVDYIVKPIVPPILRARVHTQLELK
>A0A4R0Y5W6
VLIVEDSGFFRNLIVPSVIAAG-FDVTTVVNGREALRLR-----DVIVSDINMPELDGFGLARAVREGGIWADLPMIALS
GRSEPRDVERGRAAGFSDYIAK-FDREALLTSLQQCL---
>A0A7W2A9U6
VLVVEDDQDIQELIREFLQSQN-YEVDVASDGLEGIRMH-----DLVMLDVMLPNLDGHSVCKMIRAKS---QVPIIMLT
ALGEEPDQIKGFELGVDDYITKPFSFNVLIKRVEAVLRRA
>A0A1S1RNH9
VLIAEDEALIRLDLREMLQEEG-YVVGEAGDGETAVALA-----DLVILDVKMPKMDGIDAGAKIAKER---IAPVVILT
AFSQRELVERAREAGAMAYVVKPFQKKDLLPTIEMAMSRF
>G2J2F4
VLIVDDSLVQRLHMVGLLRQCG-IGILEAVDGNQALELL---LPHLIVVDLEMPGMDGVEFILQMMKRNV--MAPLVISS
NRDSVENMAQALEIPILAAWKKPLTKQHLAEIL-------
>A0A848LNF8
ILVVDDEDNARRAIATILQEEG-YEVAQASNGAEALARI-----AVVLTDVRMPQMDGLTLLKTAREQG--SDATFVMMT
AFASVETAVEAMKSGADNFLLKPLDAEQVLVILNKALEKR
>A0A4R3I194
VYIVDDDAAVRDALGLLLSLHG-YSTAFFPNSEAFLQAC-----GCLLLDIRMPGMDGLALQKVLREKV---ELPVIIIT
GHGDVDSAREAFRAHAVDFLEKPLQEDQLIKAISEAFDKY
>A0A2M8N2Z5
ILLVDDEPDLRASTAQALDLAG-FAVQDYAAPERIMDLV-----GVVLTDIRMPGMDGLTLMNRIHEID--REIPVILIT
GHGDVQLAVRAMREGAYDFVEKPFSASQLAEIVARASDYR
>A0A501PB20
LLLVEDDQDLSRQMKTVLEDGG-YAVDCSFDGEDAHFLG-----DAIILDLGLPVMDGLSVLKKWRAHG--IEVPVLILT
ARDEWSEKVAGLDAGADDYVTKPFKVEEVLARVRALIRRS
>E4TM22
ILIIEDELLIAQDLSYLLEDLG-FNIGIAKNYERAMFLF-----HLILCDINIEGDDGIETVFELNK---IKKTPVIYLS
AYSDHELIKRISDSSTYGYLVKPYNERSLEVAINVAINKF
>A0A0B3VJU2
ILVVEDDIDIIKLLKIYLESDG-HRVMSAQNGIDALNII-----DLVVMDIMMPKMDGYELTMQIRSK--Y-TIPIIILS
AKNEDDDKILGLNLGADDYITKPFNPMEIVARVNSNLR--
>A0A0E9N218
CMLIDDDSDDQEIFALALKEAA-AKCISVNDAMEGLRLL--P--DIIFLDVNMHKINGLACLREIRKIGGLDKVRVIMTS
TAADPAVIRQCFALGAEKYMVKPPGLEPYVKALQD-----
>A0A5Q0BTK0
ILAVDDSRSLRQMVTYSLASAG-YEVTEAVDGRDGWEKSQIQTFNLVLTDQNMPQLDGLGLIRALRATDVYRTTPILMLT
TESSDEMKMMGRQAGATGWLVKPFDPQKLIDVVKKVI---
>A0A839Z0S2
LMIVDDSMVARAVLSRMVASDM-FIAAVAGTAEDAIVAL-----DIILLDLEMPGAGGLKLLPDILAAA---GAQVLIVS
SQAESRETVEALAMGAADTLPKPSFSQILVERLRNLA---
>D2R104
VYIVDDDATVLASVAALVDSMG-IAYAAHSCAEEFLENW----GGCLVTDWRMRGLSGLDLLERLAAES---TIPVIVIT
AFADVPMAVKAMRSGALTLLQKPCREQELWEAIRQALQLD
>A0A2U1VZK2
-LVVDDEEGIRNFLSRSLERRG-WRVTAVSSAEEGAHHL-----DLIILDIALPGRSGLEWLKDLHGAG-F-GGDVILIT
AFADLDTAIEALRAGAADLILKPFRIEQIVTAIGRCVERT
>A0A7M1Q916
LIVVDDDPEIRELLVDYLSRHG-YRALAAEDAEALHRLL-----DLLIVDIMLPGDDGFTICRDIRRDS---QVPIIMLT
ASADETDRILGLELGADDYLGKPFNPRELLARIKAVLRRV
>A0A658QVP5
ILVVDDNASSAEALAAALNADG-FETRVALSGVDALHAV-----HIVILDISMPEHDGFATARVLRRIARTRDAGIIAFT
ALGEELVRTKGLHAGFDAYCQKGNSPATLVTLMQRL----
>A0A0A2M320
CIIIDDEPLARAEMEALIREVD-LILGTFSNAPAALVYM-----DLMFLDIEMPMVNGLEFAAQVSG------SLIVFTT
AYP--QYALRSYELDAIDYLLKPVEKGRLERAIKKAATY-
>A0A099KLN1
VLIADDDTRVITALKLLLKAEN-YLVTAVTSPAALLQEL-----SVILMDLNYSGREGLQLIREIRTLD---SLPIVVMT
GYGSVDIAVEAMKLGASDFVQKPWGNDRLLTILQAQIHIQ
>A0A5B2V630
VLTVEDNVILRTTIVLEFEEVG-FTVIEAGMGEEAVRAI---DIDVLFTDVRLPEIDGWEIARRFREIH---ERPIIYAS
AYA--PGAERRV--SDSLFFPKPYRPSQIIRAIERL----
>A0A517R0Y0
ILLAEDVVANQRLAVGLLTNWG-HEVEVAENGRVALDRL-----DVVLMDINMPVMDGLQATRALRKKEAGAHLPVIAMT
AHALKGDREACLAAGADDYVAKPIRRTELLAALRP-----
>F6EL19
VLVVDDENQILRALRITLAAHG-YTVKTAADGSAALRAV-----DIVVLDLGLPDIEGTDVIHGIRGWS---TVPIVVLS
ARTDSGDKVAALDAGADDYVTKPFGMDEFLARLRSALRRA
>A0A518E4Z4
ALVVDDNATNRQILDEVLQNWK-LQPTVVDSGPAALTAL-----ELVLLDFQMPGMDGFDVAEQIRDNPRLAASRVVMLS
SSDPGED-DRCQELQISAYLSKPIRQSDLFNCLVKTL---
>W0SLK4
ILVVDDEPLNLEIIGDVLDDPA-YAVTNAANGEIAWQAM---PPHLVVLDRMMPVLDGIELLKRIKADQRFSGIPVIMQS
AASSSRQIAEGVAAGAWYYLPKPYAPRDLLAIVHAALAEV
>A0A517SJ67
VFVVDDDRDFRDSLAALLSALG-HRVETFDSAAAFREGV-----GCLLLDIRMPVESGLEMYADLVRAG--KRLPVIFIT
GHADVSTAVAAMKTGAVEFLEKPFQREQLASLVDRALAID
>A0A1Q8CKB5
ALVVDDNDTNRKVLRTQLTSWG-MHCVDAGSAQQALALL---HIDVGILDMHMPEVDGVRLGAELRARPDTAALPMILLS
SISQ---RSDQYGRIFDASLTKPTRVSTLRATLSRVM---
>A0A7T4R0I1
ILLAEDDTRLANLVKDYLSGHN-FTVVVEHTGLTVGRRV-----DIVVLDIMLPGRDGLTLCRELRDHY---TGPILMLT
ARDSDGDQIRGLEVGADDYVIKPAEPRVLLARIRALLRR-
>F8E868
VLVVDDEEHTRLGYAEVLRIDG-YDVDVAQNGAEGLKKA-----HVIVTDLRMPEMDGMTFIEKLRNFD--PEARVIVIT
AFGTFKTYKKTKEMGVVSFLNKPVRARDLKEAVAEIL---
>Q0ANH1
ILVVDDVSINREVMRGLLAKLG-FSAEFAASGEEAMDAV-----GTIFLDISMPGLSGYEVLEQIRALEQARPSKIVAQT
ANMMTHQVREYGEAGFDGVLGKPVRLELLQEQL-------
>B8FJD4
ILVAEDNPVNQKVALSILKKLG-LRAEAVANGREAVKAL-----TMVFMDCQMPDMDGYEATRRIRSRRSCPKTPVIAMT
AHAMEGDRKKCIEAGMDDYLSKPVEPGALIEMIHKW----
>A0A1W7QYL2
ILFVDDEKSYLAYTRGVFDNRG-LNVLTAASALEALQIV-----AVVISDNEMPGMRGIELLSKIKEVS---HTVKIMMT
GSADLSTTLAAINSGVFRFVLKPWKKADMLRAVKDGIRRY
>A0A4V2SY63
VLIVEDTVINQKLIRHQMKQLG-VPIEIATNGQEAIAAV-----SLILMDCQMPVMDGWEATCRIRQGEAQTGLPIIALT
ADASPKTRTLCLEAGMDDILHKPLRLEELHAMLEKW----
>A7ZUY3
ILIVEDDTLLLQGLILAAQTEG-YACDGVTTARMAEQSL-----SLVVLDLGLPDEDGLHFLARIRQKK-Y-TLPVLILT
ARDTLTDKIAGLDVGADDYLVKPFALEELHARIRALLRRH
>A0A4R3NHI9
VLVVDDSAFMRKMISDILNSDF-IVIGTARNGKDGIDKM-----DVITLDIEMPIMDGLTALKNIMDRN----LPVVMLS
SLTQEETTLKALQFGAVDFIQKPKIKESIVRKVRE-----
>D9S1H2
VLVADDSALMRLIIKDLLEKDE-IVVDTAGNGREAVEKA-----DVITLDVNMPEMDGLSALKKIREKK----GNVLMLS
SLTRESVTIKALELGAFDFVAKPEFADEIIAKVKA-----
>A0A4Q1D0R9
VLLIEDEVNVASFIQRGLTEAG-YEVTVAMDGVSGLSIA-----TVILLDVMLPGMNGLELCRKLRLTN--RQVPVLMLT
ALGSTENIVAGLDTGADDYLVKPFKLAELLARIRSL----
>A0A5J5HUL6
VCIVDDNRELVNLLEEFIDSQD-MVAGVAHNGQDCLEML-----DVLVLDIIMPHLDGLAVLGKIREMG--PSPNVIMLT
AFGQEDVTKKAVELGASYFILKPFDMEHLASHIRQV----
>A0A7U3YNX9
VLIVEDEKLIGLMLAENVKELG-CRIGVVTNGQAAVRAV-----DAILMDISLDGVDGIETARMIKAEG---DIPILFFT
GYQDPDLLSRADAVKPVGIVDKLDTTENIREAIRA-----
>A0A0S6W0E4
ILVVDDDEGLREGLSRLLEDEG-YQVLCADNGDRALEII-----DLILTDMRMPGMSGIELLKNVRAVN--EHVGVIILT
GYGEIESYIEAMNFGAMEYVSKPFKVNELKFIVNKILNRA
>A0A167GHK4
---VDDEPDIRATVKEILEDEG-YSVSVAESAAAAREAR-----DVVLLDIWMPGVDGISLLREWERGG---PGPVIMMS
GHGTIETAVEATRLGAWDFVEKPISLAKLLLTIERALEAG
>G2FAW3
ILIVDDEADLLELAKDRLKTLG-YHTIVAENGKQALQKL--EHIDLLFSDVVMPGINGYELAEQATTQ---PELKVLLTS
GFTKKAIAKNGQAQFSATLLNKPYSKAELAWRVRETLD--
>A0A5C1AQ41
VLVVDDNPDFAESSAVLLRMWG-HDARVAFSGKVALEAA-----HVFLLDIAMPRMSGYELARHCRARF--RASLLVAIT
GYADAVHRALGEQAGFDRYLAKPVDLAALEALLL------
>A0A433RA31
IVIADDEYLVQASLISMIEEMD-FIAGVASDGRQLVEVI-----DFAIVDIKMPYLSGIEAINDLKRDF---HLEWIILS
GYSEFTLAQEAIKLGASGYLLKPAGVSELRAALDKVRTTL
>A0A5C0ZTR0
CFAIDDEPAALEQISRYLEQVN-VLIGTATRPLEGLKMI-----HAVFLDMEMDEMTGTEVMRELDP-----SVKVVVCT
AYT--EFAIESIELDAVDYLLKPVQFDRFAKAVEKLKERI
>A0A833JEG1
VLVVDDETDLREMLVYELQNIG-AKTLEAKNGKDAIGIV-----DLIISDVRMPGGNGIEFLDETKKID-LNKPVFVFIT
AYSD-NSREELHAHGVEGLFAKPFDLLNLLNSIE------
>A0A0S6W687
YIIVDDTRVVLDVFATIVDMLD-GVVGTASTGAEGVVLY-----DVVVMDISMPDMNGIEAIKSIFKIN---AANVIVIS
GNDYEEIRQRVFELGVKVFIGKPFHVEQILTILHRLL---
>A0A1B6BEE5
ILVVEDDVKIARFIELELQHEG-FEVQTVHDGRTGLERA-----DLIVLDIMLPGLNGMEVCRRIRLNS---EIPIIMLT
AKDDTMDKVMGLDFGADDYMTKPFAIEELLARIRRI----
>A0A2T0RTK5
LLIVDDDERIRSLLQKFLIRNG-FLVSAARDAAHARRLL-----DLVVLDVMMPGEDGISLTRSLRADM---PTPILLLT
ARGETADRIEGLEAGADDYLAKPFEPKELLLRINAIL---
>Q3A5A5
IVIADDSATARMVIRRCLEIIG-LDMVEVPNGREALARL-T---DLLVTDLNMPIMDGETLLKWVKGSPKLTDVPVVVIT
SAGNPAKEAVLSELGAYAVLDKPISPATLLKKLEP-----
>A0A1I1RWM8
IMILDDDLSILDSLKRLIRKKH-LQVEYFSEPVKALERA-----ELFISDYNMPLMDGITFLSKTKEIH---RSQRIILS
GCADLNTVVSAVNDAIYRFINKPWHNLEFISAIEQALEYH
>A0A318ED29
VLMADDDAAHRGLVESILRPLG-FNLYAAADGLGCLDLA-----QLVMLDIAMPGMSGWEVAAALRALEP-PQPKIMMVS
ANAH--DYSRGGERNADAFLVKPIDIDGMLECIGRLL---
>A0A3R9PGX3
ILFIEDETRVADFVRRGLGAEG-WTVDHAPDGETGLERA-----DLILLDLMLPGIQGQEVCRKLRARN--VNMPILMLT
ALDAPEEKVQGLRMGADDYLAKPFDFDELVARIEALHRRA
>C6BUQ2
ILVVDDEPHNIMLLEGILTKLG-HEVVGAENAVVALEKL-----DLVLSDVMMPVMNGFEFVEKIRENTETQDIPVIMVT
TLSQKGDRLKAVEIGANDFITKPIDIVELRVRTESMLRQK
>A0A239HHR8
VLVVEDDATIADAIAVRLRAEG-FQVRTAGDGPAAVETA-----DLLVLDVMLPGYDGLEVCRRVQAS---RPVPVLMLT
ARDDETDMLVGLGVGADDYMTKPFSLRELVARVHVLLRRV
>E0TGH0
VLVIDDEEANLLLLSTLLEREG-YDCHFVGEPSVALNRY-----HIVLLDLMMPDVDGYQLLDSFRRHAR-PDLPVLVLT
ADTTVQSRRRALSLGAKDFVVKPFDVVEIGLRIANLLETQ
>K9RPR8
ILVVEDSPSELELISHFLNESG-YKVIKATGGTEALEKL-----DAIITDVVMPGMSGFELCRSLKKNPDTQKVPIVICS
SKNQEIDRLWAMRQGADYYVTKPYTREELLRAIKSV----
>A0A7R7AGS7
LLIIEDDIGLQKQFKWSF--AD-YQVIIAGDRTAAIEAI-----SVVTLDLGLPPDEGLATLKEILQLA---HTKVIVVT
GNDDRENAIKVIAMGAYDFYQKPVDIDILSLIVKRAFQLN
>A0A0U1KPG5
VLVVDDSAFMRKIITDLLNSHR-IVVDTARNGKDALKKI-----DVVTLDVEMPIMDGIAALKRIMAEK----RPVIMLS
SLTKEEKTLESIALGAVDFIAKPEKEVEIKSKVL------
>D6SMK4
ILVVDDTQTIRHITKKTLEADN-YVVLAASNGPEALSIA-----DLILLDVMMPDMDGFEVCSRLKADICTRDIPVVFIT
ASGNKEHEVKGLDLGAEDFVHKPFHEGVLLARVGQILRRL
>A0A7W6EGP4
VLVIDDDTAQRELMTRFLAREG-FATLTAADGATGLALA-----RAILLDVMMPGMDGWTVLGRLKADPDLAGIPVVMVT
FVSE---QALASSLGAADYVAKPVKWDRFRQVM-------
>A0A4U1BCB7
IVIADDHPLFIFAMQEKIKRIE-VIFASASNYQQLFRIL---SLDLLILDLAMPGCEGMQGVDYITEHY---SLPVIVVS
GHDDFASRQHCLAQGVVDFISKTEADSVLLKLI-------
>B4CVM0
ILLVDDEVRSLCLLESVLDRLR-FHLRKLTDPTRILEEF-----DLIITDIEMPEMDGIQLVEQIRNYL--ACLPILVLT
GAQDPQIKRRALIAGATDILFKPFDSSEMQMRVRSLLQTR
>A0A1W6N3M2
VLVIEDDSGTAKTLQIALQGEG-FVCDTTGVGEDGLDIA-----DLIILDLMLPDIDGYEILRRLRAVQ--VSTPVLILS
GLSDIDDKIKGLGFGADDYLTKPFNREELLARVRAIIRRS
>A0A2V1JTJ4
ILVVDDFPTMRRIVRNLLKELGFENVDEAEDGAQGLDKLKNGNFQFVVSDWNMPNLDGLEMLKTIRATPELSHLPVLMVT
AEAKKENIVAAAQAGASGYVVKPFTAATLEEKLNKIFEKL
>A0A5Q0BEU0
VWVVDDDRSIRWVLERALQKAG-ILPRCFSSAGQLLDAL-----DAILTDIRMPGIDGLALLERLKASY---AIPVIIMT
AHSDLESAVSAFHGGAFEYLPKPFDLDDAVDLIRRACSQG
>A0A0F5LUC4
ILVAEDDPSVRAFVVSALTMKG-HEVVAEEDGGLAAETA---RFDLMLSDIKMPIMDGIALALHVAAKY--PQMIIVLMT
GFADQRERAHGLDALIYDVIVKPFTLADLLAKIDDAL---
>A0A0Q4XXR7
ILIIEDEIKLAQYLQKGLREEG-FTVDMARDGVTGLEAA-----DLIVLDGMLPGLDGLAVLAALRQ-G--QQTPVLMLT
ARGEIEDRVRGLRSGADDYLVKPFAFSELVARIQVLLRR-
>A0A6G9IAE5
ILLIDDDIDILEAYQDLLEQEG-YQVITCADPVNIVEQI-----GIILCDVLLPNISGLVLLEQFLTQD---QLPVIMIT
GHGDVPMAVDAVKKGATDFLEKPLTPEKLLDKVKEALF--
>Q726Y9
VLLVDDEEAFVNLLAERLETRG-ITVLVAHDVASALDLL-----DVAVLDVCMPGRDGLDLLRVMRERH---LVEALMLT
GSSDVRNAVEGMRLGACNYLLKPVDIEELLRELRLAHERK
>K9ZEG2
ILIVDDKLENIRFLSDFLSKEN-YQIRKAINGQAALMAV-----DLILLDINMPGIGGYEVCKYLKNDPKTSSTPVIFLS
AGNEVDDKVRAFEVGGIDYITKPFHLEEVLARVRTQLKIQ
>A0A1M6A4M2
LLLAEDDENLGLLLKEYLVAKG-FETDLYPDGEAAYKGF-----DICILDIMMPKKDGFSLAKDIRIVN--ADIPIIFLT
AKNLKDDVIEGFKMGADDYITKPFSMEELIFRVEAILRRT
>A0A853H1Z8
ILIAEDDSILADGLSRSLRYDG-YAVDVVNDGSSADSAL-----DLLILDLDLPQMHGLAVLRLLRQRQ-T-PLPVLILT
AADSVEQRVKGLDLGADDYMAKPFALTELEARVRALTRRS
>Q315R3
VLSIDDDRNVRENIVAYLEDSG-FDVVEAENGRQGLEEF-----DIVLVDLRMPVMDGMQFLAELRKIS--KRIPVIVVS
GVGVLEEAVEALRHGAWDYVTKPIDMVVLEHAVNKALERA
>A0A1R1HZD6
VLLAEDEPINQEVSRCLLEDVG-FVVDLAVDGLAAVELA-----ELILMDMQMPNMNGLDAARAIRSGV-LWQTPILAMT
ANAFDEDRKTCLDAGMNDHIAKPVDPERLYATLARW----
>A0A062XW37
-LVVDDDGANRKVVATILGGEG-FEVAEAADAFLALDRL-----HAVILDIKMPGMDGLGLLRDWRARG-L-EVPVIILT
GHGDEFTASHCLAAGADAFLDKPPQRAELLLAVQNAVARG
>C8WT60
VLVVDDEASIRTLVEYNFSRSG-FDVETVDDGRVAYEKL-----DLVVLDLMLPGMDGLEVCRRLRQEG--VKIPIILLT
ARDEEVDLVLGLELGADDYVTKPFSPRELVARARAVLRRT
>A0A6V8LQR1
VLIVDDDFYSRSFLEYILHPY--ALCDVAENGEEAIMAF-----DLVCMDLRMPEIDGATAMREIRDVEKEQQAKIIITS
VLEDAEDTHNAMFLGATAFLQKPIEEKALLAEMK------
>A0A4R6RAI1
VLVADDSPQNIELLSRILGQE--YRVKVATSGDKALKIV--P--ELILLDIMMPDLSGHEVCRRIKANPDRRRIPIIFVT
AMTTIEDESLGLSLGAVDYITKPISPPLVQARVRTHLALY
>A0A2P1NLG6
VLVVDDDARIRDLLRRYLTQEG-FEVMVAEDGKALNRIL-----DLIVLDLMMPGEDGLSICRRLRAAN--DRTPIIMLT
AKGEDVDRIVGLEVGADDYLGKPFNPRELLARIHAVLR--
>A0A2T1DTN5
IFVVDDSPILLKQFESLVRSWG-YCVRSFYEPMLALEAL-----AVIFLDINMPEVTGFDLVKQIRRLPGLESIPLIMLT
AEKSLSNNWRARWSGC-QFMSKPLTSSE------------
>A0A660LFP5
ILLAEDNPTNQAVAVNILRKRG-YRVEVVGNGEEAVAAL-----AAVLMDCQMPVLDGYAATAEIRDLE-GRHTPIIAMT
AHAMEGARERCLEAGMDDYLSKPLRPEALDEVLAQWL---
>A0A0U4NMH3
ILIVDDEEYNLDVLEQMLTIKG-YQVLCADSGQEALARI-----DLVLLDVMMPGMDGYDVLKAIKGIEG-GYLPVIMVT
ALDGKEDKLRALEEGSDDFLNKPIDRYELYARVYTLLRTR
>A0A1G8RKR3
ILHVDDDEDIRTIVQIALETIG-FELRQCSNGMTAIAEA-----QLLLLDVMMPEMSGQEVRSAIEEIPGMERVKTVYVT
AKAEDDFAKELRAQGAVAVITKPFDPMTLADNLRSIWAE-
>D8IXX8
ILIVDDDAAFRGSLAETVSDLG-HDVLEAGSTAAGLKLL-----DAAIVDLRMPDEDGLAFLQRAPAIA---AIPCIMLT
AYASGDNTIEAIRLGAFDHLTKPVPRAALVETLERALR--
>A0A1G9TEE3
ILILDDDPAVRTSLLLLLQKER-LAAMALESPAEAQAFL-----DLILLDMNFSGEEGLRFLEWVRRRD---TIPVILIT
GWATIDLAVRGMKLGASDFLHKPWQNAHLVQSIRTVLDL-
>A0A3S0YZZ4
VLLVDDEINILKNLQAVVPEEG-VIVGTAKNGEIALEIV-----DLILCDIRMPVMDGIEFLGALREFN--TDAEVIMMT
GYQDFSYVRSVIRYEVRDYILKPIDYEELAQTISRLADGI
>A0A448MY65
VLIADDQPLQRAGQALILESAD-IVVAEAGNGEQAISLA-----DVVLMDVRMPGIGGIEATGIITRDL---GTRVIVLT
TFDLDEYAFGSLRSGASAFLLKSTQPEGLVDAVRIVY---
>A0A540VLJ2
ILIVEDDVSLREWIEFELTFAG-YQVTTAADGLSALAAL---TPDLILLDVQLPGMNGFEICNTIQQWPETAGVPVIFLT
ARGALEDKLQGFAVGGVDYLTKPFKMAELKARIQALLRSR
>A0A1N7PMY2
TLIIDDSALARDMITAALSRAD-IIVGAAADPLLARRQI-----DVLTLDVEMPRMDGLAFLRQLMRLH----LPVVMVS
SLTREAATAEAFALGAVNVVGKPALAEELIAKVRL-----
>A0A845PZ90
ILIIEDEKAISGVLSSILEEEG-YDIVVAEDGLEGFKLI-----ALIISDIKMPKMAGNELLIKTLEIK---DAIFVMIS
GHADIDTAVKCLKDGAYDFISKPIDINRLITSTRNALDRK
>A0A1I7GE97
ILIIDDERAIRSTLKEILEFEN-YTVDEAEDGEKGLQLL-----DVVLCDIKMPGMDGIEVLEKAMEVA---DSPFIMIS
AHGTIDTAVEATKKGAYDFLQKPPDLNRLLVTVRNALDKS
>A0A1D8GEY6
IMVVEDEQKIADAITYALRREG-YLVEAVYNGADALEKL-----NAIILDVMLPGMDGYEILKRLPDKG---SLGVIMLT
AKEDIVNKILGLELGADDYITKPFDMRELLARLRSLLRRL
>A0A2V1GRC8
ALIIDDEPLAREELQILLDDSA-FIKGQASNAIEGIAMI-----QVVFLDIQMPRVSGLEMAGMLES------PRIVFVT
AYD--EYAIKAFEDNAFDYLLKPVEKQRLEKTIERLQQ--
>A0A5C0AYI4
ILIIDDDAAFRGGLADMLHDLN-HVVLEADSTPAGLHLL-----DVAIVDLRMPGEDGLAFLRQASTVS----VPCIMLT
AYASGGNTIEAMRLGAFDHLTKPVARATLLETLARALQQR
>A0A4P7P1G2
VLVLDDQQVNLDLVMDLLTLEG-YNIQLLNDPLQLSAVL-----DLILLDINMPILDGFAALAMIKQHYH-DAPPVVMLT
AQNDQENRLRALKNGASDYVMKPFNRHELLKRIEIQLENW
>A0A6B3SJ08
ILLAEDDSVLADGLTRSLRQSG-YATDCVKNGLEADTAL-----DLLILDLGLPKMAGLEVLRRLRARN--SRLPVLILT
AGDSIEQRVKGLDLGADDFMAKPFALSELEARVRALTRR-
>M1WUV7
VLLVDDEPNVLSALRRQLRDK--YEIEVEQDPQAALKRL----FAAVVSDYRMPKMNGIEFLNEVKRLS---ETTRVMLT
GYADLDNAIRAVNDGVFRFLTKPCEKETLLQHVNEAVKQY
>A0A6M0IRX9
LLIVEDNEELRRYMSDALSDQ--YQLITAENGLLGWEQA-----DLIVSDVMMPELDGYELVERLKSDERTSHIPVLLLT
AKSTYESRLKGFGAGADDYVEKPFSLVELSLRIRNCLRTR
>A0A3L8PZ95
ILIVDDDADIRFALSLLLSQTG-CQVFEADSPKQCLQLL-----DLILLDLNFSGKEGIALLKQLVPL----GRKVILMT
AWANTELVVQGLQLGAVNFIEKPWKKAGLLNKINQH----
>A0A518H792
LLVAEDDPFSATLLVDALRRIG-YQVKVVADGLEAERTL---GIRLVVSDWVMPGIDGPELCRRMRSRLCPLYTYFILIT
ARTGLDSRLEGYRAGVDDFLCKPLNLDELLARVEIARRIL
>G2KPX3
VLIVDDYKTMLRVIRNLLAQIG-FNVDEATDGTMALDMM-----DLVISDWNMEPMTGLELLKTVRANGN-DKLPFIMVT
AESKIENVVAARQAGVNNYIVKPFSAEILKSKIAAVL---
>A0A553GRD8
ILIVDDTISVIAILKEIILRAG-YQVAIATSGEKALRKL-----DLILLDVMMPGLNGYQTCEAIKVQKEFEQIPIIFIS
ALNESFDKVKAFKSGAIDYVPKPVNGAELLMRINVHLKIA
>A0A402AXJ0
ILTADDDPQLLRLVSRNLEFDG-YEVITARDGQEALTMI-----DLILLDVMMPKMDGLAVCQYVREFS---AVPIIIVT
ARGQDSDKVKGLDLGADDYLTKPFSIEELLARVRAVLRRT
>H1XRC8
ILLIDDEFMVLELASEILTYLG-HKVLVANSGSDGLKIF--DEIDLIIVDLLMPDMNGKEFYEKIRAVD--SDVPIIISS
GISETKEKKALKELDIFDVLEKPYTVPQLEELINRVS---
>Q6D5L2
LLLIDDHPMLRNGVKQLISMDE-LVAGEASHGEQGVELA-----DLILLDLNMPGMNGLETLNRLREKS---SGRIVVFS
VSNHEDDVVNALKNGADGYLLKDMEPEDLLAALHQAA---
>A0A0K1QED0
ILVVEDDADIRDTMTLVLEGEG-FKVETASDGREALDAL-----AIILLDLMMPVMDGWELNDELKRQRDLATIPVVFVS
AL-EPGTRRTASLEGA-GFLRKPFELNALLDAVDRA----
>A0A810QGI0
VLVVEDERDLNRILTKTLSKAG-YSVDGCLNGEEMADHL-----DAILMDVMMPGKDGFTLVSELRAKG--VDTPILFLT
ARDSVADRVAGLDLGADDYLVKPFDFDELLARIRAMTRKH
>A0A5B9VZQ4
VMVVDDSAVMRQRLKAIIESDT-FVV-LASDPYEAVAIL-----GVIVLDVEMPRMDGLTFLRKLMRQH----MPVVLCT
TQAER--AVTALEMGAVEVIAKPEWSASFVETIR------
>A0A7W8IFS1
VLIVEDEVHARSGLTELIESWG-YRAECAADGMEGLEKA-----AIIVTDLKMPRMDGMELLNRIGELP--QRIAVVMLT
AQGSIESAVDAMRMGAYDYIPKPVDPVRLKTILHNASRQR
>E4T7S6
VLVVEDIPLNQLLMKTLLDDFG-FERDIADNGRIAIEKM-----DIILMDLQMPEMNGFEATDYIRNTMH-SDIPIIALT
ADVTTVDLDKCKYVGMNDYIAKPVDERILYSKIIGLVKK-
>A0A179SNL2
TIIVDDENRIRRRMERLVQSCE-WIIGMYSDGQEAFDAI---IFDLLITDVQMPEMDGLKLVNQLKKTN---SFTSIIVS
GYDDFSYLQTAMREGAINYLLKPVDKKQFIEQMEEVKNKI
>D8FU66
VLLVEDSPVVLIVLKRIFALSE-IEVGTACNGLEALEAI-----DVICTDFHMAQMDGLEFIKEVMAKF--P-RPILVIS
ASVQAEDVFQLLEAGAVDVFPKPRLRLELTGKIK------
>A0A0M3DDI9
ILLVDDEKKICEFVKAYLDKEG-YKTDVVYNGNDAINYL-----DIVLLDRMLPDISGEEICNYIRNNCKLMNVAIIMLS
AKTEDDDRIEGFELGCDDYICKPFNVKELILRIKSVL---
>H2J0K2
AIIVEDEIPAQEELSYLINTHS-IIEAIFDDGLDVLKYL-----DAIFLDISIPSLDGVLLAQNIAH------PYIVFIT
AYK--EHAAEAFEIEAFDYILKPYHESRIVTMLQKLESHF
>A0A1H8KIA5
ILIIDDQPANLRLLEDMFIGEG-LHVVGTTDARTALDLF-----DLIVLDLMMPDLDGYAVLERLKRRGDYDFRPVLVIT
ADATAEAKRRSLALGAKDFLTKPFDTLEAMLRVWNLLETR
>A0A7D3XFH3
VLHIDDEPTNVLLFEINFQNK--YKVISAYNGTEGLEKV---EIRVVFCDMKMPGISGIEFAKQLQAIK--PGTPCFILT
GYDISPDLINEINNGVSGYIQKPFEIEHIDNAVKKTLE--
>Q0SEC9
IAVVEDDDGVGDALVEALATHG-HEAVRMRRGSDLLLGH-----DAVILDLGLPDADGLQVLRQLRAVS---DVPVVILT
ARDDERSVVRGLRGGADDYLVKPARLAELLARLDVVTQRR
>N0E394
VLLAEDDSAISEPLARALRREG-YEVEVVEDGERALESA-----DLVVLDLGLPKLDGLDVCRRIRAEG-L-TIPVLILT
ARADEVDTVVGLDAGADDYVTKPFRLAELLARARALL---
>B2A4G7
VLICDDDLYTSKVLKKVIEENE-VEIYLAENGEEAVDAV-----DLAFMDIDMPKLDGLEAAKMMISLD---DLKVVFIT
AFP--EYACDSYDLRALDYILKPIDFHRVNENIERLIQQ-
>A0A1W6ZKZ7
LLVVDDDRRIRDLLSRFLASEG-YRVTTAVDAAEARAKL-----DLLILDVMMPGESGFDLAKSLRETS---TVPILMLT
ARDESAMRIEGLQIGADDYVAKPFEPRELSLRIGNILKRA
>A0A1H0G8V8
LFVVDDDPEICELLADYLGRHG-YHVLTAQDADSLRALM-A---DLLIVDLMLPGDDGFSICREVRKHS---DVPIIMLT
ASADETDRILGLELGADDYLGKPFNPRELLARIKAVLRRT
>A0A1H7QCC9
IMVVDDAKFSSAVIGRALSQAG-YDIRFASSAGEALQQL-----SVLLADWLMPEMDGLELTARVRQHDEATNTYIVLLT
GKDGDKVQGEAFDRGVDDFISKTSMSDQLLPRIYAA----
>A0A2A4CT45
VAIVDDEEDMRQSVSQWLALSG-FDTVTFPSAEEALREI-----GVVISDIRMPGMDGMAFLKRLMGLD---GLPVIMIT
GHGDVPMAVEAMRLGAMDFLEKPFDPDRMNELVKRATQAR
>A0A0S2W4Q8
LLVIEDERALCETIVRSLRRLA-YSVDYCYDGEKALALL-----DLVLLDLNLPKKDGMTVLRTLRQTD--RETRVLILS
ARSEVEDKVQGLDAGANDYLAKPFHLAELEARIRSL----
>A0A1M6M8V6
ILIVEDDAAIRNLIGTALETES-YKYHVAVNGSQAIIEA-----DIILLDLGLPDMDGVAVIQKIRSWS---KVPIIVIT
ARSEDKDKIEALDAGADDYLTKPFSTIELLARIRSTCRRI
>A0A1X7AM07
ILVAEDNDANWMVMSAYLMELG-AIPIRACNGKEALGLY-----DLIFMDCAMPDISGFEVAETIRAMEDGSFIPIIAVS
AHVSSAVKNRCLLVGMDDFMSKPFSQEQLALTLKRYL---
>A0A2T1CHB2
ILIVDDQNLICKLMPIALEAED-LVVGMANDGATALELA-----DIALIDIEMPGMDGIETTQKFCESF---STKVVIFS
NYDQQEYIDAAFDAGAKGYLSKNTSSEELARAIRFI----
>A0A143PJE3
VLVADDHDVNQMVVRDLLQSMG-LDVDLVSDGEGAVAAA-----DVVLMDCQMPVVDGLEATRRIRLAQEQHAPWIIALT
ANATAEDRQACLAAGMNAYLTKPVRGTVLQRTLLRL----
>T2KJD6
VLIVEDHDKMLKFITKSLEEH--YDIYTATDGKEGIKKA-----DVIVSDLRMPVIDGLKLCSVLKADENTAHIPILVLT
ASIDDDIELEGLKCGANDFVYKPFSVDVLKRRIINLINSN
>A0A231HJP8
IAIIEDNDDLREELMFFLQSRG-HSVWGQSSAESFWKQL-A---DIVLVDIGLPGEDGFSVIEYLRTVG---SYGLIVIS
ARGSRDDQLRGLGLGADHYLIKPINFADLAQIVQALWSRL
>A0A1T5D0B0
VAVIEDDENLRFLVVHRLKTEG-YKVVEASDGEAAEELI-----DIVLLDWMLPNKQGSEVCQNVRKLG-FTNI-IVMMT
AKAQDVDKIDAYSFGVSDYVTKPFNMDVLVALIDNKV---
>A0A1L3SQ48
ILVVEDDKNLNRQIADALTEAG-YVVDRAHDGEEGHFLG-----DAVVLDIGLPEMDGISVLERWRADG--KKMPVLMLT
ARDRWSDKVAGIDAGADDYVAKPFHIEEVLARVRALIRRA
>A0A5A9XL27
ILVADDVEVNRMLALAILEKQG-HRVTLVTNGQEAVAAY-----DVILMDVQMPVMDGLQATRQIRELEKARKCPILALT
AYAGQEDQDKCLAAGMDGYLSKPFKAAELESALHKQC---
>A0A1D8K666
ALMIEDVEDDALLLVDYLQSSG-LEWRRVDSEDALRNAM--ESWDIVFSDFSMPKFNGKRALQVVREID--PDLPLIFVS
GTIGEDVAVEAMKAGAQNYVMKGS-LKRLPSAVTREIH--
>Q74DA3
IMLVEDDESVRTTTADILTMFG-YRVVTAGDGAEAIERY--EDIALVILDVIMPRMNGRQVHDELLKI---PAVKVVYTS
GYTADLIENKGVLDAGIQFVPKPLLPQDILTAIRRVLD--
>A0A6M5Y7L1
ILVLEDNADQWFLIRWVLLQKF-VEPVWMSDSTQAILYL--QLPRLILLDLYLPTQVGFNFAQIIKSHYRYREIPVVMLS
WSHDPDDIRKSYRCGVNSFITKPATNNQWLDC--------
>A0A2S0XIL9
CLFVDDSSVIRKVAKRILNSPD-MAVVEASTGAEALDMC-----DIIVVDGALEDMATADFIRRVRALNS-VKPQIAICL
TEVDIGAIMRAKRAGAQGYLLKPFTRPQLLDRFRA-----
>A0A1C7IEJ2
IVICDDEKSICAELENIIKSEK-VIQTDVFLGGDTLTKY-----DIIFLDIEIPGYNGVVVGDYIRRVL--EQIFIIYIS
SKE--QYALQLFQNRPFDFLVKPLQKKKIFAILDSI----
>A0A0J1LAC7
IMVIEDDISLGELIVHELQDNG-FQVVYYKNGQEAMQML-T---DAVVLDIMLEDFDGWKILNHIKESEKLRNIPVIVSS
ALDE---KEKGLSRGAMDYLVKPYQTSQLSKTIMQTL---
>A0A5C8PQ07
-LIVDDEAACSTEIAEFLTRHR-IPSRGVSSVAEAREAL---SIRVLISDIRMPGMSGFDFAADVSATYASHTLHLLFMT
GEATVDSAVKALRLGASDFLTKPLRPRDVVQRVEQLL---
>E3JB51
VLIVDDEPQILRAMRINLRARG-YEVVVADTGATALTAA-----DIVILDLGLPDLDGVEVIHGLRGW--T-RVPIVVLS
GRADSRDKVGALDAGADDYITKPFGIDELLARLRAVARRT
>A0A1H4DYH2
ILLVDDVDLFLELERSYLEDCG-YDLITASSGEEALQRL-----NVLLLDYYMPGINGDEVCRLIRKNPQWEKLPILMVT
AAGKPEEVQHCLDAGCDDYITKPVNKQELREKVARL----
>A0A2S5SWG7
VVYVEDNPSNVAVFRQVLGLRG-IELLTAGDGVTGLALV-----DLVVIDIDLPGMDGLELCRRLRADPQTGHIPLVALS
ANAMPRDIERGREAGFAAYLTKPMDVPALIAQLDHLL---
>A0A097QWY3
VWIVDDDSSIRWVLERALTGAG-LRCVTFENGNEVLNAL-----DVLLSDIRMPGMDGLALLKQIKQRH---MLPVIIMT
AHSDLDAAVSAYQQGAFDYLPKPFDIDEAVALVERAISHY
>K9Y8G5
VLLVEDSPIATMIIKRIIDNSG-LSVGTAKNGVEGLELI-----DIICTDLHMPKMDGLAFTQEVMAEF--P-RPILVIS
ASVQEDDVFKLLEAGALEVFPKPALQAELVRKIRV-----
>A0A4R6TPW3
LLLAEDDELLASLLNFRLKKAG-YEVLLASDGQEVKELL-----DIIVSDIMMPYFSGIELIDFVRNDLK-SQVPVIIIS
SAGNEQNVLSAFELGANDFISKPVSPSELLVRVGR-----
>K9ZMK2
ILAVDDDPQILMTLRILLEPLG-VQLTCLENPENFWETL-----DFLILDINMPGTEGLDLCWDIRQNRDWNWLPILFLT
SCADAETLQKAFTNGADDYLTKPIVPKELFTRIVNRLQRI
>A0A4R3JUU8.1
VMLVDDDVAAMAHTAAILRHEG-MEVSEINDPFIALEFV-----DVMVFDIEMPACKGTELATLIRQKDRYAHIPLIYLT
AWSDGDRQMAARVTAGDDYLVKPVDPELLIMAVSARARRA
>A0A5K8A9I5
ILFVDDDRDILAMVEQYLTIKG-YDVTTVDNGVDAVGIV-----DIVFTDYKMPEFNGLELLVAIKKYR--PQTEVIIVT
GYGSMESAIQAMKFGSYDYLQKPFKLDHLRMIIDRISEER
>A0A3P1CVG7
IWLVDDDQNIIDVVERAFQQLS-CHISVFKGAGEIISIL----PTLMMIDYSMPGMDGVALIEWLKQNP--RTLKVLLFS
QFMSKDLIEKAQKLGVYEVAVKPFSFTDW-----------
>A0A074LGA3
ILLVEDDRPLLDAIRQMFEEES-YAVDTAENGDDGEMLA-----DLIVLDIMLPGTTGLEIVQHLRKRG-L-ATPILLLT
ARDSVEDRVRGLDAGADDYLVKPFAVAELLARARALL---
>A0A7W8FZR4
LLVVDDDRLILATTSAGLRSAG-YDVVEARSVDDALAVL-----DLALLDIRMGKVGGFDLARRLRSGG---QTPFMFVS
AYGDDATVNEATQLGAVGFLVKPIDIAQLVPGIEAALARA
>A0A1I6JIW8
VIVADDNADMRAYLRDLLSPC--YAVELAADGLEALEAA-----DLVLSDVMMPKLDGLALLAALRGDARLGGVPVVLLS
ARAGEDARIEGLDAGADDYMIKPFSARELLARLGALLELR
>A0A6N6RIG2
ILLVDDEPILLKAVEFKLQKEG-LVVVTATSGEEAIEKL-----DLIISDVMMPGLSGIELLKIVKEKD--ASMKVLLLT
GLKTEDTVVDAFDLGADDFMTKPFNPKELVLRVKKL----
>D8IXN1
VLIVDDMPDNLAMLSDALDDSG-HIVLVATDGLSALERL-----DLILLDAMMPGIDGFETCRRIKQVRRVAHVPVVFMT
GLSETEHVVRGFEVGGIDYVTKPIRPQEVVARIGAHIRTA
>A0A0C2HMS3
ILLVDDEPNILTALRRLLMDEE-FELLTAASGSVALEML-----GVIVSDQRMPGMTGVEFLEQARVIA---QALRILLT
GYADMEATIAAINQGAYRYLTKPWDDQALLMTVREAATQY
>A0A326U6V0
ILLVEDNYQLHQLLKKSLQNEG-YAVDDAFDGLAGLEYA-----DAIILDILLPNKDGLSICRTLRSQG--KRTPILMLT
ARDAVSDRVKGLDSGADDYLVKPFDMSELLARLRALLR--
>A0A1Q8CUL5
ILIVEDEEPLAEAVARGLRREG-MAVDVALTGDEGHEKA-----DVVVLDRDLPGMSGDELCREIVSSG--ALTRVIMLT
ASGSVADRVEGLSLGADDYLAKPFAFDELVARVRALA---
>A0A5C6U186
VLLVDDEVRSLDAMRRTLEED--FEVLTATGADEAREQM-----HVILCDQRMPGTTGVEFLREARERW---DAVRIVIS
GYTDSEDIIAGINEAIWQYILKPWVPDHLLQTVKSAAEAR
>A0A1T5P729
ILVVEDDDINQQVVFHTLRNAG-ARTDVVNSGKLALEML-----DCIIMDIQMPGMDGYQTTQAIRGKG-I-RTYMIAMT
ASALKGEKDRCLAAGMNDYVSKPFDRTDLFHKILK-----
>F8F3W2
LLIVEDHPVNQQLFCTILEKIGFAYISTASDGIEALEKV--F--DIIFMDIQMPRMNGYETTRKLRQRN-F-TGPIIAVT
ASALADEREQCIEAGMNDVLIKPYKRSDIEAMCDKWL---
>A0A2S0Q7S0
ILVVEDEELIQEMLAVALEEEG-FGVITAPDGRSAVEYL---E-DLIILDLMLPHINGLDICRLLRHQG--NPVPILILS
AKGSETDRVLGLEVGADDYLTKPFSMRELVARCRALLRRQ
>S3DJ25
IIIVDDFSTMRRIVKNLLRELGFNNTQEADDGLTALPMLKKGGFEFVVTDWNMPGMQGIDLLRNIRSDLQLKHLPVLMIT
AEAKREQIIEAAQAGVNGYIIKPFTAATLKEKVEKIF---
>A0A497XP42
ILLVEDDPLIADMLKRYLEREG-FTVFWDSDGMEALKSF-----DLVILDLMLPDMDGFELCKSFSQT----EAMVLILT
AKDTDEDKIVGLELGADDYVTKPFNMRELIARVKALLRRR
>A0A2T1HNS2
VLVAEDNRVNQKVVAKMLEGAG-ARVRLVGDGDAALDQL-----DIVLMDVNMPVMNGVDAARIYRGSE--PGCPILALT
ADATSDTARRCREAGMVGCVTKPVNRIDLLKAIRAAL---
>A0A0J1G6K1
VLLVEDNVLNMEIAKSLLEMHQ-MEVDTAEDGAEALEKF-E---LAILMDIRMPVMNGLDAARSIRGLLRKGAIPIIAMS
ANAFDEDKNQAFEAGMNGYLVKPVDVDKLFQTLEKY----
>A0A238DMK4
VLVVDDSNTIRRSAEIFLKQAG-YQVLLSEDGFDALSKV-----DMIFCDILMPRLDGYQTVAIIKRSPRYAGIPVIMLS
SKDGVFDKARGKMVGAEAYLTKPFTKDQLLQAVDQY----
>A0A1G6TCM9
ILIAEDESGIADTLQYVLKTDG-FVPVWCATAEEAIAQF-----ALAILDVGLPDMNGFELFKRLQALNRGAEVPMLFLT
ARSDEIDRVVGLELGADDYIAKPFSPRELVARVRTILRR-
>A0A366EXS2
ILVVDDDPIQRRLLEATTRRFG-YAVECAESGEAALARL---PVDLVILDLVMPDLDGMGVLERMRQMK---AVPAVVQT
AHGSIEAVISAMRAGAIDFVVKPVGAERLQVSIKNALRVD
>A0A840BKQ7
VLIVDDAADNIDILSNALKDD--YRVKVANSGERALRQV--P--DLILLDVMMPEMSGHEVCRRLKANPDRRRIPVIFVT
SMDAAEDEAFGLSLGAVDYITKPISPAIVRARVRTHLALY
>A0A1T4RRD0
ILVAEDDPGVRLLVTRALMMEG-HAVVAAEDGEAALELL---AFDLLLSDIRMPVMTGIELARAVSTRF--PALTILLMT
GYA--EQREEAETLPIVGIVDKPFTVAEIRRAVTTAL---
>A0A6G7RY26
CIIVDDENIARDVIASHLSKIN-IVVAQCKNAIQAFNYI-----DLIFLDINMPEISGIAFAKSI-N------NKIIFTT
AYR--DYAVEGFNLQAVDYLLKPISFERLLQAVNRYFEVH
>A0A1M6LXU9
VLLVEDHPLNAQIAGKLLERVG-CVVKWENNGAKGVAAF-----DVILMDIRMPEMDGIAAAKTIRGLDREGSVPIIAMT
ANAYDEDVRKSLEAGMNAHLAKPVKPQKMYETIVRFM---
>A0A1V0B200
VWIVDDDRSIRWVLEKALQQEG-MEPVCFDNADSALARL-----DVLISDIRMPGTSGLELLSSIREQH---KLPVIIMT
AHSDLDSAVASYQGGAFEYLPKPFDVDEAVALVRRALAH-
>A0A316EDI1
ILLVEDDDSLGFVVKDNLEQEG-YEIDLQTTGKAGQRAF-----DIYILDVMLPEMDGFTLAEYIRSTG--SDVPIIFLT
AKSLKEDRIKGLKLGADDYLTKPFSIEELVLRIEAILKR-
>A0A512RN34
CLVVEDEPLAQQVLEKYIREHC-LLAGICGDAQEAQQFL-----PLIFLDINLPRRSGISFLKGLYH------PHIIFTT
AYP--EYAVQGFELDAVDYLLKPFSYERFLKAVNKLLEK-
>A0A3N2R652
ILLVDDDDDLREALSEQLVTED-FDVFEAGNGAEAMTQA-----DLVILDVGLPDTDGRELCRLMRKQGV--KSPIIMLT
GHDTDSDQILGLDAGANDYVTKPFKFPVLLARLRAQLRTH
>A0A085G8F3
VLIVEDEVLAQQELNWLIKEHQ-MVVGTFDDGMDVLKYL-----DAIFLDINIPSLDGVLLAQNIAH------PFIVFIT
AWK--EHAVEAFELEAFDYILKPYQESRIIGMLQKLEAA-
>A0A0A2M0Q2
CLIVDDETPAHKALISHISKFD-LHSGSAYSGAEALKML-----DIIFLDINMPVLNGVEVMELQPK------PLTIVTT
AYS--DFALSAYTNDAIDYLLKPISLEKFSKAIEKAKAY-
>A0A6M8J999
ILLVEDEKAIRDAVTAYLEHEN-YWVTAVGDGQEALDEF-----DLVILDLMLPRIPGERVCRAIRDNS---DVPIIMLT
AKGEVEDRIIGLELGADDYLIKPFSPRELVARARALLRRV
>A0A1D8GIX7
ILLVEDELKIARFVELELKYEG-YLVEQAHDGRTGLEKA---DIDLVLLDVMLPELNGMEVCRRIRQSS---EVPVIMLT
AKDEITDKVMGLDLGADDYITKPFAIEELLARIRVALKRK
>A0A656HL92
ILLAEDNPVNALIAITMLEKLN-LPVDHVSTGKQALKAI-----RLVLMDINMPEMDGYTATRYIRKWERIQHTPVIAMT
ANALQGDRERCIKMGMDNYLPKPVKQDELLKLVRHWL---
>A0A839JX34
VAIVDDEKVIRGQIKKLVVKYD-CNVIAYETGEELLAEG-----DVVFLDIQMEGMNGIDTARALREKQ---DMVVIFIT
GVK--EYVFEAFDVSAFHYLLKPVEEKKFSEVFERAKKEV
>W0V8T8
ILVVDDEMGIRELLSEILGDEG-HAIQLAENAQQAREAR-----DLVLLDIWMPDTDGVTLLKEWRDGL---TMPVIMMS
GHATIDTAVEATRIGALNFLEKPIALQKLLKAVQQGLTRA
>A0A679HYK2
ILVVDDELNIREALVTLLGKKQ-YEVHGAGTAEEALQEL-----DLILTDLKMPGMGGMDFLRRLKEKW---DIEVLVMT
AFGSIETAVEAMRCGAYDYITKPIDRERLAAVTEKALERH
>A0A5B9W4B7
ILVVDDNADAAWSLAELLKLDG-HDVAIAGDGPSAIDLA-----DVVVLDIGLPRMDGYEVARTLRDDPRHRGVTLIATT
GYGQEQDRARTREAGFHHHLVKPIDLTDVASIL-------
>A0A1I3F296
ILVVEDDARVRRVAVARLEDTG-YRVIQAAAGAQALQLL--PEIRLLFTDIIMPGMTGDELAKKARVA---PDIKILFTS
GYAEPSVAGR-ELAAEGSWLKKPYTAWELAIRLRELLD--
>A0A4Q2U4F0
VMIADDQQTSRLLIRSALSDIG-INVAMAKDGEEALQML-----HLVISDYHMPKLNGVELLRAVRAHG-TQKSAFFLLT
GVEDTEFLKLAMSLKVNNYLKKPVSVPELKKKIEAVF---
>A0A0B3S1H1
VMVVDDMATSRGLITQALDDIGVKNYITENDGRAALERMAASPVHLVLSDYNMPGLDGLGLLKAVRGHQALKKMGFILVT
GRPTPEIVAEAKRLGLNNMIKKPFTSASMKQCIESVV---
>A0A1G7H107
VLIVDDNAFFRQVVRTVLSAAG-VEILEAGTSEEALDRF---LIDLVLLDYVMKPQDGLAVTRMMRDEAHSPTVPIIMVS
GHLNPAEVRIALDAGVHAVVGKPISARELLRVVKRTM---
>H5X7W2
ILVVDDDADIRDLVAFKLQMSG-YEVDTVGDGPAALSAI-----DLVVLDVMMPGMSGYDVCRRLREEPATRHLPIIMLT
ARAQDRDVDSGFSSGADDYVVKPFNPQELLRRVSALLGRA
>A0A5J4KZ56
ILVVEDDPTLATLEADTLTTLG-YTVVSVHSGEQAITSL-----DLVVLDLELTGIHGWNVLQALRSV---APIPVLITS
SSVTSARRERGETRLTLDHLPKPYPVQALLKRIQRM----
>A0A1X7FYM6
ILYVDDEADIREVAAMALELEG-FEVRSCASGAEALAVV-----DLILLDVMMPQMDGPAVLARLRQRPATADTPVLFVT
ARTQQQEVAQLRALGAQGVIAKPFDPMTLGRQAR------
>A0A4R8GT47
ILIAEDEYLCLMGIKANLKKLG-YIIGEASDGKEAVKLA-----DLIIIDINMPSLDGIEAIKRINSIR---LIPSIIVS
GYHDQELIEKASVESIFGYLVKPVDAKDLNAAIKVAISRY
>A0A6I2F9Z1
VLVVDDDTALAEMIGIVLRTEG-FDPAFCADGASALQAF-----DLVLLDLMLPGVDGIEVCGRIRAES---GTPIIMLT
AKSDTADVVKGLESGADDYMVKPFNPKELVARIRT-----
>A0A1I4JD78
VLIVDDSRVSRMMARQYILIRD-WRVEEAATGEAALEQA-----DLVLMDVNMPGMGGIAAAELLRR--RYPALPISLLT
ANVQSATRERAQALGV-GFMEKPITEARIAQLLA------
>D8FTM9
VLVVDDNPDLRTYVARILRQAN-FSVVLARNGAEGLEMA-----DVIVTDLMMPVVSGLDLIRMIREDDVLKGTPVILLT
AKADEDTRIEGVERGADAYLSKPFNDRELLAEVRNLVALK
>A0A4Q7ZPJ4
LLLIEDDSAIRTHLLRALRERG-HAVAASHTAMDGLQTA-----DLVVLDLGLPDLDGRELLRMLRAVS---AVPVIVAT
ARDDETEIVQVLDAGADDYVVKPFTAAQLDARIRAVL---
>A0A6G6K8M8
ILVVEDEKRSRDALANGLRESG-FVVDAVGDGDTGLNAA-----DLIVLDVMLPNLDGWQVLEKLRSKS--VGTPVLFLT
ARDAVADRVKGLELGADDYLVKPFAWVEFLARVRTLLRR-
>A0A2N4XQU5
ILVVDDSPTERFALIEFLSKQG-FSVVTADNGEEGVAKA-----DLILMDVVMPGINGYQATRTISREETTRQIPIIMTT
SKDQETDKIWGMRQGAFDYMTKPLDLEELLRKIQAI----
>A0A426DQP8
ILIIEDEPAIRQELKLLLENAL-YQVTALEDFEDAAKEA-----DLVLLDLNLPGESGFDICTRIRFAS---EVPIIFVT
SRTDSMDELTGLMKGGDDYITKPFQAPILLAHIAAVLKRT
>L0D8D5
ILVAEDHVDSRQTLARVLRRMG-YRVLEASNGRDVLAVA-----LAVLMDVNMPLMDGIEATLALRADAQHQGLPIFALT
GDVTLVNQHRIGEAGVNGYLEKPVTWEALKQALGTLG---
>A0A1E8CGR6
VLAVDDVPENLELLQLTLRKNG-HQVDTAENGEQAVALF-----DVILMDVQMPVMDGLQATRAIRQYEQQPATPVIALT
ASVMDRDRQSARDAGMNGFATKPLEWQALNREINHLV---
>A0A1G8G464
ILMADDDDADVMLARKALAEVR-NDFHHVRDGQELLDYL-TPRPALVLLDLNMPVMDGRQALERIKADPSLRRIPVIVLT
TSKAEEDIVRTYELGCNSYITKPVTFEGLVQAMKVVE---
>A0A1I0MK95
ILLVEDDPNLGQILHEYLSVKG-YETKLCRDGEEGLRAF-----DLCLFDVMLPKKDGFSMAKEIRKND--SVTPIIFLT
AKSMKEDTIEGFKIGGDDYITKPFSMEELLLRIQAILRRT
>K0NHJ6
VLIIDDNPTNLEILEGQIACFC-MKFDSSLRGAEGLKKL-----DLVLLDMNMPDMDGFEVIRRIKAAPDLKKPSIIMLT
SVWISGEDQKAMHSGINAYLTKPVRQSDLQNSLLKVLSQ-
>A0A4Q9GEH6
LLIVEDDREAAAYVVKAFAEAG-HVADHAADGVDAYELA-----DVLVVDRMLPKLDGLSLIGRLRAEG---KTPVLILS
ALGQVDDRVQGLRAGGDDYLTKPYAFAELLARVEAL----
>A9FKI3
VLVVDDNEQNRALAQATLEDDG-YEVVLAVTGEEGIQQF-----DCVLLDVRMPGMDGFAVCSRIRGLPEGASTPIVFLT
ALRDVDTFDSALRAGGDDFLTKPIRPSELLVRVQAALRLR
>A0A6I2GYC3
ILLVDDHPANLLALAAVLEPLG-QRLVQVQSGEEALKAL-----AAILLDVQMPGLDGFETAKLIKAREKTRHVPLIFLT
AIHREEAILNGYAHGAVDYVVKPFDADILRTKVSVFVHLH
>A7NQ07
ILIADDDPGARLVLQRLLTREG-HRVLMAQNGAEALRQS-----DLLLLDVLMPEIDGFEVCRQLRNHTRLREIPILLIT
SLGDQQSRVEGLSAGANGFITKPFDMAELLAHVRTITRLN
>A0A5S9F3H6
FLILDDDRATKKLFETYFKHLK-YDFDSFGDPEKAIEAY-----DLIITDLQMPKMDGITFLKKLNAQQQ-KKSYVVVVT
GSIVESIKQKCIEQGCDEFLIKPVRMKNFMEVLENYQ---
>A0A2S0NF13
IAVLDDEPDWADAVREYLTDLG-YDVDCLKAAWELEPYL-----DLIILDIGLPGENGIDILIRTDLA---SDVAVLVLT
GNPDPIDRVLGLELGADDYVQKPVELRELAARVAGILQRR
>A0A0S6WAC4
VLSVDDSSVVRKLVTMILTAEG-FKVSTASDGLDGINKA-----DIILLDFVMPKMNGFQVCRILQKDEKLRQIPVILVT
SKGDKVGDKFVNQLGVTAYITKPFQPEELVTKIHQTLEAQ
>A0A2A2GEG6
ILITDDEKSIRNSLRDILEFED-YAVLEAESGEEVFDLL-----DLMLLDIKMHGMDGIEILSKLKDEN-Y-QFPVIMIS
GHGNIEIAVEATKKGAFDFIEKPPDLNRLLVSVRNALDKQ
>A0A1Y0IAM7
ILIADDNDSDRMILQTIIRRQG-HQVVTAVDGLEAVQLY-----QIVLLDALMPRMDGFEAARIIKELAGEELVPIIFLT
SLTDAESLVKCLDAGGDDFLSKPYNRVILQAKINALNRMR
>A0A173XIK2
VLVVEDDKEIREGVEIYLKSQG-YEVFQAADGVEGLEVI-----HLAIVDIMMPRMDGISMVVKLREK--Y-DFPVIFLS
AKSEEVDKIMGLNMGADDYVTKPFTPMELLARVNSQLRRY
>A0A1R4G7W5
ILIIEDEPRITDFISKGLAMEG-FESTSAASGAEGLGLA-----ALVILDLGLPDMDGFQVLRKIRAVD--EQLPVIILT
ARTSSTDTVAGLTSGADDYVPKPFRFPELVARVRLRL---
>A0A6P0UMX1
VLLAEDNQMISAVIKHMLLRFG-CNVQTADNGKIAIETF-----DLILMDIHMPEMDGIETTSFLKNNFP-EVPPIIGLS
ANALKGQAEKYMSQGMDDYLTKPLTSKALERKILKWSKAK
>A0A0S3PRN6
VLIVEDDFLINMALQDHLDDSG-FVTLVAFNADEAIEIL---DIDALVTDIDMPGMDGLRLAKRVRERW---PIRILVAS
GKH--RPSADNLPADAT-FLPKPYRLETVVYA--------
>F5T1F1
ILIVDDEPTNLRVLRQVLQ-HD-YALSFARSGKDALALI-----DLILLDIMMPEITGLEVCQQLKARPDTSHIPIIFVT
ALQDPDDEARGFDIGAVDYIIKPIVPSTVLARVKTHISLV
>A0A7H8PK77
ACIIDDDKIYVNLVKRIIRHLC-NNLLIFKDGKDALTYF---IPEIIFLDLNMPIMDGWEFLEGFTKIKNGKVITLYIVS
SSIDPNDIEARGIQSVKDYLVKPVTIKELESIFHD-----
>A0A318LAR2
ILVVDDDRAVRESLRRSLEFNG-YQVDVASDGAQALEKV-----DAMVLDVMMPRLDGLEVARRLRSTG--DDLPILVLT
ARDTVSDRVSGLDAGADDYLPKPFALEELLARLRALLRRA
>A0A434AZW0
ILLVEDDKNLGQVLTEFLLMEG-FSITLKRDGIEGFDAF-----DLCLLDCMLPKLDGFALARKIRKVN--QDIPIIFLT
AKSLKEDKLKGFDLGGDDYITKPFDEDELVRRINAVLKRT
>A0A267T7I7
ILVIEDDLRVSELIKRGLEEQG-FSATVAYDGVMGKKLA-----ELIITDIILPKMDGLELCKHLREAN-L-EIPIIMLT
ALGTTDDKLEGFDAGADDYLVKPFEIRELMARIRVLLKRQ
>A0A0Q9Z6Q1
IYILEDEIITQELLKQTLEDLG-FTCGMATNAETALGEI-----DIAILDIRVEGPSGIWLGNQL-------DIPLIYLT
AFNDVDTIKKAIATTPTSYLVKPLNNKDLYIAVELAVSKI
>A0A7W9W6R3
ILVVDDTPAMANLIAGYLCEAG-YNVEIAHNAEEAWESL-----LLITVDDFLPGVSGLGLCYRLRDLSDEIWSNTIMIA
DNSMPEHLLWGYRQLISIYLTKPFNPKELLWSVRRILKT-
>A0A1M7Y343
LLVAEDEYTTRLTVQVILEQWG-YRVDSVEDGAAAWKVL--DGPQIAILDWEMPGIDGVELCHKVKVLDR-TPVYVIMLT
GRDAQNDILQGFDAGADDYITKPFDENELRARVRVAERLV
>A0A140DRX8
IYIAEDDPGIRELILYTLQVSG-FEAKGFETGTALLEAV-----DLVMLDIMMPGHDGLTVLQKLRQNPGTRDLPVIMET
ARTAESDTVTGLDLGADDYLCKPFGMAEMMSRIRALLRRA
>A0A433J991
ALVVDDDEAIRQMLAAVLSREG-FAVTTAADGVEAVAAF-----ALVLMDIRMPRMTGLQALAEMRKID--RATAVILMT
AYAEVETAVQAIKDGAFDYIIKPFDIAELLLLVGRALQMR
>A0A0P9C6G0
ILVVDDHAPMRESLVLLLEAAG-FNPLEADGGRTALRHL--V--EGVLADLKMEDMSGLELLKEIRKRD--RSLPVILIT
AYGTIESAVEAMRIGAVDYLTKPYDQEELLEKLRSNI---
>A0A7W6RDT6
ILVVDDNPHMRRIVKEILRALG-VTIKDATDGADALKIM-----DVIIADLDMSPLDGLEFTRMVRTGKDTRYVPIIMLT
AHSESFRVVQARDAGVTEFLAKPISVKRLSLRLEAVI---
>A0A1M5GHS0
ILLVDDDPEDRAIMQDAIELAG-KETFWAEDGEDALSKL---LPCLIVLDLNMPRMNGTQTLSHLKADERFCNIPVIIYS
TSVNHMEKEKCKRLGAHSYIAKPVTFQESLD---------
>X0PCQ2
ILLIDDNPDIGAMLDTVLGDM--YAITKAYSGTEGLLQT-----DLILLDRMLPGKNGEEVLHDLRQTL---ITPIIMLT
ALSDKDDIARLLMAGATDYVTKPFNIKELKARIIVALR--
>A0A839JXV8
LLIIEDELAIAELEKDYLELSG-FEVEVETDGEIGVKRA-----DLLILDLMLPSVDGFEICKRVREA---KNIPILMVS
AKKDDIDKIRGLGLGADDYMTKPFSPSELVARVKAHLARY
>A0A2U2PE85
AILIDDEPLAREVVKEYLEEYQ-IVVAECNDGFEGVKAV-----DLIFLDIQMPKITGFEMLELLDSR-----PAVIFTS
AFD--EYAIKAFETHAIDYLLKPFNKTRFKQAVDKWMEQR
>A0A0K8P7A8
VLLAEDNPINQEVAIGLLADVG-IDVDIAENGRIAVERV-----DLVLMDMQMPVMDGVEAAGLIRSLPQGRRLPILALT
ANAYDEFGDTCRAAGMDDHLGKPVEPEALYRALLRW----
>A0A1I4T4E3
ILIVDDDREIRTLLADYLETNG-YRPLCAADGVAMWKLL-----DLVVLDLNLPGEDGLTLCRKLRAHS---TLPVIMLT
ARSEPLDRILGLEMGADDYLPKPFEPRELLARIRSVLRRS
>A0A369WDV5
ILIVEDDEILGEAISQRISRQG-HGSDRVTSGSAANEIL-----DLVILDLNLPGLSGDRVLHKLRQRQ--SGTPVLILT
ARDQVEDRIQLLDLGADDYLTKPFDFGELEARCRALLRRH
>A0A4U0ZWY2
VLFIDDEKHIRQANKQTLELAE-LNVILEACAEKGLDHL-----GIVVCDIRLPNMDGLQFLQEVHKID--HDLPVILIT
GHGDISTAVNAMRDGAYDFIEKPYSPERLVKTVVRGLEKR
>A0A316ASU7
VLVVEDEAGITAFLRKGLESAG-FTVLSESSGRAGALTA-----ELVILDLGLPDLPGEQVLTRIRAAR--PALPVIVLT
AKDAVPDRVANLEAGADDYVVKPFSFTELLARVRAR----
>A0A1M4X0M6
ILAIDDSRTIREMLRMALGRAG-FDVHLANDGQEGVEAL-----DLVITDINMPRLDGFGVIDAIRSGTCLNALPILVLT
TESAQELKERARQAGATGWIVKPFDDAKLISAIRRI----
>K9VZZ5
ILLVDDEVELTIPLSRVLNREG-YTVDVADDGTVGSELA-----DLLILDWMLPQTTGLQICQQLRSQG--KTTPVLFLT
AKDTIDDRVQGLDAGADDYLVKPFELRELLARVRALLRRA
>A0A4Y4F452
VLLVEDDHLLAETLVDALELEG-HCVQHLTDGTAAHQAL--H--ALILLDLNLPGCSGLAVLEALRQHD--RDTPVLILT
ARGAVEDRVRGLDLGADDYLAKPFALDELEARMRALLRRR
>A0A0F3GKY9
VLVVDDTPDNLTLMSGLLKDK--YKVKVANSGERALKIA--P--DLILLDIMMPEMDGYEVLRRLKTSPATGDIPVIFLT
AKAEVEDERIGLSLGAVDYITKPISPPIVMARVQNHLQLK
>A0A4V1NXW0
TMIVEDDPMVMEVNKGFVEATG-FDVGLARSGTEALELM-----QLVILDIFLPDMDGLQTLAEIRK----DPIDVILVT
AARDSETVQKVFRYGAIDYIMKPFKFERFKNALESYRTLR
>A0A4R4K5W6
CLIVDDEAPAHQVIKSHIGKLR-FIAAHCYTGLEAYQFL-----DVLFLDIDMPELTGPELLRSLKI------PAVVFTT
AYA--EFGVESYELNVIDYLLKPIRFERFLQAAHKLATHF
>A0A060NH88
LLIVDDEPNILLSLEFLMKREG-YQVHLARDGVEALEAI-----DLVLLDVMMPRKTGFEVCQEVRADEALKATRILMLT
AKGRDTDVAKGLALGADAYMTKPFSTKELVEKVRQML---
>I0K2K0
ILLVEDEVKTVQSIRQGLEEHQ-WEVDVAYDGAMGYQLA-----ALIISDVILPGLNGLELCRKLRAAN--VTTPILMLT
ALGTTDDKITGLDAGADDYLVKPFEFRELMARVRALTRRS
>A0A518H6U2
VLVVDDLVDSALTLGKLIGLMG-HQVRIAHDGPSALEAA-----DFVLLDIGLPGMDGYEVARELQRRGDHDAGVLIALT
GYGQQSDRENSLRAGFAHHLVKPVDLDRLQEIL-------
>A0A434AZL4
LLIVDDREENLELLRALLGNMD-VNLELIQSPVKALQRV-----ALIILDIQMPQMDGFLLAEKIRKGKLNPSTPIIFLT
AFYLDRQELRGYKCGCSDFIIKPFDSTILISKVNVFLDLY
>A0A173LV23
ILVVDDDAALAEMVGIVLEGEG-FTPTFCADGAEALAAF-----DLVLLDLMLPGFDGIEVCGQIRQES---GIPIIMLT
AKGDATDVVAGLEAGADDYMVKPFNPGELVARIRTRLR--
>A0A7G9STZ9
ILLVEDEAPLRETLAARLKREG-YAVDAAQDGEEGLYMG-----DVGIIDLGLPKMSGMELIKALRDEG--KKFPVLILT
ARSSWQDKVDGLKQGADDYLVKPFHVEELLARINALVRRA
>A0A401FT29
ILVVDDDPFVRAMLSEILETEG-YHVRTARNGLSALRKY---YISLVLSDMNMAEMDGIGLVKALRERD--PEIPIIILT
VNNRVSIAIEAIHSGASDYILKDENIENILIRIREVLERS
>I3CHQ1
VLIAEDNEENLDTMARYLSARG-YRLLTARNGLEALEQT-----DVILMDIQMPVMDGLEATRQIKAEQTTKMIPIIAIT
ALAMPGDREWCLQAGVDEYLSKPVSCRQLLMTIETLI---
>C8XBP3
VLIAEDEALIRLDLSEMLAEEG-FEVGQAVDGEQAVTMA-----DLVIMDVKMPKKDGIDAAAEIVGEQ---IAPVVILT
AFSQRDLIERARDAGAMAYLVKPFSKGDLLPAIELAVARY
>Q2LXZ4
ILLAEDSEDNRLLLMSYLKSRP-YRIDIAENGVIALDKF-----DLVFMDIQMPEMDGYTATREIRKWERLRETPIVALT
AYAYKEDRRKSLDAGCNGHLVKPIKKAVLLEAISEY----
>A0A2T4VTY7
LLVADDSLTIRKVIGMIFATED-FQVTAVDNGLDAINRS-----DVVLADVMMPGKNGYEVCEALKNDPATQNIPVLLLA
GTFEAFDEARARAARADDHITKPFESQVLLDKVKTLVGQ-
>A0A6M5YMA4
VLVVDDHLDAADALAAVLDVYG-YPARACHDGAEALVAA-----HVCLLDLMMPNMDGLELARRLREQAGGRPLVLVAVT
SLGDIEALTWTALGGFHAHLIKPVDARTLISTLNRVGR--
>A0A2I5T7M9
IVFVEDDAEIGKLIAAYLGKHD-IDVQIEPRGDTALAFI-----DLILLDIMLPGKDGMTLCRELRPVF---SGPIVLLT
SLDSDMNHILALEMGADDYILKTTPPAVLLARLRLHFRQY
>A0A426DM03
IYICEDNQKQLNLFKKYISNTD-MIALATSDPHALLEKI--T--GLFFLDIDLKDMDGLALAQRIRQIQ---RCFIIFIT
SHSEMSFLTFQYKVEALDFIIKD--KSKIHECLLD-----
>A0A6M5Y7T0
ILVAEDNEDYFTLYARHVERFF-DQVTLAQHGGEALEKL-----NLILVDIKMPVMDGYEFLTRLRATEAWRYIPVIIWT
GYTLSRAVVRFYTAGANSVMSKHDSMKDI-----------
>A0A2T4IIK3
LLVVDDQPLFIQTMHEIFRDQ--YEIFMARNGEQALAQA-----DLILLDLNMPDISGMEVCQRLKQNPALADIPVLFVT
AEEDFESESLALEAGGADYITKPVNPAVVRARVRTHLTLK
>A0A4D7ASI2
ILVVEDDAPVRSLITTTLRAHD-YRFLSAANGESAILEA-----DIMLLDLGLPDLDGVEVIHRVRTWS---NLPIIVIS
ARSEDTDKIEALDAGADDYLTKPFSVEELLARLRVTQRRL
>A0A1M7TKR3
-LVADDDPELRRMVRETLQEAG-WPVLEAADGEEALELA-----GLVVSDIDMPGMSGVELAERLTALR---GLGVILTT
GLP--PDAPERRRAGRFATLDKPFAAEQLRALL-------
>A0A6I0F0X8
LLLVEDNPINQRLTKMQLEKMG-FAIDVVNNGLEALQAV-----NLILMDCQMPEMDGYEATEEIRKKESLGPINIIAMT
ACAMEGDREKCLQAGMNDYICKPVKVEQLKHLLIKW----
>A0A3M0A2L4
LLIIEDDDIVRDSLSLYFSDCG-YNVVEAEDGEIGLARF-----DVVISDLKMPYLDGLSVLEAISEQG--REVPFIVVS
GAGKMHEAVRALRLGAHDYFVKPIDMEILELSIERAIEQR
>A0A0Q8RHZ1
ILCVDDEPNILSSLRRLFRGKG-YEVLTAISGAQGLELL-----DLVISDMRMPEMDGARFLAQVRERW---NTVRLLLT
GYSDVQSIQDAINCGIYRYITKPWDDNDILLIVRHALERH
>A0A1T4XZU3
VLVVDDDKTCCESTVATLQEIG-IAGEWVLTGKEAVERC-----FAVILDWKMPEMDGIATARKIREQ--VGDVTIIILT
SFDFSEIEEEARAAGVNAFMAKPLFRSRLTATLRQFT---
>A0A061NZW6
IFIIEDDPLLLEALKDGLNQWS-YEVSNPTDFSHVMDAF-----HLVMIDIQLPKFDGFHWCREIRA----SNVPIIFLS
SRDHPMDMVMAMNLGADDYVQKPFNMDVLIAKVQAMLRRT
>A0A1G8KN00
ILVVDDNPINLQVLSDILRREP-FRVHAALSGEVALRAV-----DLILLDVKMPEMSGFDVCRQLKSDEATRDIPVIFIS
AMNDIEDKVMAFGAGGIDYVTKPFQAEEVLVRVRTHLELN
>A0A6I0F275
ILVVEDNKVNQEVLLLQLEELG-LNITIVSNGVEALKLL-----SLILMDCEMPELDGFETTKLIRKIEESKKIPIIAMT
AYALQGDKQRCLEVGMDDYMSKPLRSELLYCTLQQW----
>A0A562QV55
ILLVDDDVRNIFALTSALEQKG-AIVEIGRNGFEALEKL---EIDLVLMDVMMPGMDGLEATRRIRADARFTRLPIIAIT
AKAMKDDQEQCLAAGANDYLAKPIDLSRLYSLLRVW----
>A0A564VDU1
VIVAEDEELLLNNLVHKIEKAD-FVIGTAQTGAQALSLV-----DVVFTDIRMPVMDGIALLTRIRDQF---FTKFVITS
GFSDFEYAKKAITLKVSDYLLKPVDPDELQNVLFKIKQEL
>L0DKS9
ALIVEDEPEANKLLAMLVQLRG-YRTDSAYTGGEALEKV-----DIVFLDLMLPDINGYEVCKSIKARRTTSLIPVVMVT
ARVASENRLQSFRVGANDYIPKPYTPDQIFQAMADADAWR
>H0PW13
VLVVDDQPQYQMVLKRLLGRQG-YRVHVAGDGETALAVA-----DLVLLDVMMPGMSGYETCLRLKAEAADRYIPVIFIS
GEGDVGAKVQAFECGGVDYITKPFYDGEVLMRVATHLTVH
>A0A369QKD9
LLLVEDDENLSFLIQDNLEQQG-YTVQLCRDGATALQAF-----DLCILDVMLPVLDGFTLAQEIRKIN-T-RVPILFLT
AKAQPEDRIQGLRLGADDYVTKPFRLEELNLRLKAILKRT
>A0A4R2L094
ILLVEDEAPVRSFAARAMKMRG-HTVLEAESGEQALEIL--LKVDVFVSDVVMPGLDGPGWVAQALQDR---GTRVVFVS
GYAEDSFGEIRARIPNSVYLPKPFSLADLTTTVQRQLR--
>A0A3N1UYC4
LLVVDDEPMLVELIQGLLESAG-YNVVTAGSGEDALTCL---RIDAVLLDLSMPGMGGRRCLEILRTQY--PHLPVIVAS
GDTAHEIFRDPKRFGAHGCIAKPYRLQTLMETLHNVLRK-
>A0A426VBS3
VLVVDDNEDAARMLGELLRSWG-YGALVVHDGPTALQML-----DLAVLDIGLPVMDGYELAQAIHRVPGHEHTPLLALS
GYGQPHDRKRSSEAGFLDHLVKPVDIQRLAHTLES-----
>W4L339
ILLVEDDPDVAANIADYLDPRD-VAVDFAYDGVSGLHWA-----DVIVLDVMLPGIDGYTLCRRLRHDAQL-ATPILILT
ARDGLTDKIEGFEAGTDDYLVKPFALPELYHRLLALGRRR
>A0A3L8PZC7
VWVVDDDSAIRWVLEKALTSAE-ISCTSFASADSVWQAI-----QVILSDIRMPGTDGLALLEKLSLHY---NLPVIIMT
AHSDLDSAVNAYQAGAFEYLPKPFDVDEMLALVERALA--
>A0A3T1D501
AFLVDDEGLALRDLERQLTKIG-IIIGTYKCAADALEQV-----NVVFFDIDMPEISGLEAADLLDS------IDIVFVT
AYQ--EYAVKAFELAALDYVLKPINTDRLSLTVQRLSLR-
>A0A2T7Q2N0
IAIVEDHTLVRETFKNYINQSF-FVVLDVTDGDILFKEL--IDINVLLLDLFSYKLDGRETLKMLSELY---SIRVIILS
ASTDQKVINTIFDLGAFGFVSKTSDTEELNEAIHSAA---
>A0A2T1HSZ1
ILIADDEEPLRGFVARGLQLDG-HSVDAACDGAEALDML-----DLLLTDIRMPMMDGIALALAAAKAR--PEMPILLMT
GYADQRERARDLEALIKDVLAKPFSLADLRGVVRNTLA--
>A0A1I3APL5
ILLVDDSPFMRKIMSDLISEIG-LSSSTARNGRDALKQL-----DVVLMDVQMPGLNGLDTLAMIREAY---QLPVMMMS
ADSSKDLTIEALERGAIDFIEKPKDLRRYADDMR------
>A0A2N1IIP3
ILLVEDDQGLAEALQQSLEREG-FVIDHLSRGKLALTAL-SH--DMVILDLGLPDIDGLTVLKEIRAKK--NDLPVIILT
ARDSIDSKVQGLDYGADDYLAKPFDMQELLARLRVIERRL
>A0A367FLM5
ILLVEDDRRMAAALTAVLRRYG-YNVAHASTGEEARQAT-----DLILLDLGLPDEDGVDFCRSIRRFS---SIPIIMLS
ARGAEHDRILGLRAGADDYMPKPFSMVELEARIQAVMR--
>A0A080M700
ILLVEDDALLGDGIRAGLRLAD-YAVDWVRDPDAARLAL-----QACVLDLGLPKRDGLLVLKDLRHCG---PLPVLILT
ARDSSADKIAGLDAGADDYLTKPFDLLELQARLRALIRRA
>H5XW66
IAICDDNIDELSNMVQLINLYR-CEYAVFPNGFELVAAL---RFDVYCLDIIMPGFMGIDVAKEIRTFD--KTAPILFFT
SSP--EFALASYAVKAINYVLKPISKEKFFFTFDEMLEQI
>A6P246
ILVVEDDPDFQYLIRQTLVECD-FPVDFCRDGDAAFYAA-----DVVLMDLALPKMSGVEAARRIRME--T-WAKVVILT
SYDDPATVIASVESFASAYVLKSYP--LLVPTLRAT----
>A0A5B8Z2F7
VLICDDSALIRKKLKNILELCK-CEIEEAENGEEAVQKA-----DLIFMDIVMPGKDGIEALEEIKKEQ--PNIKVVMAS
SAGTQSHLKKALDKGAYDFIQKPITLEAVTSIIEKII---
>A0A0M6XLQ1
IAIVDDEQDMRQSISQWLALSG-FATETYASADEALKKI-----GVVISDIRMPGMDGMTFLKRLMSAD---SLPVIMIT
GHGDVPMAVEAMQLGAYDFMEKPFNPDRLTDLARRAAQAR
>A0A2Z5Z0E5
IYVVDDEEPIRASLKLLLSVRG-FAVTLFASGAALLDAV-----GCLLLDMRMPDLNGLEVMQALAARG---DLPTVMMT
GHGDLFVAQAALRQGAIAFLEKPFSAADISAALEGAVLKQ
>A0A1G8G478
VLVVDDEPRLAAALRRGLQAEG-FAVDLAHDGVTGLQLA-----DLIVLDIMLPRLSGYNVCKTLRAEN--NWVPILMLS
AKDGEYDMADGLDLGADDYLTKPFSYVVLVARLRALLRR-
>A0A6H1TS54
ILIVDDSAANLGILSEFLANDG-YRVRLEKDGKSAIEAI-----DLILLDAIMPGMDGFETCKWLQASADFKDIPILFMT
ALSDPADKVKAFDLGAVDYLTKPFQQEEVLARIRLHLRLR
>A0A1I7AL29
ILWADDEIELLKPHIMFLEQKG-YDVQTVNNGDDAVEQC-EHNFDIVFLDENMPGISGLEALTRIKERN--PMLPIVMIT
KSEEESIMEEAIGGKIADYLIKPVNPNQILLSLKKNLNQS
>A0A1X9NQY0
ILIADDDVELCRLLTDFLQLEG-FTVSSVHNGDVAVDEF-----DLMVLDIMLPGRQGLDVLRAVRNTS---DLPVVMLT
ARGDDTDRILGLELGADDYVPKPCNPKELAARVRAVLRRA
>A0A7Y9QVE1
IHLIDDDAAVRDSLALLIGTVG-LRVTTWAEPLAFLAGF-----GAIVLDVRMPGLSGLTVLERLRAEG---DQPVVMLT
GHGTVELCRRAFKSGAAEFLEKPVDDELLIETLQTAVRQH
>A0A5K8A917
ILAVDDEKAIASTLQQILKRLG-YTVMTVSSGREALHLF--DRFDLVITDQTMPLMTGDQLAMKILEL---PNIPIILCT
GFSHVMDEAHAKKIGVREYIMKPVTSRDLSEAVRRVLD--
>A0A1I3X9C8
VLVVDDYKTMTRIIRNLLKQIEFNETDEASDGHEALAKLRAGNFGLVISDWNMQPMTGLDLLKEVRADARLKHLPFIMVT
AESKTENVVAAKQAGVSNYIVKPFNAETLRDKIEKVL---
>K9R7X7
ILVVDDTHTNLKILFDLLSEQG-YRVAIAKNGEAALEKL-----QLILLDVMMPGIDGFETCKRLKANPTTQDIPVIFMT
ALSDSADKLKGLNAGAVDYVTKPIHHEEVLARIRIHLQLR
>A0A1M6E825
LLIAEDDETSFMLLKAYLSKGN-YKLLRAANGKQTIEML-----DLILMDLKMPVMDGYEAARTIKNSH--PDIPIIAQT
AYALSGDNQKAIEAGCDDYVSKPIKKEILLKKINAF----
>A0A0J1GAF2
VFVAEDQLLIQKDLCAKLKKAD-IIVGTALNGQEAYQKI-----DILFTDIRMPIASGLDLIQNLKEND---PVYTVILS
GYKDFEYARQSMKLGVDDYLLKPVSVEDLHYTLNTLSEKI
>A0A3D8Z0C8
VLIADDSAFMRKLISEIISSHS-LVVGTARNGQEAVDKA-----DVMTLDIEMPVLDGLGALQLIMKDN----LPVVMLS
STTKEENTIRAMEYGAVDFITKPDSEKVIIEKVLD-----
>A0A0X1TL98
ILVVEDERDIAVAIEAYLSNQG-YKVSIAGNGIEALEIV-----DLAIVDVMMPKMDGITFTMKLRENY---HFPVIMLS
AKSEEVDQIMGLNMGADDYVTKPFRPLELLARVNSQLRRY
>G1Y0W6
ILLVEDDPAMRTLILRVLKENG-FEATGVRDGREMADAL-----DLVLLDVMLPGQSGLDICRDLRRAS---QVPIIMVS
AHGEEIDMVLGLEMGADDYVPKPFRAKELLARIRALLRRA
>K9UFT5
ILVAEDEARIAAFVEKGLKSHG-FTPTLAAEANETISLA-----DLLILDLGLPGKDGLEVLSELRGQG--IQLPIIILS
ARDDLRDKVAGFEGGADDYVTKPFRFEELLLRIKARL---
>A0A3A9AU20
ILIIDDDIHIGNVLEETLSKEG-YQIFRAYSGTEALFIL-----DLVLLDLMLPGLNGEDVLPQIKG------IPIIVVS
AKVDIDNKVDVLLGGAVDYVTKPFNMRELLARISV-----
>A0A4R3MBC4
ILIVEDDIPIAELLCLHLGDEG-YTVEHAADGTVGLRLL-----DALVLDLMLPGVDGLELCKRARAMA--RYTPIIITS
ARSSEIHRILGLELGADDYLAKPFSILELVARVKALLRRT
>D4GKU6
ILVAEDDFEISDILMSYIKRAG-MKAVHAAEGESALALI-----DLVLLDIQLPLIDGWNVLSTLRKES---NTPVIMVT
ALDQDIDKLMGLRLGADDYIVKPFNPSEVVARIEAVLRRA
>A0A6G8IJ95
ILVAEDDPRLLVQLDNALQAAG-YAVDLADNGVDAAHLG-----DAVVLDLGLPGRDGLSVLRHWREAG--STVPVLVLT
ARGSWQDKVHGMDAGADDYLAKPFELEELLARLRALLRRA
>A0A0F7JYX6
VLLVDDDPSLLRLLSLRLTAIG-LSVECADSGEQAVGLV-----QLVVTDLRMGEMDGLALFRYLQQHY---LLPVIILT
AHGTIAEAVEATRQGVYGFLTKPFDSKELIAQVEQALE--
>A0A5Q0BIT3
ILVVDDSPENLRFLVEILTHSG-YRARPAINGELALRSA-----VLILLDIRMHGMDGFETCRRLKENEQTRDIPVIFAS
SMTDTEAKIKGFKLGAVDYVAKPLNAQEVLLRIATHLSLS
>A0A5S9F5C9
LYIIDDEVGVRNSLRQALKKI--CTVKTFSTVEKALKSI-----DLVLLDIELPGIGGVNALKQLKQKS--PGTAVIMVT
ANDEIPMVVSCMKQGAYDYITKPFNLKMVVRKVHNCFES-
>H5XSZ3
ILIAEDDLASRKFLSKFLAKYG--EVDLVVDGLEALDAY-----DLICLDIMMPKVDGVKVLKAIRERG-QERVNVIMTT
ALAETDFVKKAFDVGCEAYAAKPIDTNKLLEVMRK-----
>A0A840S410
VLIVDDEPLARARLKALLQECH-AVMADVGTASAAQAWL-----DLVLLDVQMPGPDGLMLADSLRNRS--PAPLVVFVT
AHA--RHALEAFELDAVDYLTKPLRLERLQATLQRVAQRL
>A0A4Q9GGN5
VLLAEDDPVSALIALAHLRRMG-CDATHFGDGVSAAAAF-----DVALIDLRMPRLDGCGVARRIRAAEAGKPALVIALS
ANATAQDRDEALRAGVDALIAKPLDHAELAALFAR-----
>A0A2M8N0W1
LLVVDDDERIRGLLQKFLIRNG-FLVSVARDAAQARRLL-----DMIVLDVMMPGEDGITLTRELRQK---MQTPILLLT
AKGETASRIEGFEAGADDYLGKPFEPKELLLRINAILRR-
>A0A369CHZ9
ILLVEDNPVNQKVARSMLRKLG-LEAEVAANGRVAMTMV-----DVILMDCQMPEMDGFEATTAIRRLEQLPRTPVIAMT
AAALAGDRDRCLSVGMDDFLSKPVKLGVLREAVMRW----
>A0A098TQ66
ILIVEEDREISKLIHHLLEQEG-FNCRVCYDGLMALEIY-----DLMILDLMLPGLHGLEVCTRVRKHPSAKDPYILMLT
AKGEEIDRVVGLSTGADDYMVKPFSPRELVARVRSLLR--
>A0A0V8IS14
VIVAEDETLIRLDIIEILRGEG-YDIGEADNGEKAVQLA-----DLVLMDVKMPVMDGISAAEKIVKAR---IAPVVLLT
AFSQKELVERARDAGAMAYVVKPFTPADLIPALEIALSRH
>A0A0M1JSB0
ILVVEDEMLVAEDIAGRLRRLG-YETDIVESGEEAILSV-----DLVLMDIVLAGDDGIETAETIRQ----KQIPIVYLT
AYGDKKTLNRSKTTDPYGYVVKPFDEQQLNTTIEIALNKY
>A0A845HYT0
ILVVDDTPDKLTLMSDLLS-EQ-YTVKVAPNGARALKIA-----DLILLDVMMPEMDGYEVCRRLKADPVSAEIPVIFLT
AKTEREDEQRGFDLGAVDYITKPVSPPIVLARVQTHLALK
>A0A212QJU8
ICIIDDDCLIRLGIEMVLEDAG-FRVRTFSSAAEFLQTG-----DCILTDVEMPGVTGLDLLAEMGGAA--PACPIVVMT
GKGEGSFRRAALALGARGYLEKPVPAPRLVAAVSDA----
>A0A4Q2RIV1
VLVIDDDAAQRDLMVRFLERQG-FTAFAAADGASGLEMA-----RAILLDVMMPKMDGWSVLTALKADPRLAAIPVVMVT
FVDE---RTLSATLGAVDLVNKPVDWDRLKSVLDRL----
>A0A1R3T4P1
VAVVDDEPVCIRNLRQSLAGFE-LLVGESRKAEEGIKLV-----DLLFLDVELPEMSGVELLHNLRITW----MQVVFYT
SYQ--KYWLDALRESAFDYLLKPYGHEEFSLIIRRFFEHA
>A0A3R6AZ70
VLIVEDDPAVAGALELRMKRTF-SRVFSASDGRKGLETA-----DVILTDLRMPHMEGLDMIAEIRKTL--PDVHVIILT
ASSDRFDRKRAEELGVEGYFTKPLMVNELISKIQEL----
>A0A239HPB1
VLLIDDDVELVEMLREYLEQDG-YAVHAEHDGRSGLREA-----DIAVLDVMMPGQNGVETLRQLRRDS---HLPVLMLT
AKGDDTDRILGLEMGADDYVPKPCTPRELSARIRAILRRA
>A0A6S6QFD6
IILAEDDNDMRRFLVKALENAG-YEVVSFDNGLSAYHRL--EPFELLLTDIVMPEMDGIELARRAAEL---PDIKIMFIT
GFAAVALKPDAGTPKDAKVLSKPFHLRDLVNEVQKML---
>A0A562STI7
ILCIDDDAQVLRAIVRDLRSQY-YKIISTTVVNEALDSL-----AMFISDQRMPEMEGVDFLEKTKQFY---EARRVLLT
AYSDTDAAIRAINSVLDYYLVKPWGEEKLYPVIDDLL---
>A0A7X0KWS5
VLLVDDERLIRAGLAAIIDAED-LVVGEASDGTEVPGEV-----DVVLMDVRMPRLDGIQATRHILATV---PPRIIVVT
TFENDEYVYDALKAGANGFLLKRTRPEEILQAIRMVA---
>A0A090AKL7
VVVIDDSKTIRRTAETLLKKAG-CEVITATDGFESLSRV-----NIIFVDIMMPRLDGYQTCALIKNNQAFKKIPVVMLS
SKDGLFERARSRIVGAEHYMTKPFTREELLNTI-------
>A0A3E3K4N7
ILLVEDDETMVDILKRNLEKWG-YLVHVAEDFQNVMQEF-----QLVLMDISLPFYNGYYWCGEIRK----SKVPVIFLS
SSGDDMNLVMAINLGADDFVAKPFRMEVLTAKIQAVL---
>A0A4R6SLZ8
VLVVDDDFTVRDVVRRYLELAG-HQVVLAGTGEEALASF-A---DLVVLDLMLPGIDGLEVCRRLRDRS---AVPVVMLT
ALGEEENRIAGLQLGADDYVTKPFSPRELALRVSSVLRRA
>A0A521FZI2
VLLVDDVDANRVLAKYLMEQRG-WRVQEAANGQEALDRL-----DIVLMDVEMPVMDGIEATRLLRQREATGHVPVIAMT
AHALRGDRERLLASGMDDYVSKPLVLEDFFTAIERQLQ--
>A0A098EN31
ILIIEDEHSIATLLSYNLVQAG-YETIVAYDGKEGYEMA-----SLIVLDLMLPSMDGVEVCKSLRQQK--INTPIIMLT
AKGDEFDKVLGLELGADDYMTKPFSPREVVARIKAVLRRV
>A0A1M5BXG0
VLLVDDHEMMRKGLRKLIEEQD-LIVAEASGGGEAVALA-----DVIVMDVNLPDMDGIEATQKIAVAS---DIAVIGLS
LYDNEEVARDMKNAGASSYLTKTEAFESLCATIRKV----
>A0A549YFK8
ILIVDDSRFMRGYLKRMIQQYG-YDVIEAADGQEAINVY-----TIVFLDITMPNVDGLTALEKIIEFN--PNAKVVMCS
AIGTEFNVVEALKLGATNFIVKP-----------------
>A0A315BLE1
VLIAEDNDVNREILVTMLKTAG-CRVLQAHNGQEAVELS-----DIILMDVQMPQMDGIAATKAIRAREVTVRRPILALT
ANALADDKANCLAAGMDDYLTKPFMRRQILELMGRWLR--
>M7XKM3
ILVIEDDKLISSLVQFRLKKEG-YSVTMVEDGISGMDAI-----DLIITDVMIPYKNGIEIINHARKVN--PKIPIIVLS
SLGEEESVMEAFNLGVSDFVPKPFNPNELAVRVRRLI---
>A0A0P1GPI0
VLLVDDDRDVLEALESRLMIAG-YNVIACASYIHAKDHL--E--GCVVTDIRMPGKTGLDLIARANAVD---ELPVIVLT
GFAETETVVRAMREGAVTVLEKPCPMEMLIETIAEALARR
>W4LCE9
LLVVEDEQKVASFIQQGLTEEG-HAVDVAHDGEMGLAMA--H--DLIILDLSLPQKDGLEVLQAVRQAR-I-KTPILLLT
VRANIEDKVLGLDAGADDYLTKPFAFEELVARVRALLRRH
>D7VQ05
CILLDDELPGLKFLKLITEQME-LIVRTYNDPAKLLQEA-----DLCIMDIEMPVINGLQIAKQLPD-------MIIFVT
AYS--EYAADAFDLNVVDYVRKPLSKERLQVAIDKAVAR-
>A0A6G6Y4J4
IVLVDDDPDVREIIAETLSAAG-ARVNHAPDGPQGIALV-----DLLIVDFAMPGMNGAEVAERIRESD--PQLPILVIT
GFSD-SKRLDMIDGNGFAMLRKPFERSELLRRVAQLIA--
>A0A2V3W1Q7
ILVADDEMVNVQVLFNHLALDG-YHVILAKDGEEVLQKV-----DLLVLDIMMPKMSGYEVCQQLRQKYSLMELPVLMLT
AKNQLHDKLTSFQAGANDYLTKPCESKELLSRVKTLVQLS
>A0A3T1D3S2
ILLVEDNEMNRDMLSRRLSRKG-FQIITAEDGKEGVDLA-----DLILMDLSLPVMDGWEATRLLKNTDETKHIPVIVLT
AHAMAGDEAEAYRAGCDDFDTKPVVLERLLEKINTA----
>A0A239FMJ5
VFVVDDDEAVRDALTMLFKASG-LAVESFASAAAFLHSY-----GCLVLDLRMPGMSGLALQEEMARRQ---GIPIVFLS
GHADVPVAVRALKQGAVDFIEKPIDSQRLLPAVQEALKLE
>A0A7X1B8R1
VLLVEDNPINQQVTAMMLRRIG-YTCDIVGNGDLAIETT-----KVILMDIQMPGMDGFQCARKIRESLAEKTPPIIAVT
AKSAESDRAQSVDAGMCCFLTKPLERPTLKKAIDKS----
>A0A0K1Q0A6
VLIIDDDPMIHQLLRGHLESDG-FRVHVASDGMAGLAAA-----SVIILDLHLPKLDGWNVLSRLKGDPNIASIPVIILS
VEEE---RARGFTFGACEYLVKPVEPEVLIEVVRQSV---
>A0A1A6FG23
ILVVDDDIAVGEAMAELLRLDG-HETRIATSGEEAIALA-----ELALLDLSLPGMNGYDVARAIRASPDGREIVLVAST
GSGGETVRLRCEAAGFDHHLVKPTELDALKRLIDA-----
>A0A3M0AJL5
IICVDDDMTHGFILSEILEAGG-WPAEHHENSREAVEYI-T---KVVFMDCIMPDLNGFEATRMIRAYEAIQPITIIGAT
GLTSVSEMNDCIEAGMDYVINKPYSQDEILRVLKTYS---
>A0A3N4NQ31
AILIDDEKSAIQSLSWEIEFCD-VIIESFTDPLDAISAI-----DCVFLDIEMPEMDGFQLLNSLKY------DDLIITT
AFD--NYAIKAFRESAIDYLLKPIDSDDLVQAVEKIKKNK
>K9Y1E5
ILLVEDEPDLGAAIKRSLDREA-YIVDWVQDGNEAKWYL-----SIVVFDWLLPGKSGLELCKWLRSQQ--NSLPILMLT
AKDRMEDKVAGLDAGADDYLVKPFGIEELLARLRALSRR-
>A0A327NI42
LLLVEDEPKVATFIKKGLQTQA-YTVEAALTGEEGKQLF-----DLVILDVNLPDISGLELAEYIRSKN--AKVPILMLT
ALDTTADKLLGFEAGADDYLAKPFDFLELLARLKALLRRS
>A0A1T1HAC0
ILILDDNEVNVDLLASMLEDEG-FQIECMTDPRKLMPRV-----DLIFLDIRIPHITGLELLEQLRDQL--KQPAVIVLT
ANTDQDTRYQALELGARDFLTKPFDNKEVLRRLENILQEH
>A0A0S7BCZ3
LLIVEDDLDIADMLNAYFRGQG-YEVLTVNWGEDGVRAA-----QLVILDIRLPDIDGFEVARRLRENRRTRDIPIIFLT
EKRERSSRLRGLELRADDYITKPFDIQELRLRVQNAIDRA
>A0A1W1HC40
ILVIDDDPDIIQTIKGNLVLDG-YDVICALDGRHGIEMS-----DLIVLDLNLPDIDGIKVCEIIRRE--L-DTPIIMLS
ARDAVSDKVLGLQCGSDDYMVKPFNYLELSARIKAVLQRI
>A0A327KNY3
VMVVDDSVVVRGLIARWLEEQD-FVVASLRTGQEAVDQV-----DVAILDIEMPVLDGISALPQLLAKK---DLVVIMAS
TLTRHEVSLKALSLGAADYIPKPDFKRDLVEKVR------
>A0A5R8QGN0
IFVVEDETNLQKILKYDLTHEG-YNVTLSGDGLDAAVIL-----DIYLLDWMLPELSGLELCKIIRQHD--QTGHIIMLT
ARSDEFDKVEALNAGADDYITKPFSNRELIARIQARLRKQ
>A0A518GG88
ILTIEDDSAIRSGIVDALAFCG-YDTIDAAEGVSGHLKS-----DLLLLDLGLPGMSGLEILRSVRKLR--PTQPIIILT
AKGEEADRVQGLSEGADDYVVKPFSVKELMARIEAVLRRS
>A0A1I6LVT7
ILIVEDDPVFARILADMVHRKS-YRVLAAADGESGLQLA-----TGILLDVMLPGMDGWMVIARLKESPSTRHIPVHFIS
AVDE---ASRGRELGAVGFLTKPVSREAIGGAFERLLH--
>G1Y4E9
VLVVEDDPSMAKSIQLMLKSEG-FIVDITDLGEDGLEIG-----DIIILDLMLPDIDGYEVLRRLRSAR--VTTPILILS
GLTELDAKLKGLGFGADDYLTKPFDKRELLARMQAIVRRS
>A0A2N7VTG2
VLVIEDNDINRDIVMRQLRALG-VPAIEAAGGVRGLECW-----AIVLLDCHMPDMDGYTVARHIRHAQGLPRTTIVAIS
ANATADDVRACREAGMDDYLAKPITRIKLAALLDKWTERA
>A0A327M940
ILHLEDSAIDAALVAEHLSRSD-CEIRLVSARASYAEAL-ADSYDVILADYAVPGFDGLAALDMARTLA--PGTPFIFVS
GTLGEEAAVEAVRRGATDYVVKHR-LGRLAIVVQRAMAE-
>A0A399D2D0
ALIIEDDKDISELISIHLADMD-LEVDKSFDGKDGLMKA-----RFILLDIRLPSLDGFEVCKRIRMEK--VTTPILMLT
SKSEEIDKVLGLEIGADDYISKPFGIRELLARIKAVLRRY
>A0A1A9HTF7
CFLVEDSPLIRENLIATLQEMD-LVVGTAEDEAGALRWL--VPCDILIIDLFLKRGSGISLLPKARLLQ---EAKVIVLT
NYATADMRQRCEGLGADKVFDKSSELDELIAYCLELAS--
>A0A0V7ZY92
ILIVDDEKNIRLTLVQCLEPLG-YEVKTAVNGEDALSQL-----DLMLLDLKMPGIDGMELLRRSKEVQ--PGLTAIMIS
AHGSVENAVEAMKLGAVDFLQKPFTPREIREMVGGV----
>A0A1H8NK35
FLLVEDNLLNQAVARGILELAG-ATLDVVDNGQQALERM--G--DLVLMDMQMPVMDGFTATRLLRQELKL-DLPIIAMT
AGVLESERERSIEAGITDFIPKPIEVEEMLAVLHKH----
>Q2W286
VLVIDDQEFVRTIVKKMLQQVG-IAVVEAHDGNSGLEVT-----DVVICDVQMRPMDGFGFVKLLRALP-FKSLPVVMLT
AHTDAATVARAKELNVDAFLAKPVLPPALKEKIIKVMA--
>A0A240UR53
ILIVEDDAAILELLVEELEEVG-HLVTGADSAEQALMLS-----DVIISDIRLPGMDGMTLLDTLARQP--DHPAMIIIT
AFGSIEQAVDALQRGADDFLTKPLDLDQVRASVARLSQRH
>A0A7M3MIN0
ILLVEDDPTNRVVLKKLLQSLG-HEVDAVANGLQALQAA-----EVVLMDVQMPVMDGVQATRGLREMVPLPGVPIIAIT
AHALHGDREQFLEAGMNGYLAKPVDLHEVAELIDKL----
>A0A0M1J8P7
VLIVDDASFMVKAIGELLENAG-IVVGNARNGKQALEKI-----DVITLDIDMPVMDGLRAMRHIMIES----VPVVVLS
SLFRD-VTFEALRLGVVDFLCKPKAKKKIVDRIKIA----
>A0A1C7IFM5
ILVADDDREIVKAIAILLEREG-FKVLPAYDGLEALDLL-----QLILMDVMMPRMDGLSAIMKIRER---KNIPIIVLS
AKSEDTDKVLGLSMGADDYVTKPYNSQELVARVKSHLRRY
>A0A1M5B6Z7
VLLVDDEDLVRTGLRAIIDAED-LVVGEAADGAEVGPLV-----DVVLMDVRMPAVDGIQATRHLLDTL---PPKILVVT
TFENDDYVYEALRAGASGFLLKRARPAEIVQAVRVVV---
>A0A326U318
VLVVEDDADLRETIQWMLEDEG-IAVETAADGREALERA-----ALVLLDIGLPVIDGHGVAAGLHSAYG-DSIAILTMT
AGG--RAAEKAERMGAIGYLSKPFDLDVLIHSVRSALQ--
>A0A249SQR9
VVLMEDNEMNQAIMQRFLTGLG-VSVTIAGDGHTGMELV-----HLVILDIRMPVKDGKQVIKELRNTPELCHIPVIAVS
GNAFTDEAEEAFRCGVDEYLPKPLQYQQLHELLLQYL---
>B6BK34
VLVVDDVQENRDLVRESLVEAG-VEILEAVNGKEAIEVF---DIDLILMDIRMPIMDGYTATKLIKAS---SSVPIVALT
ASIMQDELKKLEDERFDGYLRKPVSKKALYKEI-------
>A0A1Z4MW97
TLVVDDNADTRELLAFLLQENG-AIVRAIASAIDAWQEL-----DILLSDIGMPEIDGYTLIRHIRNLQAKPPIPAIALT
AYAGESDKEQAINAGFQRHIAKPIDSKSVIAIVLELLR--
>A0A1M7C5I3
ILVIEDDEAIGRHLHTGLRGNG-YAATWSRTGVNGLAEA-----DAVLLDLGLPDTDGMDVARRLRADH--PDLLIVILT
ARSDEIDVIAGLDAGADDYLVKPFSLSVLLARLRAHL---
>A0A6L5DS50
ILVVEDDETNYKYIEAALKPTK-VKILHTISGNKAIELS---TINLVLMDLRLPDINGLEATQSIKKMR-Y-NLPIIAQT
ANAFREDRNKSMEAGCDDFIAKPFDEKKLLDTINKYFKK-
>A0A067A2H6
VLVVEDEAAIRDMLNFTLSAAD-FNVIEAPNAEQGWNLL-----DCIILDWMLPGTSGVSLAQRIRQHDQVGHTPILMLT
AKGEENDQVKGFEAGADDYVVKPFSPRALVARCHALLRRH
>A0A4R3M3W5
ILIVDDHAVNREVLVSLLKHGG-HRLTEAADGSAALEAA-----DLIISDILMPSGDGYELVRNLRREPGLARVPVIFYT
AHFNAPEAMLARSCGVRHVLTKPAEPEKMLSTVESVLA--
>A0A5B7UFE2
CIVIDDEPIGRGIIENFVKQVF-LLSSSFGDPLQAMTYL-----DIVFSDIEMPNLNGIELINSLAN------PMVIFIT
AHR--DFALDGFDTGAMDYLVKPVRFDRFLKAVNRAKDYL
>A0A4R0YKH2
VLIVDDEPLARMRLAALLGECD-VVAGSLGDGEAALDAL-----DLLLLDINMPGMSGTTLAQRLAGRK---RPQIVFCT
AYE--NHAVHAFELGAVDYLLKPVRLERLNEALQRVRQRL
>A0A4Q7LJN3.1
VLLVEDHEINQQVARELLVDAG-LQVEVAVNGLQATEKV-----DLVLMDLDMPVMDGLTATRAIRAMPDRADLCIVAMT
ASAMAEDRQRCLDAGMNDFVAKPIEPDKLAQVLLA-----
>A0A3N1XY03
ILVVDDDKDIADLVEIHLISDG-YRIFKANNAKDGLAIL-----KLAILDIMMPGIDGLSMCKIIRETS---TIPIIMLS
AKSSDFDKIVGLSTGADDYVIKPFNPLELTARVKSQLRRY
>A0A858RS13
VYVVDDDEPLRTAVTRMLKSAG-HRVKSFGSAAEFLLAR-----GCIVLDVRMPGPSGFELQAGLNRQA---SVPVIFLT
GHGDIPMSVRAIKAGAVDFLTKPVLRDTLLSAVDSALALD
>A0A437LRB3
VLVVDDSEALRGVAAALLQQLG-VHIVQAADGREALGVV-----DLVLSDWHMPELDGLGLLQALRRSPATRALPFVMMT
SDGDPRGLRTALDAGAQAVVVKPFHAAALADRVRLALGAG
>A0A1M6UC61
ILLVEDQPLNAEIAKRLLERAG-CQVVWEQNGKLGVERF-EGWFDTILMDIRMPVMNGLEATETIRGLDRPATVPIIAMT
ANAYDSDVKLSIEKGMNAHLSKPIEPDLLFATIERFLS--
>A0A6L6PXK8
ILIVDDEPSNLAVLKQILGDT--YTLVFARNGADGLAAA-----TLVLLDVQMPGMDGYSVCRSLKNDPLTENTPVIFVS
SMGEVGDEAAGFACGAVDYLTKPVSPAIVHARVRTHLSLV
>S2LFA3
VLVVDDEPNIVLSLEFLMQQAG-FDVVTAGDGEQALARV-----DLILLDISLPGISGFDVLEQLRADPVHARLPIIMLT
AHGREVEREKGMALGADDYVTKPFSTQALVDKVQALLD--
>A0A2R5EIM4
VWIVDDDRSIRWVLEKALAREQ-IAHKSFASAVDALAAL-----QVLLSDIRMPGQSGLELLQHVKSHI---SLPVIIMT
AYSDLESAVAAFQGGAFEYLPKPFDVDQALELIRRALDE-
>A0A6C1B7A2
ILIVDDEVGIRELLSEILSDEG-YDIVVAENAATARAQR-----DLVLLDIWMPDSDGISLLKEWAAGQ---NMPVIMMS
GHGTIDTAVEATRIGAIDYLEKPIALQKLLGTVKRALEQR
>A0A4Q9G9S9
ILIVEDDPDLRGELAEQLDLHD-FEALQAGVATAGVAIV-----DLVLMDVGLPDIDGREAVKMMRREG-Y-RGPVIMLT
GQDSDSDTILGLEAGANDYVAKPVRFAVLLARIRAQLRSH
>A0A6M0IH04
VLVVEDNEELRTYLVEQLSAT--YQVMAAVDGRDGLEQA-----DLIVSDVMMPRMDGFALVGALKTDVRTSHIPVVLLS
ARSSHDSVLHGLNMGADAYVEKPFKLNTLQLRIRNAIQTR
>A0A7W3LKZ2
VLVVEDARSLAAVLAEGLADQG-MAVDVAHDGLEAAVKL-----DVVVLDRDLPGIHGDTLCRMITERD--DRTMVLMLT
AADSPVDRVAGLTLGADDYLTKPFHFPELVLRVRSLARR-
>A0A1H3Y3H6
VYLVDDDVEMRTATAQWLELSG-CDVQSFADAPTALAEL--S--GVVVSDIRMPKMDGMTFLTRLYALD---DIPVILLT
AHGDVQMAVDAMQKGAYDFIEKPFDPEYLLDIVRRACEKR
>A0A1T4Y9Y9
ILIVEDEHLIARLIEMTLTRAG-YRCTLAEDGRTAADLI-----DMALLDIMLPGLDGYALLECLRPQ----GVPVIFIT
AKSAVKDRVQGLRLGADDYITKPFAAEELVARMETVLRR-
>A0A139SJC3
ILLVEDHPTIALSIQNALQAAG-FAVDSLADGIVADLAL-----ALAIIDVGLPRLDGFALLGKLRSRG--QRLPVMMLT
ARGEVRDRVQGLNLGADDYLAKPFALAELEARVKALLRRT
>A0A514ZTY8
CLLVDDEPPALAVIESHINMIG-LIVSKCHNAIQAFGVL-----DLMFLDIKMPKLLGTDFVRSLRQ------PKIIFTT
AYR--DYALDGFDLDVVDYLLKPISFERFLRAVSKVMRV-
>A0A6S7B7R4
VLLVEDNVEVAAGMGAVLDLMD-CDVTHAVDADEALRLL---LFDLILSDIHMPGMNGIDLAERVRRDT--PNLRIVLMT
GYAQELDRV--N--GRFDVLSKPFDLNVLGAIVADLR---
>A0A1E2S1J2.1
ILVVDDIDTNVKLLEARLTADY-FEVACAYSGPEALQIC-----DIVLLDVMMPGMDGFEVCRRLKAEPRSQHIPVIMIT
ALDQPADKLQGLEAGADDFLTKPVDDVALITRVKNLARLK
>A0A0M2R8L4
LLLVEDDDIDAASIERSFLKQR-NSIIRAHDGVEAFELL-VPYPFMVLLDLQMPRMNGLEFLDKLRADPELDDTLVFVLT
TSKSDQDIVESYNKKVAGYFVKEEAGINFIDVVNMFE---
>A0A563EWM3
VLVVDDESTLAELMSMALRMET-WDVRTALDGYTAVRTA-----DAVVLDIMLPDIDGLEVLKRIRAET--PNVPVLFLT
AKDAVEDRIAGLTAGGDDYVTKPFSLEEVVLRLRALMRR-
>A4BNN0
ILIVEDEAAIREMIAMALIRSD-YSVHQADSGEAGLTLL-----DLVLLDWMLPGMSGIDFARRVKRHPTYRDVPIIMLT
ARGEEEDKIRGLEVGADDFVTKPFSPRELLARIKAVLRRA
>A0A7Y9U8Z2
VLIVEDDFHMQLGCVQALQLAG-LTVEAVDSAEDAMARI-----GIVVTDMRLPRADGLSLVRHCHALD---DLPVIMIT
GHGDVTLAVEAMRSGAYDFIPKPFSPEILVEIVRRAMEKR
>A0A0K1JI27
ILVVDDDPALAEMLGIILHSEG-LEVTHCAEGGTAVQAF-----DVVLLDVMLPGLDGIEVCRRIRAES---GVPIIMLT
ARTDTVDVVVGLESGADDYVNKPFKPQELVARVRARL---
>A0A2G0CB82
LLVIEDNPDIIAYLQTILVDR--YNCHFATDGDTGIERA-----DVILSDVLMPGKDGYEVCQTLKADERTSHIPIILLT
AKTTQAARLDGLRYGADAFLTKPFDKDELHLRLEKLIEVR
>A0A2G4YNS2
IMLVDDDQNILTSVSMAVESEG-FDVVTYNDGAAALEGL-----DLAVFDIKMPRMDGMELLRRVREKH---DFPVIFLT
SKDDEIDEMLGLKMGADDYIKKPFSQRLLIERIKTILRRV
>A1SWL9
ILAVDDHPINRDLLARQITLLG-LRVETAEDGLVALSKW-----ALVITDCHMPEMDGYSFARAVRKIEMLPRTPIIAWT
ANARIEEGQFCEDAGMDGLLVKLSGMTLLKTMLAKW----
>A0A231R7R5
VMIVDDEPLIREGLRTIIDQEG-FQTEAAADALEALRKL-----QLMIVDIRMPGMDGLQLLRSVQEKC--PCPRFLILS
GHADFEYAREALKLKVDGYLLKPIDEDELAKHLEQVKRAL
>A0A264VZX9
ILVTDDDQEIRDGIEIYLKNEG-YQVVKAANGVEALEAL-----QLVIMDIMMPQMDGIQATFKARET---KNIPIIMLS
AKSEDGDKIHGLSVGADDYVTKPFHPLELVARVKSQLRRF
>A0A1T4P259
IQIIDDTVSVAASLKMLLESYG-YSVDTHASGEAFLASM---EPSCILLDVRMEGMSGIELYQQLEAVN---IAPVIFIT
GHATVPMAVRAIQLGAFDFLEKPIDHSQLVFKVEAALKHF
>B6G9V9
ILVVEDDPAVRNLVTTALGLHG-YDVEKAETGELAIMEA-----DLIMLDLGLPDIDGVEVIAKIRSWS---AVPIIVIS
ARIEDSDKIGALDAGADDYLTKPFSVEELLARVRASLRRS
>A0A7X1E3A4
IMVVEDNLVNRKMMMTLLSKLG-YDPIFAKDGKEALDVY-----QCIFMDLQMPEMNGVEATEAIRKFEDEAPAFISALT
ANTVIADRTRCFQAGMSFYLNKPVRRNTVIAVLMQAEEFL
>M5E040
ILIVEDNEVNLKVAEKMLNKVA-PDIQIVGSGEDCISLI-----DLILLDCQMPGMDGFETSEQLRKYG-FP-GAIIACT
ANTTDKIEQRCIDAGMDDYMAKPIRLDNIRDMLNRWL---
>A0A2T8HVA1
ILCAEDNKTNRLVFSKMVEGLA-IDIAFAENGLQAIECF-----DLVFMDISMPEMDGREATRAIRQLPGGAHLPIVALT
AHAMSGDREDILAAGLDHVLTKPLKKPLLWDMIHR-----
>U3G6D4
LLVVEDESKTGEYLQQGLSEAG-FVVDLARNGLDGRHLA-----DLLILDVMLPDLEGWQILHALRSTE---AVPVLFLT
ARDSVADRVKGLELGADDYMVKPFAFAELLARVRTLLRRG
>Q8DGA0
ILIIDDDPAIADVLAINLQMAG-YEVTKSLDGMQGQALA-----DLILLDLMLPQVDGFTICQRLRRDPRTQDIPILMLT
ALSQTHNKVEGFNAGADDYLTKPFELEEMLARVRALLRRA
>A0A1M7FD39
ALLIEDDPLLGDGIKTALEREK-YTVDWFTRGSEAISAV-----SVMILDLGLPDMDGMQVLQQLRHE--T-TLPILILT
ARDAVEERIRGLDAGADDYVLKPFDLQELLARLRVVTRRA
>A6FZI9
VLVVDDEANILEALRKVLTKEG-FRVLTAGTGRQALEVL-----RVMITDLRMPGMTGDDLLKAAKAIT---EVEVIVMT
AYGTVENAVEAMKLGAYDFVSKPLKRATVVAAVRKALDKQ
>A0A1H7MQG7
ALVVDDDIAHRLLLESTLSAAG-HWVKSAENGKQAVEIF-----DIVLMDVNMPEMDGFQACQQMRALAHGKDVPIVLIT
GMDDHKSIEKAFNVDATDFIIKPVNWPILGHRVSYYLK--
>A0A4V3H3F1
VLLAEDSEINAKVITTFLRMDG-HDVTHVTRGDQALQML-----DLVLMDMRMPALNGIEVSRAWRKQEPGQHVPIIALT
ANATTEDRSSCLAAGMDHFLAKPVSHDTLQAVINSL----
>A0A139SP29
LLLVEDDKTTREMVQRLLEKEP-FTIDTAEDGRAALEHL---LPAVILLDLLMPTMDGFEFLTRLRERDEWRGIPVIVLT
AMDLSMAERDTLLTRAKYILPKSTGKVELIDKIRAALE--
>A0A2P8HVC7
AIITDDEPRSVETLRKLLEHCS-VIVAECSNVTSARKLI-----DLLFLDIAMPGKSGFDLLDELDD------HDIIFVT
AHN--EFMLQAFRFSAIDYILKPIDEELLIMAVNRVKK--
>A0A7Y9HL07
ILLVEDNPVNQLVASTMLSHAG-ALIDTADNGRLAVERL-----DLVLMDVQMPEMDGFEATGKIRDELKL-HLPVLAMT
AGVMVSEREQCIACGMNDFIAKPIDVEDMLRAIVRNL---
>A0A7V7GVA5
FLVVDDFSEFRTSVIGMLRLMAVKQADSAPRGEDAIAMCRNTQYDVILHDYNLGAKNGQQVLEELHHKLISPHCIFVMCT
AESSQAMVMSALECEPDAYLTKPFNRASLQQRLDKLVERK
>C1F1W1
-LIADDQPHILDALEILLAPEG-YRIERASSPRMVLEAL-----DALLIDLNYSGREGLDLLSQIQAMD---QAPVIVMT
AWANVDVAVEAMRRGARDFIQKPWDNVRLLTILRTQIDLY
>A0A1U9K0M2
IASLEDDPVQAEVIQKSLTKAG-YNCTVFSTGKSLLSAL-----DMLLLDWEVPDVSGLDVLHWVRDNLGY-ALPVLFLT
NRSDEVDLVQGLQAGADDYMNKPIREGELVARVQALLRRV
>A0A2N3PP75
LLVADDESFSRFFVVRMARDLG-CDIIQAVDGADALSQI-----SALILDFNMPEINGLRLLKMIRSGEASRNTNVLMLT
GNSDFALVGAAMALDVDAFLIKPVSEAALTDRLSKI----
>A0A098TJS5
VACIDDSKTVQRNVRLLLEAAG-YRVVGLMEPMRALTTL-----SLILMDISMPDIDGYELCRLLRQSTLLKEVPIVMLT
GREGLVDRFRARMVGANSYITKPFDSQELLTLVHK-----
>A0A3S0R5X7
MLVVDDEPEITQLLSRYFTTHG-FRVSVASDGAQLRHLI-----DIVMLDLGLPGEDGLSLTRYLREH--W-QGPVIIVT
GRGDSVDRVVGLELGADDYVTKPFDLRELLARVRSVLRRS
>K9XA89
VLVVDDEADTRDLIVFILEEYG-ASVRAVTSAKQVIEVF---RADILLSDIGMPEMDGYTLIRTLRSLPQSGDIPAIALT
AYAGETNHQQILAAGFQKHLAKPVEPAALVKAIVQLV---
>A0A419UZZ7
ALVLEDDRSLGLLLSEELRHAK-YEVAFHFNPTAALAAI-----DIFIVDVMLGDMDGWTFIQHIKAREELKNIPIIVSS
ALNE--DTEKMQELEVHHYLTKPYPPQKLSQQVRYLLK--
>A0A7Y9HRG7
YIIVDDEAPGRANLRLALQEQG-WLQAECDSAAAARDAL-----DVVFLDIQMPRESGLELARELPA------PLIIFVT
AYN--THAVDAFEVHALDYLLKPIDDRRLAQAIERANAML
>A0A1H4F8Y5
VLVIDDNETNRLILQEQLGAWR-FDEAAAASGREGLVKL-----DLVILDRHMPGMSGEDVLREIRGAHAIAATRVILLS
SLENDATGSGCL---ADAALVKPTLASALLDAIMDVLA--
>A0A6I4SSL6
ILVVDDEQDIRELVAGVLSDEG-YECRTAGDSRSALSMI-----SLVLLDVWLHGMDGLELLDEIKQRE---ALPVIIFS
GHGNIDTAVSAVSRGAMDFIEKPFEAERLLLLVARATETE
>A0A238Y8U8
ALIVDDEAPARDELLYLLEAHD-VA-AQAAGAREAMSAL-----DLVFQDIQMPGEDGFAVLAAAER------PLFVFVT
AFD--QHAIRAFEENAADYLLKPVAPDRLAKSLGRVRRAL
>A0A0J6YSY5
ILIVDDEKNIVSSLQGILADEG-YEVSVAEDGLDALDRI-----DLILLDIWLPGMDGIEVLKTVKTYH---NIEVLIMS
GHGTIDTAVKATKLGACDFIEKPFSLDHLTQSVQSVFKLK
>M7XZ64
ILYVEDEPALGKIVKESLQSRN-YQVAMAEDGLAGLRLF-----DICVLDIMLPKMDGYTLAAEIRKTA--PHMPIIFLT
AKSQVEDVVKGFQTGGNDYLKKPFSLEELIVRIENLLAL-
>A0A1W2DK11
VLVAEDNPTNQEITLAVLDLAG-IHARLVENGVAALAAV-----DAVLMDIQMPEMDGFEATRAIRRLPGYQEIPIIAMT
AHTLKEDRKKCIDAGMNDYISKPVSQKKLFKVLTH-----
>F9ZXQ7
VLIIEDEAAIAETICYALSTDG-FQPHWRATGREGIACA-----PLVLLDIGLPDSNGFEVFRSLQSRFET-PPAVIFLT
ARSEEVDRVVGLELGADDYIGKPFSPRELCARVRAVLRRS
>A0A2U2PK11
CIIIEDEPLAQERLKDYVIKAF-LLTGIFDSGIEAISFL-----DLIFLDIQMDGFTGIQLLESLTQ------PEVIIST
AFD--QYALKGFELNVADYLLKPYTFERFLQAVNRVFDKI
>W4QYM8
VLIVDDETIERKGLHKIISDQS-VVIEEAENGRMALLKA-----DVVFMDIKMPGIDGVEAAREIKKMN---SVQIIMVT
AFDTFEYARQVMKIGVKDYILKPSSREEIIDPLAKIFNQI
>A0A2D0NBZ0
CLVVDDERLARNLLEENIRQLF-LLAGSCKNAFEAMDAL-----DLVFLDIQMPGMTGTKLLRSLPE------PLVIFVT
AYD--HYAVESYDLEVVDYLMKPVSLERFTKAAYRAYEIY
>A0A0J1LF46
VLIVDDDNRNIFALKTTLEKRG-MDVLVAYNGKECLDIL-----DVILMDIMMPNMNGYETMTIIRQTLNLTEIPIIALT
AKAMKNDREKCLEAGASDYISKPLDLDQLYSVLRVWL---
>A0A429Z318
VHIVDDEEPVRKSLAFMLTIAG-FPVRMHESAAAFLAA------ACLVTDLRMPEINGVDLIRRLRDMA---SVPSIVIT
GHGDVPMAVEAMKAGALDFIEKPFEDEVLIAAITRAAAEL
>A0A0S6VZL5
VLLVEDSKFFMNIEQSYLTSAG-YQVLTALHGQEALDLL-----DVVVTDIDMPYCNGYELTQAIKSRAEWQHIPVMAVT
ALSGEEDRRKGMAVGIDEYKIK-LDREEVLRALEQLILRT
>A0A2S0NC41
ILICDDDPVQRRLVEAMVRRFG-YEPRLCENGEQALQVL--DSIDLVLLDLVMPERDGMGVLAAMREEG---VKPVIVQT
SQGGIDTVVNAMRAGATDFVVKPVGAERLAVSIKNALKTE
>I3IJU8
LLITDDDESCRDSLKDIFEPKG-YITYLASCGREAVKIA-----DLLILDVHLPDYSGLETFKIIKKEIRF-GIPCIFIS
GEITKELQIDLISANAYTLISKPINVNILKDSVEQVIAKY
>A0A552UAH4
VLVVEDEANVRLVTVDALRDLG-YLVVHAGNADEALATI--QRIDLLFTDIVMPGRNGRELAEAAQAL---PGLPVLYTT
GYTRNAVVHNGMLDAQVAFLSKPFSVEALAVKVRQVL---
>A0A517X2S5
VLVADDGADNQHLLSYILKKWQ-CEYELAENGKVAVEAV-----DIILMDIQMPVMDGYTATKTLRASG-Y-SKPIIAIT
AHAMNTQLQECIAAGCDAYTSKPINRKQLLSLICKYTMRE
>A0A238L636
VLVIEDEPNIIEAIKFILSREG-WNVATHSNGEDAADVV-----DVLILDVMLPGRSGYDILRELRGDAATQALPVLMLT
ARGQTKDREMAESAGASRFMTKPFSNAEVLEAVRAL----
>A0A3L9Y2F0
VLVVEDEPAQREVLAYNIRAEG-FQVVTAEAGDEALVLV-----DVIILDWMLPHVSGIEVCRQLKNGTDTSRIPVIMLS
ARSEEVDKVRGLETGADDYVVKPYSVAELLARLRTQLRRI
>Q8ZPP5
ILLVDDADINRDIIGKMLVSLG-QHVTIAASSNEALTLS-----DLVLIDIRMPEIDGIECVRLWHDEPNNPDCMFVALS
ASVATEDIHRCKKNGIHHYITKPVTLATLARYISIAAE--
>A0A3A9AQC9
ILIVEDELSINELIRRNLSLTG-HHCTQAFDGLSAVKLL-----DLIVLDIMLPGLDGYQVYE--RAL----GIPTIFLT
AKSELTDKLRGLAMGADDYLTKPFQMLELAARVEAVLRRT
>A0A512RJ67
ILIVEDDTSFARALLEFTRQRG-YKGVVTVRGDEAAGLA-----QGILLDIQLPVKDGWEVMEELKSNPLTRHIPVHVMS
SF---QGRFKSLSKGAVDFIDKPVAYEMMDDIFTKI----
>A0A1Z4RWB6
ILIIDDDSATQLLLARTLSMQG-YDITLASDGEEGLIKA-----ALIICDWIMPRKDGLQVCSKIKSIPELSTTFFILLT
SLDSIEDRVKGLDAGADDFLCKPIEMNELKARVRAGLRLH
>A0A2R4FFA5
VLVVEDEKLLADAVAEWLRREA-FAVDVAYDGDAALERL-----DVVVLDRDLPVVHGDDVCRAIMEGG---ETRVLMLT
AAAAVRDRVAGLALGADDYLIKPFALVELSARVHALTRRA
>A0A517ZKZ9
VLIVDDEPSICWGFRELLTDEG-HQVSVAPSAEEALARI-----DAVMLDVRLPGMDGLTAIKHLRDRL--GHVPIIVMT
AFGSLDIAVRAVEAGAFDYLPKPFELEDAIQVLLRAT---
>A0A2I6S9N7
ILLVDDDVDIRRMLAEYFGSHG-FDVIEAGSGVEMRERL-----DVALLDVRLPGEDGFSLLRYLRERH---AMGVLMVT
GAGEVVDRIVGLELGADDYVAKPFEPRELLARVKSVMRRM
>A0A6I2GJM2
VLLIEDDDRLAQLTARYLESHG-VAVTWVADGRDGLAEA-----DVVVLDLMLPRLGGLELVRELRAR--L-DVPVIMVT
ALGEEADRVLGLESGADDYLPKPFSARELLARVRALVRRA
>A0A3T0E6R0
VLVVEDEDALAELLQYNLKKEG-FRVTVAADGEEAMILV-----DIILLDWMLPRVSGIEVCRRLRGRQETRNIPIIMLT
ARGEEADRIRGLDTGADDYIIKPFLMNELFARVRAILRRI
>A0A346XT50
TIVVDDQEDIRFLIRHLIELSG-LEVAEAEDGETCLKVL-LHDPQVIVIDWMMPGLNGIETALRIRETR--PNARIILCS
AFGDPTLEAEARAAGIDRFLSKE-RMNEIPDAIARLV---
>A0A0U4WJX6
VLYIEDNSANLMLISRVLSRYP-VEVLCASDAELGMELA-----HVILLDLHLPGMNGYEALRRLRAYPNTKHIPVVAIS
AHAMPREVARGKAAGFAEYITKPLHLPDFLTTMEKLL---
>A0A2Y9BKZ1
--IVDDEKEIADLVECYLDNEN-YFIQKFYDSKEAFKCI-----DLAIMDVMMPGLDGYELCRRVRESF---HFPVIMLT
AKGEELDKITGLTLGADDYISKPFLPLELVARVKAQLRRY
>A0A0H5SLM8
IYIIEDDESIRELIKIALEGFG-YKIRTFEAAEPALQSM-----DLAIFDIMLPGMDGLSAIKYIRKDALLKDIPIICLT
AKDKELDKVAGLDVGADDYMTKPFGILELAARIRSLLRRV
>A0A1S2VQ10
CLIVDDEPLARQVLETYIQQTD-LLIKSCPNALEAFEAV-----DLIFLDIQLPLLTGVDFIRQLRQ------PAVIFTT
AYP--DYAVESYELEAVDYVLKPITYHRFGQSIDRFLKRT
>A0A4R3I2R5.1
VLLIDDQNLAAELVEGMLYGQD-IELKHLTDPLKAVETA-----SVILVDLVMPTISGFDVLHALRSCSSTVHVPTILLS
SEDKPELKAKGFSAGANDYLVKWPDKQELIARVRYHSNAY
>A0A099JQH9
-VIIEDDADIRDLLEAVLTQAG-FETVPTSNGLDGVRAV-----IVTTLDVSMPGIDGFETARRIRSFS---TTYLVMLT
ARSEEIDTLQGLESGADDYLTKPFRPRELRARIDAML---
>A0A1V9G4L6
IAVVDDHKGVRRSLKTLLEIKN-FKIIEADNGRSLLEQL-----HLCILDVNMPEMNGFDTAKALKKDW--QTIKIIGFS
SDVDSKDKM--LMMGADAFLSKDCEAEELYQLIKEL----
>A0A4S2H2K1
ILIVDDDAEIRQLVSELVKRHG-MQAFQARDVAQADMLF-----DLVILDVMMPGEDGTSFCRRLRSQS---GVPIIMLT
ALGEEVDRIVGLEMGADDYLPKPFSPRELMARIKNI----
>A0A2T4IFW2
ILVVDDSPTERLAMTELLVKNG-YEVATADSGEDAIVKS-----DLILMDVVMPGMNGYQATRTISRDEATRAIPIIMCT
SKGLETDRIWGMRQGAYDYLVKPVDQAELLGRIKAL----
>H0J4D0
LLVVDDNSINVELLLDLLDDHG-FNTHGISDPRQVLAYC-----DLILLDIRMPYLDGYAVIHQLQNHFA-NAPPVIVLT
AQIDDETRQRALDLGIRDFVTKPFKHDEVLQRIRNALSVE
>A0A7L5DN82
ILIAEDNMMNQKLAVQVLKRLG-HVGVVAENGQRAIELL-----DLVLMDIQMPVLDGYTTTQHIRSVLH-SQVPIIAMT
AHALASERERCLQAGMNDFLPKPFQINELQRIIRKY----
>A0A345SVJ6
VLVVEDDPFVRSALIRHLSDAG-HAVRSVGTALEALREV-----DLVILDLGLPDLDGSEALKMIRGL--T-NVPVIIST
ARDEEAEIVRLLNDGADDYLIKPFSGEHLSARMAAVLRRA
>A0A1Y6BF51
ILVVDDVVQMQELVIQIAETQG-IKGHGVSNSRKALQFL--DDISLIFLDINLEGESGFSLCKRIRAEPELADTKICFIS
GHREKQYVLKALSEGGNDYLIKPIDPLSVIEKLNR-----
>A0A850PGM4
ILVVEDDATVRNFVVKGLREEG-HVVEQADNGKDGLFLT-----DIIILDRMLPGIDGLRILETMRGQN---ATPVLLLS
ALADVDDRVQGLKAGGDDYLTKPFAFSELLARIDALAR--
>K9ZHJ6
ILVVDDVALNLQIIAKTLDKVG-YNYTFASNGYQALKCV-----DLILLDLIMPEMDGLEVCEKIQSDPELEEIPIIFIS
ASQNQDHLLQAFEKGAVDYVTKPFHASELLARVRMHLELK
>A0A5C1QCH6
ILIIDDEEPIRNILSSILEDEG-YTTYTAASAEDGISVL-----ALVFLDLWLPGMDGLELLKLLQKIN---TPEIIVIS
GHANVDIAVQAIKIGAFDCIEKPLDLNRILSLTSSAITQ-
>A0A2S0WXE4
VLVVDDDTALAEMIGIVLRTEG-FEPFFCADGTGALAAF-----DLVLLDLMLPGMDGIEVCGRIRAES---GTPIIMLT
AKTDTADVVKGLESGADDYMVKPFNPKELVARIRT-----
>A0A7W7YG32
ILLAEDVRALSMRLSHALETNG-YIVRVAEDGEECLELM-----DLLVLDLIMPKMNGLEVLRHLRAQQSTQHLPVIVCT
AKDYATELKHIQQTGPVDVLIKPFDPALLIEKLRQY----
>A0A1Y2QI13
ILIVDDQPDIRKLIRLTLQHLD-VELHEAASGGEGLHLA-----VLVLLDVMMPGLDGYQVCARIKQDPALRHTKVILLT
ARAQKEDLENGRKAEADAYLTKAFSPLKLLDLVDEML---
>A0A7R7ENE1
ILVVDDEHKIVNAIKAYLENSN-YVVYTAADGEEAIKIF-----DLMILDLMIPKVSGEKVCQIIRKKS---RIPIIMLT
AKVHEDDKINGFSIGADDYVTKPFSARELVARVTSLLRRC
>A0A0Q7SA03
ILVVDDDRLVLATLSYGLTQAG-FEVIDADNGDDAILLA-----ELALLDIRMEGLTGFDVAAYLREY--L-QTPFMFLS
AFTDEATVAKVKELGAVAYLVKPLDISQIVPAVEAAFARS
>K9WDZ1
ILLVEDDAGFAEALAEALSDQW-YVVDVASDGEAGWMQA-----DLMLLDVMLPKLDGISLCQRLRAKG-Y-SNPILMIT
ARDTSYDKVSGLDAGADDYVVKPIDLPELLARVRAL----
>A0A3B7A5T7
ILVVEDNPDLRHFLYDVLIDD--YNVTLAENGAIALAIA-----DLVITDLMMPYFDGEQFVRELRASERFPNVPVLVLS
ARADDALRETLLDELVQDYLTKPFSPQELRARVRNLV---
>A0A643FGM3
LLLAEDDAILADALSSNLRAAG-FEVEVADNGAVAEYLL-----DLGVIDLGLPLVDGLTVLKRVHAAR--PTLPLLILT
ALDSLDSRVAGLNAGADDYLTKPFDFPELEARIRALLRRA
>A0A1H1VUG0
VLVVDDDAALAEMLSIVLRNEG-YEPIWCAYGDKALAIF-----DLVLLDLMLPGRDGVDVCRDIRQDS---GVPIIMLT
AKTDTIDVVEGLEAGADDYVSKPFKAKELIARIKTR----
>A0A1T1HFS8
LLVVEDDAALREALVDTLELAG-YEVVDADCGEAAIVKL-----DMVVSDVNMPGIDGHQLLDHVVNKY---GLSFLMIT
AYGSISDAVDAMRQGAVDYLVKPFEPEKLVELVGKY----
>A0A7X1B475
VLLAEDNPTNQKLATRLLKRLQ-CDVELASNGLEAIKRF-----DLIFMDCQMPELSGLDATKQIRILEQGSHIPIIAVT
AGAMEGDRVACINAGMDDFLTKPIKTNELSAALEKWVTQ-
>A0A3N1NKX6
ILLVEDSATLRHAMSQYISEAG-HTPLIARSGEEALQLL-----DLIIMDVEMPGLNGFETTRLIREWLGGHWVPIIFVT
GKNEDESYREGIEAGGDDYLIKPVSPVIIKAKIRAMARIA
>A0A0N0V2P9
ILVVDDIASNRNYLLSSLKPVG-FDVQEAENGQKALDIW-----DLIWLDIFMPVIDGFEVVKKIRKMESEQHVIIIAVS
ASSYEEDRHIAINSGCDDFLLKPFSLNNMFHLMASHL---
>A0A6P1M9B9
ILIVDDNVMNLAVVTGLLKNTE-LKIDTAVSGRECLDKI-----HIIFMDHMMPGLDGVETFECMKSMNDCKSAPVIALT
ANAISNAKKMYLDYGFSDYISKPIEGSRLERLLIKYLP--
>D2NQE0
ALVVDDEEMLKELVSMGLKMIG-WEVQSAGDGPSALAIA-----DVLVLDIMMPGFDGLELLSRIRKFY--PEVPCLFLT
AKDSVDNRIEGLAAGADDYVTKPFSMEEVMIRLHRLVQR-
>D8G6A3
VLVVEDESDTREFLVALLEEYE-ATAIAVASVEEAIAAL-----DILVSDIGIPLEDGYSLIRKVRASEAFEHLPALALT
AYAREQDRAQALEAGFDAHIAKPIEPKQLLVALANLV---
>D3RSJ4
ILIVDDSPENLAVLSELLQT-D-YRVRAATSGDKALRVV---KPDLILLDVMMPEMDGYEVFSRLRADSETRDIPVIFVT
AMDSTEAEIRGLDVGAVDYIAKPIVPPILRARVHTQLELK
>A0A7W5HG72
ILLVEDEAPLRETLAARLKRDG-FAVDAAQDGEEGLYLG-----DLAIIDLGLPKMSGMDLVKALREHG--QRYPILILT
ARSSWQDKVEGLKHGADDYLVKPFHVEELLARINALVRRA
>A0A1H7L234
VMVVDDSPLACDFVKEGLESLG-YEVMCFQDPYEALEQV-----AIVLSDLDMPGIDGLELCWRLKESPS-RQVPVIILT
ANDSEAERVKGLRAGADDYVNKSASMAELSARIESVMRRT
>A0A4Z1EB33
ILVVDDERTLARSIQRGLVAEG-FAVDLEHDGTAGYERA-----DAIVLDIMLPGRNGYDVVTALRAED--VWTPVLLLS
AKDGEHDVADGLDVGADDYLTKPFSFVVLVARIRAMVR--
>A0A5J5GNR8
IAIIDDEKDMRQSISQWLALSG-YDTETFASAEDALKGL-----GIVVSDIKMPGMDGMQFLRKLKGVDS--TLPVIMIT
GHGDVPMAVEAMRMGAYDFLEKPFNPDRMTELAKKATNAR
>A0A1T1HBP3
ILLVDDEPAFRELASRWLVDQG-YHVTTAGSLDAARDTL-----DLVLLDLSMPPH--FDPQITLAAMADFEGRPVIIIT
GHADRDLALKAVALGAWDFIAKPIDPDMLAVVVRRAITKT
>A0A545T9D8
ILVVEDDFANQRVASLFIAKLG-FEADIAENGSVAVEKA-----DLILMDCQMPIMDGFEACRQIRAENG-QNIPIVALT
ANVIAGIDEECQEAGMNDVLNKPVQLDNMQAMLEKWL---
>A0A3N0V9M3
LLLVEDDRKLARLLADYLGSNG-LSVHCVHDGAEGYARA-----DLVVLDVMLPGMDGLSILQRLREE---SNLPILMLT
ARGGESERIHGLEGGADDYLPKTVSARELLARVRALLRRA
>A0A1Q3HFJ6
ILVVDDDPLILAALSRILQSEG-YEVVTHTDPAQAAKE------QVVLTDFMMPLLNGVELLRTLREKN---RAVRLMLT
AAADFRTASEAVNRGVFRLLGKPWSLSELTSAVRQAFEHF
>A0A0M1JX32
ILVVDDRLENAALLFSILTENG-YEVRQVINGKQALNAA-----DIILLDIMMPEMDGYEVCRQLKESEKTAQIPIIFLS
ALDGEIDKVKAFELGGVDYITKPFHVKEVLARVEHQLIIQ
>A0A3B0BY36
CVIVDDEALARGLIKKHLTQLD-FLIASCASAIEASKIL-----DLLFLDIEMPVLKGTDFFKNLIH------PKVIFTT
AYR--DFALEGFELSAVDYLLKPISFARFFKAIEKFLEHI
>A0A1X7AI12
LLVIDDDAIVRDSIVAYLQDSG-FEVLEAENGEHGLEVF-----DLILCDLRMPRLDGLGVLRRVREES--PDTPFIVVS
GAGVMADVVEALRLGASDYIIKPVDLEVLEHAVNRALDNA
>K9DZE3
VLLVDDNVDAMEMMGFLLAEMG-YQPVTTADAGEIETLA-----QVIVLDIGLPGVDGYQVARRIKGNPALAHIRLVAHT
GYGSPEDRRRAQEAGFDAHLVKPAELSDLEAALR------
>A0A1X7AJL4
VMVIDDSKTIRRTAETLLKKAG-CEVITAVDGFDALAKI-----HVIFVDIMMPRLDGYQTCALIKNNSRFKTTPVIMLS
SKDGLFDKAKGRIVGSDQYLTKPFSKDELLDAIKELTA--
>A0A1M7LZA3
LFIADDEITVREGLKNILDESG-FLCGEGTNGINTLEGI-----DLVLLDIRMPKMHGTEVARRAREEG---QGRFIILS
GYSDFKYAQEAIRCGVDFYLTKPVDEDELLDAVKSIQTTI
>A0A177QG41
ILVIDDQPNVRALLDMLLRQQG-YDVVLADNGWQGLRLY-----DVILLDLNMPELDGVTVLKQIRSVD-L-KQPVIILT
GDSTPETERQVRALGVSEFILKGSSLHLLADTVKRLLK--
>A0A0J5P7Y7
ILIVEDEAVTRSTLKSIFTAEG-YDVFEASDGNEMHSIL-----HLVIMDINLPGKNGLMLARELREN--T-NIALMFLT
GRDNEVDKILGLEIGADDYITKPFNPRELTIRARNLLLRT
>A0A1M5X295
TVLIDDSAFMRKVISDIINSDS-ILVGVATNGQQGAAMA-----DVVITDMVMPDYDGLYVISSIMESS----RPIILLS
SLEKTSRIFDALKYGAFEFIDKP--MEQ------------
>K9TLK6
ILLIEDDVRISSAIAESLRDRR-YVVEIARDGELGLTFA-----DLIMLDLMLPKLDGISVCRRLRQAG--NKTPILMLT
ARDTSSDKVLGLDVGADDYVVKPFDLPELLARIRAL----
>A0A323V8W6
ILMADDERLLADTVAEGLRKLA-MAVDVCYDGEAARERL-----DVAVLDRDMPRATGDEVCRWMVAQG---GTRILILT
AASGIRDRVDGLGLGADDYLTKPFAFAELAARIQALAR--
>A0A679I1E5
VLVVDDHASMREVLTDMLRSYG-VEIGEGANGREAILLA-----DVILMDITMPKLDGIEATRQIKQAH--PKIIVIGLS
VHQGGPVELAMMEAGASVFINKEAAVDRLYETMMKLWH--
>A0A1B4V9H7
VLFVDDSRTVRSSFKRLLGRHG-YIVETAAHAAEAFELA--F--DIAIVDYHMPSENGDALCRRLRDDPATAGITTAIIT
GTYDEEVIRGSLDAGAIECMFKNEADELFLTRIAAMSR--
>A0A523Q9I6
ILLIDDDEHLAPPLATYLKRYD-FELSHANRPSVGLARL-----DAVILDVMLPEMDGFEVLREIRRQH---STPVLMLT
ARGELTDRVVGLEMGADDYLPKPFEPRELAARLTTVLRRL
>A0A840P1U0
LLVVDDEPEFRNALSRALRLAG-YRVAVAADGQAGLGAV-----DLVVLDLMMPKMDGIEVCRTLRQNG--NGMPVLMLT
ALDGVRDRVAGLDAGADDYLVKPFALEELFARVRALL---
>A0A1R1I0X1
ILIVDDVPENLSVLGELLQPI--YRVRAANSGRRALQIA----PDLILLDVMMPDMDGYGVLAELRSNPVTRDIPVVFVT
AMDGTDDEERGLDGGAVDYITKPIRPAIVLARVRTQLELK
>A0A2T1LSG8
ILIIEDDLRIAKPLAEDLKHQN-HAVDLAVDGFEGLNYA-----DLILLDLMLPKLDGISLCKKLRSEN--CQSFILMLT
AKDTTTDKVIGLDAGADDYLIKPFELEELAARIRALSRRS
>A0A1E5T042
ILIVDDDNYVMLSIRILLEQHY-QDVRGINNPLQIETAF-----DVVVLDMNFEGKDGLKYLRQIKELS---TTSVVFIT
AYGEINLAVEAIKEGAFDFLVKPWQNEKLLTTVSAAFQLN
>C0QK65
ILIVDDEEKIRYLLSIMIGRRA-HLVDQAKDGAEALEMV-----DMVITDMKMPRLDGTGLLKQIMLLD---PCPVVFIT
AFATVESAVEAMRMGAADYLTKPFEEESVLLTVERTLKLS
>A0A3F2V176
ILIADDLPDLRQLLGHLIENTG-AQVIFAINGQDAINQV-----DLILMDVQMPVMGGLEATQILRKEG-F-TGPILALT
AATMRGERERCLAAGYSDHLSKPVDESQLMERI-------
>A0A5Q0BF43
FLVVDDFSTMRRIVRSLLKELGYLNVEEAENGQAAFSKLQGGGFDFVVSDWNMPVMDGLELLKAIRADAALCKIPVLMVT
AEAKKENIIAAAQAGANGYVVKPFSAATLDEKLNKILEKM
>A0A1I5ZG58
ILLCEDDTNLGMVLKNYLELND-YDVTLERDGRLGLAAF-----DICLLDVMMPNMDGFTLAEEIRDID--PEIPLFFLS
AKTMKEDIIQGYKLGADDYITKPFDSEVLLLKIKAILKRN
>C5AQW6
VLVVDDDADARERVRRTLQRDG-WQVREAENGAAALESL-----SLILLDLMMPVMDGFAFLGALRGRPDGDSIPVVVLT
AKEITSEEKESLGRQADRLIVKGMSLSEIGRQLRDLYSH-
>H3KDJ9
IRLVDDDAELRDALQFVLELEG-WKTAAYGRADDFLKAD-----GCVVMDVRMPGLSGLEAQAAMNRLG---TLPIIFLT
GHGDVDMAVSAMMEGAADFIQKPIDNERLLASIARAAVK-
>A0A7Z2VK52
VLLVDDENLVIKSLEAGIDKKG-FVIGKANNGVKALQMV-----HVVFTDIRMPGISGLELIKKIKELD---TVQIIVIS
GYAEFAYVQKSLNYGVLGYCLKPFDDHEIETLLHTAAKAI
>A0A135L6Y0
ILIVEDERPISDILKFSFEKEG-YEVLTAFDGFEAIQKV-----DIILLDIMLPGKDGLEVCKEARTLT---DKPIIMLT
AKDTEVDKVLGLEMGADDYVTKPFSNRELIARVKANLRRV
>A0A3N4V362
VLIVEDEADIAESLRTLLALEG-YDVAVAEDADAALSAS--F--DVVLCDLELGQRSGYLVASALQELV--RPPYLIAYS
GYGQAADREQSALAGFQAHLVKPATLEEIVAAIEEGLQQR
>A0A1B0ZT79
VLAAEDNKTNQLVFRKMVKHIN-IDLRFANNGVEAVAAY-----DLIFMDISMPVMDGKQATMEIRKIEEERHVPIVALT
AHAMAGDSEGILAAGLDHYLTKPLRKALILERIG------
>A0A2I0F7E3
ILIVEDEVKLGKYLKQGLDESG-FSVDLVDNGIGGLHQT-----DLVLLDVMLPGMNGWDVLKRLRLR--TKYLPVIMLT
ARDDVADRVQGLELGADDYMSKPFSFCELLARIRNQ----
>A0A545SP29
IAVVDDEPANLRLLERALERR--YRVVSLSSGPALLERF-----DLILLDVMMPEVSGYQTCQMLREHKLGKAVPVIFVS
ALSALEDIVKGYEVGAYDYITKPVMLEELMAKVAACLKFH
>A0A7G5ILG0
ILVVDDEPAIRRLLRGALARVG-YDVAEAGDAAAALRLG---PVALAVLDLGLPDRDGIELVPLLKAR----GLAVVVVT
ARDTTAEKVAALDLGADDYVTKPFDTEELLARVRTALRHQ
>A0A4P6JLL0
ILVIEDNHRLSSSLASNLEHEG-YSVDAAYDGQEGQDLA-----DLIILDILLPKKDGLEVCRELRRRR--IHTPILLLT
ARDGIEDRVKGLDCGADDYLVKPFAMRELLARLRALLRR-
>B7K2S9
LMLIDDDPNFLEVLKATLTPWG-FNVVSLSNPQQFWPVL-----DLLILDLEMPHFSGLNLCQAVRKDDRFCSVPILFLS
GHDDGESIRQMLVHGADCYLPKTIAVEELIECIFEQIESD
>A0A2Z4UDL6
LLIADDEKIIRETMCSIIDSLN-IVVGVCKNGLEAYDAI-----DIVLTDINMPKLSGLELIQKITQNR--DNIQFIILS
GYHDFSYAREAMRYGIKHYILKPCNEQEIIEAVQDAIKEH
>I9P211
VWIIDDDNSIRWVLEKALSRND-IHCESFASADLMLQRL-----AVVVSDIRMPGTDGMELLGKLQQLS---ELPVIIMT
AHSDLDSAVNAFKRGAFEYLPKPFDVNDAVALISRALEHH
>A0A1Y5SP41
LLVAEDNRTNQVVLEGLLRRQP-VTLSFVEDGAEAVSAF-----DAVLMDVNMPVMDGIEATRRIRALQAGPGVPIIGLT
ANALPEQVSGYLRAGMSGHIAKPLRKSELMEALQGVA---
>A0A6M0JW66
VLLVDDNASNLEMFSTYLQIQG-CEVWTASDGVKAIALA-----DVILMDVQMPEMDGLETTRRLRKDPKLRRTPIIALT
ALAMPGDREQCLEAGMDDYLSKPLGLKELCAAIDTWISRT
>U4V9I6
VYVVDDDDDFREEMVFGLASLG-LNTHGFESAAALYRAY-S---DIVILDVGLKGENGLSAAAHLRTS---QSVGIIMVT
ARGSIDDRINGLESGADAYLVKPVDVRELAATVTAVFNRL
>A0A222FQC3
ILVVEDDLSLREAVVDSLTIAG-HDVCEAENGAIGLQQL-----DLVLSDINMPEMDGLQFLDAVKQER---WLPFVLMT
AYGDVSQAVSAMQRGAHDYLMKPFELRELHTMLK------
>A0A398CNR6
VLIIEDEPTLARLVTYNLSQEG-YETEVVGNGAEGLHRA-----AIIFLDLMLPGMNGFEVLQKLRQNH--VKTPVIILT
ARNAEEEVVQGLKLGADDYITKPFGVAELLARTSAVLRRS
>A0A4Q0XV25
VLIVDDSLIIRKKITKNIEKLG-HKIFAAQNGKEAIEAY-----DLVTMDITMPDMDGITAVKSIIKDD---KAKIIMVT
SHGQEEMVIKSIQAGAVGYMLKPITEDKLLQSIAEVF---
>A0A6S6ZRU6
VLVIEDDPDILANITHHLTRRG-YIVDCAEDGQRGYAMA-----DLIVLDLMLPRLDGYELCRRLRTEAA-CDTPVIMVT
ARDTLDNRLTGFDAGADDYLVKPFALAELAARVKALLHRA
>G2SYW6
IAVCDDDIADLECAVNMLHKIG-YHIEKFMSANQMLENI-----DIGILDISMEELNGIKLGRKLKEKF---DVKLVYIT
SY--EEYCMQVINEVAFSFLCKPLEYDKLELQILELLN--
>A7HUM9
ILLAEDDESMRRFLSKALENAG-HEVVSFGKGDEAHGRL--DIFDILLTDIVMPEMDGIELARLAAEL---PTLKIMFIT
GFAAVALNPEVAAPRDAKVLSKPFHLRDLVAEVDRLMA--
>A0A0G3EVS7
ILLVEDVADVAEAIVACVQRMG-HVIDWESNGRRAADLV--Y--DLLILDIMLPDLDGLSLLKRLGEKK--VKTPVLMLT
ALAEIEERVRALDMGASDYLVKPFDFRELEARIRALLRQ-
>A0A1Z4RLR9
VACIDDSPTILDEMQRFLGADN-YEITRIEDPLKAAPIL-----DLILMDISMPNINGYTLCSFFRGSASLKQVPIIMVS
GRTGFIDKTRAKMAGATDYLTKPFSRSELLTVVNQYL---
>A0A4R8VDK6
LAILDDHEVLLDTLGSWISTND-FLVLSAQTWLELVHSD--FPTELVFLDFQLRESVSIEARVRTCRA----GAKVIVLS
SLDTREARERAKAAGASDFLSKSLPMREVMDTARRVM---
>A0A0E9MVW7
ILLAEDDSYLRELMQEALEEEG-YQVTSCADGQQAIDSF-----DIVLLDVMMPVKDGFMVARKIRQQT--DVLPILFIS
TRNLEEDKIKGYNTGADDYITKPFSMKELLLKLEVFLRRT
>A0A291M353
LLIVDDDERIRALLQKFLVRHG-FIVTTARDAAHARRLM-----DLLVLDVMMPGEDGLSLTTDLRRRI---ATPILLLT
ARGDTDDRIAGLEAGADDYLAKPFEPKELLLRINAILR--
>A0A7X3SNR4
CLIVDDSRTIRKVSREIVESLS-FEVEEAENGEAGLSRC-----DVVLLDWNMPVMDGYSFLKELRRSPGGGMPKVVFCT
TENDLDHITRALEAGADEYVMKPFDKAILAAKFQ------
>Q6N9J3
ILHIDDDPAMLKVVAAVLSRDD-LETRGCLSAEEGVRAA-----DLILSDVSMPDVDGVQFLEELRNQPVTMSIPVVFTT
ACGRFDDISDFKSLGASGIIAKPFNLRELISSVRSYLDLA
>A0A853I5Q9
VLIVDDSGFFRRRVSEILKTDQ-IVVGTADNGREAVDKN-----DVITMDYEMPVMDGITALVKIMETH----TPVLMFS
SLTHERVTLDALEAGAVDYLPKNELRKTLCD---------
>A0A150XBG3
ILIIDDEQSIRSTLREILEYEK-YTIDEAKDGQEGLEKL-----DIALCDVKMPKMDGIELLERVQMAG---DTQFIMIS
AHGTIETAVDATKMGAFDFVPKPPDLNRLLLTVKNALDKS
>A0A1M5HX19
VAIVDDEVHCIEGLVLHLKSLD-TIVYKATNPEEALEAL-----DLLFLDVEMPNMNGFELLDQLSS-Y---SFDVIFIT
AYS--QYAIKAFKAKAINYLLKPIDDEELQNAIEEWKAAR
>A7NNJ0
LLIAEDDAMNRDMIARRMRWEG-FAITLANDGAEALHLA-----DLILLDMGLPKQNGWEVARQLKSDDATRHIPIIALT
AYVLPEDRIKGLASGCDAYELKPIDFERLIQRIHDLT---
>A0A1E7DUK8
VMIVEDDMSLALLLSEELKMNG-FTVIYHLNPSEAFEEA--L--VGVVIDIMLGDLNGWDLVGLLKEEKETRNIPIIISS
ALNQTEEAEKLS--QIDHYLTKPYPPNELSKAILGF----
>A0A4R3HV26
VLIVDDNRDAAEMLSLLLESLG-HEVEIAYRPHDALSAA-----SALFLDIGLPDMDGYELARRIRALPETSKSLIVAVT
GYGQPKDRERAMRAGFDYHLVKPAALNDVLDVL-------
>A0A0P1FL47
VMIVDDAAMMRLYISSFLKSLE-FMVAQAANGQEALDKL---DLDLILLDIEMPVMDGLEFLRHAKLK--T-RAKICMLS
SVTVQPHAAKARELGADGVVAKPKTGDELRDTMRR-----
>A0A7G9RQL7
ILLIEDDPNIRRFLRLAMEDEG-WQVFEADSARRGLIEA-----DALVLDLGLPDADGKTVITELRTWS---GAPVLVLS
ARDREEEKVAALDAGADDYLTKPFGVPELLARMRVLLRRR
>A0A0Q7SBU1
ALFVEDNVDLREQIAWLLEEQG-LQVQTCATAEEALAAY-----DLVVTDVSLPAMSGVDLARIILARE---EAWVVFSS
GYPMGDDL-RSFGPNV-RALLKPFELSDVERLTDEVRRH-
>A0A841T0K0
ILIVEDEDAIARVLAAYLRKAG-YAATVVSDGLEALNVF-----SLVLLDVMLPGMDGWELLRAIRDKS---ACPVIMLT
ARGDIQDRLLGLNDGADDYMTKPFVPDEVVARVRAA----
>Q0C3M2
VLLIEDDRALARSIELMLKAAG-FNVYLTDLGEDGVDIG-----DMILLDLSLPDITGFEVLKQLRMSR--VNTPVMILS
GNPDIEAKVKTLGYGADDYLTKPFNKDELIARITAIVRRS
>A0A0C1Y7H4
VLLVEDDAVVRKGAQQALELSG-LRVSACASAEEAAPYL--A--GILVSDVRLPGMDGLALLQLATLRD---SLPVILVT
GHGDVSMAVGAMRQGAYDFIEKPFSSDLLIEVCRRALDKR
>A0A3M8G6K3
ILVVEDNPINQKVAQKVLERLG-FNSDLASNGFEAVEKV-----NLVLMDMEMPEMDGIEATEHIIKLGD-WNPLIIAIT
ANVSAEDRVRCFEAGMRDFISKPITLSSMETTLTKW----
>A0A1H9L0E5
VLVIEDDQEASAYLVKALKEAG-HVADQAGDGDTGLAIA-----DVLVIDRMLPRRDGLSVIESLRGEG---RTPVLILS
ALGQVDDRVTGLRAGGDDYLPKPYAFSELLARVEVLARRN
>A0A559JTU1
MVLVDDEPTIRIGIRTSIDEVG-LFVGEAANGVDALTVC-QLKPHIVLTDIRMPFMDGLELSRQLREKL---DTRIVILS
GHEEFSYAKEALSLGIQEYLLKPVGAEELSSLLVRLREEI
>A0A1E3H6F9
FLLVDDLDENLRALEALLRCDG-LEIHLARSGMEALELL-----ALALLDVQMPGMDGFELAELMRGTERTRQVPIIFVT
AAAADEGRFRGYEAGAVDYVFKPVDPLVMKSKAKVFFEIG
>A0A841T8P8
VFLADDNREFTNLLSEYIEEQD-MTIGVAYNGEEVIRQL---VPDVMILDIIMPHLDGLGVLEKLRELN-TPSPKIIMLT
AFGQENITQRAVQLGASYYILKPFDMDVLANRIRQL----
>A0A1C6M855
LMLVEDDQRLADLVIQYLAKHG-YEVAHHPRGDTAADAI-----ELVILDVMLPGKDGFEVCRDIRPRY---HGRILMMT
ARDEEIDEILGLELGADDYLSKPVEPRRLLARIRAL----
>A0A6F8PTI5
ILLVDDNAVNRLVGEKTLHALE-FEVTLSPSGFDAIDKL-----DLVLMDCQMPEMSGYDATRILRSKN-L-HLPILALT
ANSSEEDRSMAFQAGMDDFICKPFSIDTIKSILQKF----
>A0A254N554
ILIAEDDQVLADGLLRALRASG-YAVDRVSSGTEADTAL-----DLVILDLGLPRLHGLEVLRKLRARG--STMPVLILT
AADSVEQRVKGLDLGADDYMAKPFSLQELEARVRALTRR-
>A0A1D8TQ58
ILLVEDDERITDALAEDLTDQH-YVVDVANDGQVGRELV-----DLILLDVMLPKIDGITLCRKLRSQG--DLTPILMLT
ARDTINDKILGLDAGADDYLVKPFDLGELSARIRALLRR-
>A0A1M5IVA4
VLVVEDEPAIADVIRLNLSGAG-YRVEIEGRGDRALDAV-----AAIVLDVGLPGLDGVEICRRLRAAE--DWTPVLFVT
ARDDEVDRIIGLELGADDYVTKPFSPRELVARIGGVLRRA
>A0A1I2NXB8
VLVVEDEEPVRELTRLYLEREG-FQVETALDGEEALLRA-----DLILLDIMLPKMDGWAVCREIRKQL---VTPIIMLT
ARGEELDRVLGLEMGADDYITKPFSPREMVARVKAVLRRV
>A0A2T5MDW6
ILVVDDHELVRLGFRALVQSQS-IALFEANTLAQALSLY--EEIAVIVLDLNLPDSNGLDGLMAFRQHF---AATVVVLS
GSDHPATVQNALALGAVSFFSKAGDLGDMVGFVHTCL---
>A0A4R1M273
IIIIDDNQLIRESLRMILQSAG-YVVSTYSNCEDAIANL-----DIVLIDIQLPGISGIEGTTLIRKKL---NCIILIIT
VSEDSSQVFKSLSAGASGYIIKTASLDTIKKSIEEAL---
>A0A1D3TT37
VLVVDDEKLIVKGIRFSLEQDG-MEVDCAYDGEEALNMA-----DIVLLDVMLPKLNGFEVCQQIREFS---SMPIVMLT
AKGDDMDKILGLEYGADDYITKPFNILEVKARIKAIMRRT
>A0A5Q0K2K5
ILIAEDNKINQIVTKNLLIGQN-YSCEVVNNGAEAVEKV-----DLILMDINMPKMNGYDATAAIREFD--KEIPIIALT
AADVEEVMHNFKTIGFNDIITKPFDNYEFFQTIAFHIE--
>A0A2W1JTG4
ILIIEDNPMVANALDFKLSKMG-YRIITASDGREAKRII-----DLIITDLMLPFISGTELIEHIKKLN--HDLPIIVLS
TSNQEEIIMNAFQLGVEDFITKPFSPNELLLRVKRII---
>A0A0P1GKZ5
VLLIEDEPNIIEAIKFILSREG-WHVHTHSNGVDAADVV-----DVLILDVMLPGRSGYDILRELRDDPATAALPVLMLT
ARGQSKDREMAERAGASRFMTKPFSNAEVLDAVRALT---
>A0A419W7Y3
ALIIEDDKDISELIAIHLADMD-LEVDKAFDGKDGLMKA-----RFILLDIRLPQLDGFEVCKRLRMEK--NNTPVLMIT
SKSEEIDKVLGLEIGADDYISKPFGIRELLARIKAVLRRT
>A0A6S7AYC5
VVVVDDDESVSRAVKRLLRSIG-ITAETFASGDAFLDTL---RPDCVILDVQMPGLNGLEVQRRLAGS----GTPIIFIT
AYDDVGLREQALAGGAVAWLRKPFQDDLFARTVRAALERK
>B5Y6K7
VLFVEDWEDDVLLIVRELRRAG-VSFRKVDTPEEMRNAL-NEEWDIILSDYVMPHFTTAEALNILKETG--LDIPFIIVS
GAIGEQTAVELMKAGAHDFVMKDS-LAKLGPVVQRELRD-
>A0A517T7B3
VLVVDDSAVIRGLISRVLESDR-IVAGSAMNGEAALRWL-----DVVVLDVEMPVMDGLTALKEIQKLH---QVRVIMAS
SLTYKDTTVQALMLGAAGCVAKPQLAKELIELV-------
>Q220B2
ILIVEDEAIVARDIEQQLVALG-YAVGRATRGEEAIRLA-----DLVLMDIQLAVMDGVAAAQAIRTQF---ALPVVFLT
AFDADQILARAKLTEPFGYILKPFSERELRNVLAMALYKH
>A0A6N7PRX2
--VVDDEPALRRSLARVLLAEG-FDVMTAEDGAAALTLL-----DVVLLDVMMPGPSGMEVLARIKEQH---EVEVVMMT
AFGDIDTAVAAVRQGAYNFLTKPFGPTEVALALMQAAEHK
>A0A365L288
VLIVEDEEGIRELIRLFLIKKG-YRIIEAEDGYEAMDQL-----DIILLDIEMPGMNGLKTCEQIRLQ--T-KVPILFVS
YLKDLNHKIQGLDAGGDDYITKPFDFNELEARIKAILRR-
>C7D677
VLAVDDSRTMRNLIAIALSDAG-FEGHFADDGEQALEVL-----DAIITDINMPKLDGFGFINEVRKKKEHGATPILVLT
TESAPELRTRARTAGATGWIVKPFEQRKLVRALQM-----
>A0A543BZI5
CVIVDDNRHFLHTVNDVLSYEG-IVVGLASKSDEALSHA-----DVVLVDVNLGPKSGFDLTRRLMAAA-AWQPTVILMS
TYAEEDVRPMLETSPAAAYIPKIA----------------
>E8X091
ILIVDDELVVARTLSLIFEKHG-FEVTTAYSAGEALIAA-----DLVICDIDMPGRDGVDLMLDLGREL--PGCPILVLT
GLYGSLGRVQDTAKGLVQILTKPCQPAELLREAG------
>A0A512D5Y7
LLLVEDDPDLSQMLAELLDEEG-YAVTAVRDGQAGLHRG-----DVLVVDRGLPGIEGVDLVTRLRSRG---TAPVLFLT
ARGTVADRVEGLDAGAQDYVVKPFDVEEVLARLRAL----
>S7X5V7
VLIIEDNIDVAHYLKTCLTDK--YQTIHAVNGIEGIEMA-----DIIICDVMMPGKDGFEVCATLKTDERSDHIPIIILT
AKVTTEDRITGLSHGADAYLAKPFNKEELFTRLDQLVAIR
>A0A3A9K680
ALLVDDNFQMLEYMNDCIPLEG-ITVELCESGEEALKYA-KKKPDILITDIDMPEMNGLELIDLLHAIN---NLESLIIS
CHDNFNYAKHAVKLNVTDYILKDMEPENLAESID------
>A0A1M6KP48
VLLAEDDRISFLYCSKLLQKQG-ITVIHAQNGASAVDKF-----SLILMDLNMPFMDGLAATRQIRSFD--GNIPIIAQT
GLGFREDKAKAFEAGCSDYISKPIDSAKLIGLIKKHI---
>A0A1T5FGE6
IAIVDDDYLIVSLLKSFLEQDQ-LDVFETTDGYQLLQHL--AEIDVLLLDLKMKTIDGLEVLRHIKVKN-F-DLKIIVIS
SHYQDNSVGFMVKEGVSAFIPKGMSPFDLLNVIKQVA---
>A0A5A9XNW3
ILIVEDELKLVDVLKDYLYLAG-FETASLFNGTEVASWV-----SLVLLDLMLPGRDGIDICKEIRTF---SNVPIIMMT
ARIDEVDRLLGLELGADDYICKPFSPREVVARVKAVLRRM
>A0A2P8F9K6
LLIVDDDERIRSLLHKFLMRNG-FLVTAARDAAHARRIL-----DLLVLDVMMPGEDGMSLTRAIRETS---MTPILLLT
AKGETEDRIAGLEAGADDYLAKPFEPKELLLRINAIL---
>A0A246J5B1
VLVIDDSNTIRRSAEIFLKQGG-HEVVLAEDGFDALAKL-----DLVFCDILMPRLDGYQTCAIIKRNPQFSSVPVIMLS
SKDGLFDKARGRMVGSQDYLTKPFTKDQLLQAVRQH----
>A0A2S0XJY7
IVVCDDEPDLRDTVAEYLERNG-YAVTTADAGPALREIV-----DVVILDIRMPGEDGLSLARYMREHS---KVAIIMLT
GSAEIIDRVVGLEIGADDYIAKPVDLRELLARVKAVLRRT
>I7ZJV5
ILVVEDDVRNVFALTSLLEPKG-AKVEIARNGREALDAL---AVDLVLMDIMMPEMDGFTAMREIRKRAEWKKLPIIALT
AKAMRDDQEKCLAAGANDYIAKPLDVEKLMSLIRVW----
>A0A0P6Y4A9
ILVVDDQASVRQLLREYLSEHG-FKVITAADGQSALYTA-----DLILLDLMMPRMDGYQFIKQFRQE---RQTPIIIIT
AREEESDAVLGLELGADDYVVKPFRLRELVARIRATLRRI
>V6J0D9
VLIVDDSKFMRSYIANKIDNEI-FVVGEASNGLEALNQY-----DLVIMDITMPIMTGIQALREIMGYD---KANVIICS
SLGSKQLIIDALVYGAKDFVLKP------NDQLEQVL---
>A0A543AMZ7
ILIIEDEPRISSFLAKGLKAAG-FTTQTAATAAEGRAQA-----DLIILDLGLPDADGYSVLNYIRSVG-L-DIPVIILT
ARNTVDDTVAGLQSGADDYMAKPFHFDELLARVQ------
>A0A1P8F939
IALIEDDRTLSDLLRYNLNREG-FSVVATADGNLALELI-----DAVVMDVMLPGMDGFEVTRALRRES---PVPVLMLT
ARSDEIDKVLGLELGADDYLTKPFSMRELLARVKVMLRRG
>A0A7X0RLI9
IIVIDDDDKITSLLRRSLAFEG-YEVTTAPNGQEGLHIL-----DLVILDVMMPQLDGWEVCRRLRAAGV--SAPVLMLT
AKDDVQDRVKGLDIGADDYLVKPFALEELMARVRALLRRR
>A0A5B9P7F5
VLAVDDSPTIRKLVSMTLEREG-FRVITAADGLEALQLL-----DIILSDVNMPRLDGYKLCRFVKKHDRTKHIPVVMLS
GKDGVFDKLRGKMFGCGDYITKPFESADLVEKVRFH----
>A0A841U659
ILVVDDEAANVRILLNLLGDE--YNVLTAFSAKEALRKL---RIDLLVLDVMMPEMSGIDLCRAVRENRSL-DLPILFAT
VKDSLHDIELCFRAGGNDFIAKPFDPKTLAARVHTLLLMK
>A0A081BPY3
ILCIDDDPGILESLYAHLAEYF-YQIEMAESGEEAFEIV-----ELVICDQVMPNLLGQYVLERLHQQD---RMMKVLLT
GQAGLDAVTYAINHALHKYIEKPWNKYDLLLTAENLLKQY
>A0A7W9SRC5
VLLIEDELALGRLISQGLELAG-YQVTVCRDGIEGFERA-----AVILMDVMLPGMDGWGICRRLRDRR--NTTPILMLT
ALDEVEERVKGLNLGADDYLVKPFAFEELQARVAALIRRE
>A0A848LE73.1
VLLADDNADMRGYVARILSGAG-WKVETARDGLEALAAT-----DVVLSDVMMPGLDGFGLLDALRKEPRTADVPIILLS
ARAGEEATVEGLKAGANDYLVKPFSARELLARVEGAVRTA
>A0A1G8DTJ2
VLLVEDNSVNQLVAKGLLRRLG-VNVATAVNGQEALERA-----DLILMDCQMPVMDGYEATSRLRARH--CTVPVIAMT
ANAVTGDRERCLAAGMNDYISKPISANVLERVLDQWL---
>A0A1S8DB20
ILLVDDEPANLHVLKHILQDD--YRLLFARDGERALELA-----QLILLDVMMPGTTGHEVCTRLKADPRTEAIPVIFVT
ALANPEDEALGFELGAVDYISKPVSAPIVRARVRTHLSLV
>A0A3L9Y4M9
ILAVDDDRQLTKFLDRFLTKQG-FDISTAGSGVQMGMAM-----DLMILDVGLPDLDGFDIARELRKSS---SMPIIFLT
ARDEIYDKIIGLEIGADDYLTKPFEPRELLARIRTVLRRR
>A0A1M6CVI0
IMIVDDDASIAELISLYLTKEC-FETKKVADGNVALKAF-----DLILLDLMLPGIDGYEVCREIRRNS---SIPIIMLS
AKTETFDKVLGLELGADDYIIKPFDAKELVARVKAVLRRS
>H0E1Y5
VLIVEDDEEIAGVLGRTLRLED-YETRIARDGQAALAEA-----DVVVLDLGLPDIDGIEVAERLRESG---DVPILILT
ARDAVEHRVEGLDSGADDYLVKPFERDELLARIRAL----
>A0A1G9EZX5
ILIIEDEEPIRELIKLNLDMVG-YEILEACDGDEALHYI-----DLALLDIMLPKQDGYQLLPQILKK----NIPTIMLT
AKDGLKDKVKGLDMGADDYITKPFEAVELLARIKSVLRRS
>Q1D8Y4
VLYVDDDALNLRVFDANFGQR--FRIFRSSSPSEALALL-----GVILSDQRMPGMTGVELLERARTIA---DAKRMLVT
AYADMQAVIDAVNRGVTRYFVKPWDRTELQAALDDALKIA
>A0A1Y0I6T2
ILLVEDSEANRMIASTYMEDAG-YEVVEVENGKAALQIV-----DLILMDMRMPQMGGVEATSIIRAEH-LESTPILALT
AHAMTSEKQLCLDAGMQDFLTKPIERTVLLEKIAHWL---
>C0QLJ7
-LVVDDDPFMRMVIVAALKKIG-LDVIDTDNGSDGITLF-----DIIMMDVVMPGMDGFEACERIRKSPG-GDVQILMVT
GLEDVESAKKAFKIGADGFITKPFNLPILSQQVQYTLRAG
>A0A0N1BAT1
VLVVEDDAAVRMVIVNVLDELG-YTACEAEHAEEAFAIL--RQIDLMISDVGLPGLNGRQLAEIARQT---PGLKVLFVT
GYAQGAAVRSGFLDHGMDMLTKPFQIDTLAIKVRQML---
>A0A250IE05
LLIVDDEVAILEALTDILSVEG-YDVATAANGAEGLAHV-----DLILLDLMMPVMDGQEMLRRLKDDASLRAIPVVVMS
AGR--VTKA---ELQGSRFLAKPFELDDLLNTVTAELQKA
>A0A2K9NQ13
VLLVDDDSGLLEVFKEGLEDLS-FNVLIAHNGVEAKKIL---KIDCLITDISMPEMNGAELVTYLRGEE--RDIPVFFIT
GYM--DYSREVLNSFPKAVIFKPFDIEEAALLIKNH----
>A0A2Z4FIN9
ILLVEDDDSLREILAFNLEDAG-FSVDTAENGRQALEKF-----ETVITDLRMPEMNGMELLSELLERD---AAVVVVVT
AYGNTERALEAMRRGAFHYVEKPVNNLALQTVINKAVDYR
>A0A7S9HC88
VLIVDDSAFYRRRVREILSEDE-LIVGEARNGQEALDML-----DVVTMDVEMPVMDGISAVKAIMTRR----VPILMFS
SLTHQQATLDALEAGALDFLPKR-----------------
>A0A081N2A6
VWIIDDDRSIRWVLEKSLQGEG-LNVESFDCADKAIEAL-----EAIISDVRMPGTNGLAFLKQVQESY---ELPVIIMT
AHSDLDSAVASYQSGAFEYLPKPFDIDDAISLTKRALEHS
>A0A1H0V9W8
ILLAEDEEINRVLIETVLKQLG-VVVTSVESGKQAVAEV-----QLVLMDIQMDDMDGLDATRRIRRYERNGHIPVIALT
ALAMAGDREKCLQAGMDDYLAKPVERSEVVKLLASYL---
>C6XM99
-LIVEDEEALVQLLQYNLQSEG-YEVGVAMDGEMALLMV-----DIVLLDWMLPKLSGIEVCRRLRSRDTTGNLPIIMLT
ARTEEADRIRGLDTGADDYIVKPFSMTELKARIRAVMRRI
>A0A085GAW6
ILVVEDNALLRHHLSVQMREMG-HQVDAAEDAKEADYFL-----DIAIVDLGLPGEDGLSLIQRWRSHQ--AKLPILVLT
ARESWQDKVAVLEAGADDYVTKPFHLEEVIARMQALMRRN
>A0A559S4X3
AVLIDDEISNLKGLEQKLGLFD-LILQTFQKPENAIQYL-----DIVFLDIEMPRINGFELLSQLNE------NQVIFIT
AYS--EYAIEAFKQNAIDYVLKPIDDADLVLAINKAVTFI
>A0A2V4MTY6
ILLVDDDDDLREALGEQLVTED-FDVFEAADGAGALEKA-----DLVILDVGLPDTDGRELCRLLRKQ---VKSPVVMLT
GHDSDADTILGLDAGANDYVTKPFKFPVLLARIRAQLRQH
>A0A2P8DDL5
ILIIDDNADAAHTLRMLLERRG-YGAHTCNSGARGIDAF-----DVILLDISMPDLDGFATCKILREQPGGKDVTIFALT
GYGQQGDREQAREAGFDELLVKPVELAILYKLLA------
>A0A0D7VXN0
ILVVEDNVDVQTYLNKELSGK--YRLLQEYNGKDGLKAA-----DLIISDVMMPIMEGVDMCKHIKMNESTCHIPIIMLT
AKASDEHQIEGFNLGAEAYIPKPFSIGVLKAQISSILDNR
>A0A1M6QMJ5
ALVVDDDVVVCQQAVITLKEIG-VKSEWVDSGRKAVDMV-----DLVLIDWKMPEMDGIETARRIREIV--GEVTIIIIT
AYDWAAIEHEAKLAGVNMMMSKPMFKSSLISAFEKAFD--
>A0A318LAH3
VLLIEDDAAVRQGLELALGRQG-HRVDAVESGESGLDRL-----DVVVLDLMLPGIDGFEVCRRIQATS---EVPIIMLT
ARGDDMDVVAGLEAGADDYVVKPVQARVLEARIRAVLRR-
>A0A126Z0U8
VLIAEDEVYLAEAVQTVLSREG-MAVDVVHDGAEALERL-----DVVVLDRDLPEVHGDDVCRAIATDG---GTAVLMLT
AAGRLDEKVRGFEIGADDYLAKPFEFRELVARLRSLA---
>A1VTB8
VVIIEDEPQIRRFVRSALEAEG-WQVFEAGTARQGLTEA-----DLLVLDLGLPDGDGLDVIRDVRGWS---GVPIIVLS
ARSGEADKIAALDAGADDYLTKPFGVGELLARVRANL---
>A0A2S7K9I1
VLVAEDNEVNRLVLTHILKETG-VSFKIAVNGREALAMY-----AIILMDISMPDMNGFDAARTIREAEAGQHTPIIAIT
AHALKDDKDKCFAAGMDDYISKPISAARLKDRVIHWMRAA
>A0A4Q0YVL4
IVIAEDEKPALEKLKGQLSVLG-ILVGEATNGKEAIEMI-----DLALLDIQMPLINGMDVLALLEH-----QPKIIFTT
AYS--DHAVDAFSQNAVDYLLKPYPLSRLKAAIEKV----
>A0A2K9NX16
VLVVDDDKVLQDSVKEALLYHS-FAVDVANNGKEALHAV-----DLVVMDVNMPEMDGISALTEIKKVD--PSVIVIILT
AYSNVGDAVKVVKEGAYNYLEKPISSENLVALIKRALKAR
>A0A2S0UPE4
VLIVDDSAMVRKVLTMGLSSDF-IVVGAASNPDTAWQMI-----DVITLDVEMPEMDGITFLRSFLPKA----IPTVMIS
AHTRDQTSMDAMEAGAVDIIPKPAMMADICARV-------
>A0A4S8PUY6
VLVVDDEPQILRALRINLAAHG-YEVSTAIDGAQALRQA-----DLIVLDLGLPDMDGTEVIAGLRGW--T-KAPILVLS
GRAASTDKIAALDAGADDYVTKPFDIGELLARVRAVARR-
>A0A1Z4MTC1
LLIVDDDASMRLLMEEVLESLE-VELLMAKNGEEALAII-----KLVFLDIIMPKMDGLEVCNTVKKKLAIPDIYIVMLT
ANGQEFDKQQGIDVGADLYITKPFRPNIVLNISREVL---
>A0A1H7JHC5
LLVAEDNIINQRVAYNTLHKAG-ARVDIAADGKQVLTLV-----DCIIMDIQMPEMDGYTTTIQLRKQG--IDTPVIAMT
AAAIKGEREKCLQSGMNDYISKPFVPEELYMKI-------
>A0A1U9KRT1
LLFVDDDPDIQSAARLLFRHRR-LEIVCANDAQSALTQL-----DLVLLDLNYSGAEGLTLLKDMLVLR---ELPVVVVT
GHSGVTIAVEAMRAGARDFVMKPWHNDRLATLIEKLLA--
>H0PZX6
ILLVEDHPINQKLAAELFEMWG-HRVTLAANGHEAVDLF-----DIVFMDMQMPVMGGVEATRLIRASEPGRRTPIIAMT
ASAMSEDRKRCLEAGMDDHIAKPIDRQAVHRLLEQY----
>T0RG56
ILVIDDEVKILNLFNESISDSN-VNVICASNPKEALALI-----NMIFIDFSMPEMNGDELAKKIRELS-Y-SGPIIYLT
GKVADEKIKSDIASGFNDHLQKPFIKDDIVNMMNKW----
>A0A455X405
ILICEDDRLIAALLHFMLEQDG-FVADVAYDTVQAKHML-----AAMTLDLSLPGQDGIAFIRELRMEEKTAKLPIVVVS
ARAIAGSLENGEAYSVIDWIPKPIDKEQMVLAIRRAV---
>A0A556QJJ0
ILAVEDDPVARAVLHQALLRLG-HEVIEAKDGAEALRVL-----RLIVSDWMMPELDGLGLCRAVRNRVNADYAYFILLT
SREADVDQREAIEAGVDDFLTKPLDLQEIWMRLRVAERIL
>A0A4R7C9D8
VLVVEDETMVRDLVVEILGEMG-LRVIQAVDGASGLKVL--QRIDLLVSDIGLPGMNGRQMVDEARTT---PDLPVLFIT
GYAQNAAL-AGFLRPGMEMMTKPFTADGLATRVRGMLE--
>A0A1G5VVJ5
IYCVEDDESIRGLVTYALKGQG-YEVRGFSEAAPFYKAL-----DLILLDIMLPGEDGIKVLKKLKNYEQTRDIPVIMAT
AKSSEYDVVKGLDSGADDYVTKPFGIMELLSRIRSVLRRS
>A0A6S7BDW3
ILVVDDLSDQRRILTSALVPLG-FHVVEATSGPAALQWL-A---DLIVMDVSMPAMDGFEASQLIRSHA-LSAAPILILS
ANAFADDREKGAIAGCDDYLAKPLHLPLLLDKLATLL---
>A0A6G7PZC2
ILLIEDDQRLVEFIKKGLEQAG-FSVETAEDGLSGYDLA-----DLLIVDIMLPLIDGFELIRSLRVKR--PTLPILVLS
AKRSVEDRVRGLELGSDDYLTKPFSFAELLARIRALLRR-
>A0A4Q0MJK4
VLIVDDDPVQRRLLESQLRRLG-YDARTAEDGVDAIEAL-----DLVFLDLAMPGLDGLGVLARMRELN--IATPVIVQT
ANGSIEAVVSAMRAGAADFVVKPVGPERLQVSIRNAL---
>A0A4Y8M2Y5
ILIVDDEILVRIGLKTIIPDNE-FVIGEASNGLEALAIL----CEIVLLDIRMPEMDGLDLMKRIRERW---SIKCLVLS
NHNDFAFVQQALRLGAIEYITKEINPSELMQKLRAI----
>A0A3S0FL51
IFIIEDNIFIANMVCEIFKNNG-FLTTQFHSGEDLLKFL---KIDLFWIDYIMLGINGLELAETLQLDNRFKDIPTVLYT
QDKELPYGNDRFNV-FDAILFKNTESTEIIKVINKLIDKN
>A0A1Y2R1L0
VLLVDDNASLADSLRPMLESVG-CTVQAACSVDEALTLL----FDVVLSDIVMPGLDGIQFANALRRAY---NLPVVLMT
GYS--AQLTTARESGF-TVLPKPCSPQVLVETLSRAVQ--
>G3IYB6
ILIVDDESVNLKLLDKMLSAQG-YNLVLVQDSRQVLELY-----DLILLDINMPHLDGFEVMEQLKALDDL-FPPVVILT
AQHGQDFLLRALNSGARDFITKPFYCNELLARVRNMLDAQ
>A0A845QCH2
ILVVDDYKTMIRIIRNLLKQLGFSDVDEAADGSEAFAKMKERNYGLVISDWNMEPMTGYQLLKEVRSDEALKPTPFILIT
AESKTENVIAAKKAGVNNYIVKPFNAATLKSKIEAVI---
>A0A6N6NNE2
ILIVEDDVRLAQALCRILEESG-YKTDAVHDGQSGLDYA-----DVVILDVMLPKMDGFTVVSNLRRAG--VNTPVLLLT
ARDAVPDKICGLDSGADDYMTKPFSPAELMAHLRAL----
>A0A844XN32
CLIVDDSRVIRKVSRHILETLG-FSVDEAENGQEGLNKC-----DVVLLDWNMPVMTGIEFIHQLRKHEGGDKPKVVFCT
TENDVAHIREAISAGADEYVMKPFDHETLQIKLQ------
>A0A5J4IND6
ILVAEDNRINQIVTKKILEKKG-VICSIAENGDEAVNLI-----DLILMDLNMPIMNGFEATIETRKFN--STIPIIALT
AVEVEEVRNEIYAAGMDDIIVKPYDDSQFTRIILENL---
>A0A1W2FPC4
VLLVEDDDRVAQALVPALVKRG-LAVRRLAHGRGVLDLV-----DVILLDLGLPDIDGMTLCRQIRAV---SDVSVIVVS
ARGEVDDRILALQAGADDYLVKPYDVGELVARVHAVRRRS
>A0A3R8R3X3
VAIADDNEKMLNMLEEIISIDE-LVVGKAKNGEEMCQII-----DVVLLDLIMPKMDGLTVMEHINHEK-TKPPYFIVVT
AVGQEKITEDAFNKGANYYVMKPFNNEILLDRIKTVRKVF
>A0A3D9I8Z0
ILLVEDDEKIRKIVADTLRKWQ-FEVVEAANFDQVLADF-----HLVLLDINLPVFDGYYWCGQIRA----SKVPIIFLS
SRNQNMDVIMAINMGGDDFVQKPFDLGVLVAKVSALL---
>A9BZF9
LLVADDHPLFRAAVIHVLREAQ-FAVLEAASAATLGAAL---EIELVLLDLAMPGARGFSALLHVRGEY---DVPVVVIS
SNDHPRVIRRAQQFGAAGFIPKSAPAEAIGTALQEVL---
>I6Z995
ILIVDDENGLRLGTERLLKEEG-YHVESASNGEEGIRLG-----DIAIIDLKMPDVDGLTVLKEIKSVH--PNTVCFIAT
AFASYDTAIESTRLGAFGYIPKPFTPEELIYQIEQGVNQR
>A0A2P8D7H6
ILVIDDDEIIQNVLEKILVKEG-FRVERAQNGKEGLAKF-----DLVITDLMMPYANGFEIISKLKQHPNTANAAVIVIS
SITHEESVMDSFKLGVDEYIRKPIMVGELLLRIKKLL---
>A0A4R5PL07
VLIVDDIAINRMILTEQLRGWG-MDCVAVDNGQMALDFL---EVDLVILDFQMPDMTGGEVIRHIRSNPAIADTPILLLS
SVDQATKLDAISDLLIEATLTKPTRNRDLRMASEEIIRLH
>A0A7G8VYY8
ILLVEDELDMASWLVRALTQSG-FVADHAPDARTAEAFM-----DAIVLDLQLPDKHGMSVLADMRDAD---RTPVLILT
AQGALQDRVRGLNLGADDFLTKPFEVAELEARLAALVRRS
>J6LIF5
ILIVDDEAELREALVEQLSLHD-FEPVAVDTGAKCVQTA-----DLVIMDVGLPDIDGREAVRILRKNG-F-KAPIIMLT
GHDTDSDTILGLESGANDYVPKPFRFAVLLARIRAQLRQH
>F2NMM7
VLIVEDEKDIARFIELELQAEG-YRTEVAYDGITGLSKF-----NLVILDLMLPVMDGLEVARRIRKTS---NVPILILT
AKDAVTDKVEGLDAGADDYLVKPFSIEELLARVRAHL---
>A0A7W5ELP3.1
ILQVEDSPLDAELVLSELDQDG-YEVQLVEDEAAFTQAL-EFQPDIVLSDLSMPVFSGQRALEVLRE----TEIPFIFIS
ATLGEEAAIEALRNGATDYILKQN-TARLASAVRRALREA
>A0A239EAS1
ILITDDERDIRELIGDILRDEG-FSVRLAANSEECMGAI-----ALMILDIWLKDMDGIDILKAVKRDR---EIPVVIIS
GHGNIEIAVAAIKQGAYDFIEKPFNIDQLLVVIRRAMETS
>A0A1I7M6C4
ILVVDDSLTVREMERKLLAARG-FEVDVAIDGIDGWNVV-----DLVITDVDMPRMDGIELVNLIKKDLHLHKLPVMIVS
YKDRPEDRARGMSAGADYYLTKSFHDETLLDAVADLI---
>A0A1M6AHQ2
ILVVDDDAALSEMLQIVLRQEG-FDTVRCASGDIALAEF-----DLVLLDLNLPGRDGVLVCRDIRAES---GVPIIMLT
AKSDTADVVSGLEAGADDYVAKPFKARELIARIRTRL---
>A0A259UPC7
IIIIDDEPKILRFISANLKSLG-YEPHSFLNGSEALENI-----ELILLDLMMPGMDGFTLLKRLRTF---SDVPVIILT
ARGNSTDKVQGLNLGADDYLTKPFSLDELFARVQAVLRRS
>A0A1E5QEH3
ILVVDDEADMRQFLRFLLEEYG-ASVGVADSAEGALQAL-----DVLVSDISMPQVDGYRLIRQIREQG--NRIPAIALT
AYAGEANRQQAISAGFQIHLAKPANPEELVEAIAQ-----
>A0A4V2DZE8
ILIADDDPQILRALRITLGAHG-YEIVTAHDGPAALAAI-----DLVMLDLGMPALDGLAVIDSVRAWN---SVPILVVS
GRSGAWDKVEALDRGADDYVTKPFSIDELLARIRAL----
>A0A2S5T9F5
VLIVDDEPLARAKLRRMLAPWA-LVVGEAGDGVQALQLC-----DAVFLDVQMPGCSGLDVAASLD------APEVVFVT
AFD--RYALQAFDAAALDYLLKPVEPERLARAVQRLLE--
>A0A7M3MC68
VLVVEDDRKISALYERFLDDDL-FAVHVAESGDDALTYL-----QIIILDLELPGMSGLDFLREMRDARS-IATTIVIAS
AHSKEEIVKDCLRYNIQGFLVKPFNVKQLTQQVLR-----
>F0RI01
ILIIEDNDELIKLLKNKLL-ES-YKV-HLSNGVDGVEKA-----DIIICDVNLPDKDGFVICEVLKNDLRTSHIPIIMLT
ALDNNESYIKGLKSGADSYLTKPFSFSVLSQSIKSLLYNR
>A0A2N7VD60
VLLVEDEPAVRLGGVQALQLRG-IDVQAFERAEQALRQI-----GIVVTDVRLPGMDGFALLERVRAID---DLPVILVT
GHGDIAMAVEAMKRGAYDFIEKPFSSEHLADVAQRALDKR
>A0A399RGX7
ALVVDDNAINLRVAKTFLEHYD-VEVTLANDGNEALDKL-----DIVLMDIHMPGLDGAEAFRRLRMSASPRLIPVLALT
ADSMAGDRERYLGMGFDGYVSKPIDERSLVTAMGQ-----
>A0A517T4H7
IVLIEDDREISSTLSGVLTAAG-YEVRAAPNGIEGQRRV-----DLIITDMMMPRMGGFPVLEYLKTMDN--PPPVIMIT
ANEGGRHKAYAEMLGVVDYLRKPFAMDVFLDAVRKAIEG-
>A0A433NAB4
LLIIDDDAILTERVKLEAKIHG-FQVEIATDLKTARTIL-----DVILLDLSFPQENGLKLLAELNQSQ---EIPVLVLT
SCNQLSKRVEAASHGAYGFLSKTMSAAEVISALTTALN--
>A0A257GMZ6
VLLVEDEAPVRAFASRALRMRG-YTVLEAENAEEALKHL---EVDIFVTDVVMPGMDGPSWVREALKTR---NVKVIFVS
GYAEEALSEGQARIPNSTFLPKPFSLSDLTATVQGQ----
>A0A4R8HAE9
ILIVEDEYHLAEVLQKGLKEDG-YAVDAVNNGQEAIDLA-----DLIILDLMLPIKSGIEVLRELREEG--NKVPVLILT
AKDSVEDKVAGLDLGADDYLTKPFAFDELRARIRALFRRK
>B9XHF9
VLFVDDSLEFLQMIERIMGNWG-WKIFLAQNSGQALLAL-----DLVVVDVQMPVVDGIQFLALLNRKY--PTVQKVTLS
AYADEKARAACLSNGAELFLEKPRDSQGLE----------
>A0A6N8HP11
VLLVEDDPVNQQILHQILA-ED-YQVTSASSGAEALGFL-----DLIISDVMMPEMSGYEFTRQVRKTYTIAELPVILLT
ARQQQEDIDTGFKAGANDYVTKPVTAVELKARAAALTSLK
>A0A0P8WCL5
ILIIEDEIMVSEVLSAYLEKEG-YSVYCSNKGIDGLKLF-----KLVILDLMLPDIEGEEICRAIRKIS---DVYIFMLT
AKGTLNDRVEGLNMGADEYLVKPFSPRELTARVNALFRRI
>A0A6I2MLB5
ILIVEDNVIIADDMQSMLEEIG-YIVDNVIVYEQAEKVL-----DLVLIDIILADKTGIDLGKHIRENY---DIPFIFVT
SNSDRATVENAKTVKPNGYLVKPFEQQDLYTSIEIALSNF
>K0NFX6
IMIVDDELIVRESLLTWFEKYG-HEMDTAASGLEALEKL--F--QVMFVDIKMPGMDGLELLEKVKEEY---EIMVVIIT
AYGSIESAVKAMRTGASDYLLKPFKPRQLSLVMERIFRQQ
>A0A1I3XCE7
ILVVEDEAALSLLLAYNLEAEG-FTVDRVERGDDAEVRL-----DLVILDWMLPGVSGLEICRRMRAKEETRTLPVIMLT
ARGEESERVRGLSIGADDYVVKPFSVPELMARVHALMRRS
>A0A3P1CEH6
ILIVEDEQEVASFIKSGLEDYG-FEADVAGDALQAQVML-----PTIILDVNLPVINGFELCKLIRSRY---DVSILMLT
ALGSTESKLNGFDAGADDYLIKPFEFRELVARLRALNR--
>A0A101JCQ4
VLVVEDEVAMAETIRDGLTQEG-FTVDLVHDGAEGLWTA-----DAILLDIMLPGLNGYEVCRQLRTRE--VWTPILMLT
AKDGDYDQADAFDLGADDYLIKPFSFVVLIARLRALIRR-
>A0A2R5EL78
ILIVEDDQALGEGIQMGLRQGG-WQADWVQDGEAAGHAL-----AALVLDLGLPKVSGLEVLRQLRARG--DALPVLILT
ARDAPDDVVAGLDAGADDYMIKPFNLQELGARLRALTRRS
>Q0EWI2
ILLVDDNSEWLSMLKEIFLSEG-YEVDAEKSGQKALEAA-----DLIFTDLLMPEMDGFTLCQKLKALPGLKDVPVIFCS
GYFDEKDQKKLEDAGVSEFIRKPARVDEILERVKSML---
>A0A1I4QKG6
VLVVEDDRINQSVLLRQLAMLG-YAAEVAADGETALRLW-----AAVLSDLHMPGMEGWALVSAIRDREAGTRTPILMTT
ADARVPSLWTSGEHDIDGYLRKPITLRQLHDALKRH----
>I2F1N5
ILIVEDERSLGRLLKESLEREG-FVAELAVDGEEGLYMA-----DVIVLDILLPKLTGWQVLEKIRDSG--SRIPVLMLT
ALDSIEDKVRGFDLGADDYLPKPFDIRELVVRIQSLLRRA
>A0A2I9E238
LLIIDDDPAMLKLLKEVCQHLG-LAAHTYNSFDDVSKTG-----NMVLTDIQMPNITGFEVLGKLQNGTHYAGQPIVAMT
GRKDLK-RKQYIEAGFSDILQKPFTKDMFLEVLSN-----
>A0A7G8C0H8
ILLCDDDPGVRTVVAENLMRRG-YTVIEASSGEEVLRLA-----GAILLDLYMPGLSGWETLQRLRNNPVTAAIPVVVLS
VLS--SDLRSQLAGEAQGWVQKPFNENHLFAELSRVL---
>A0A7W5DVA7
VLLVDDSGVMRKIIARGLNSLV-DEVVEAADGVEALSKF---GFDMILTDWNMPNMNGLEFVKAVRNDG--HKLPIMMIT
TETEKSQVLLAIQAGVNDYLVKPFDQETLQKKLERV----
>A0A4P9JCA8
ILIVEDEESFSDPLSYLLGKEG-FEVEVVGDGNEAVVEF-----DLVLLDLMLPGQSGTEVCRQLRQRS---NVPVIMLT
AKDSEIDKVVGLELGADDYVTKPYSSRELVARIRAVLR--
>M7DHL9
VIFVDDDPHILQAMAQTLALED-IPVACHPDGPSALPAI--E--GIVLCDYNMPGMDGLQLLEKVRAVD--DSIPVIILT
GQGDISTAVSAMQQGAYDFIEKPFDHEELIELLRHAMEKR
>A0A5B9W4B8
LLVVEDDEPFARILRDLARELD-FQCLVASTAEQGQAMA-----SAVVLDVGLPDHSGLSVLDRLKHDARTRHIPVHVVS
AG---DYSRVALELGAVGYMLKPVKREELAAALRQLESR-
>A0A2T1CVX7
ILIAEDSVATRRMLEKLLLAAG-YQVLVCRDGQEALDQI-QGRIDLILSDIEMPRVNGFELLEKVRAQPAFKKTPIVMAT
SRTGDRHRQEAERLGATDYLSKPVQPQELIDTVASLLA--
>A0A7H5F414
ILIIDDDRTVCKSLELILRRAG-YRPRSVHHPADVMETI-----LLVLLDMNFSGKDGMKLLRAILANY---DLAVIQMT
GWATVQLAVEGMKAGARDFIAKPWDNNELLNAIG------
>A0A7G5BW19
ILVVEDDRPLLDAVGTLLREEA-YQVDEADNGADGLYLA--H--DLIVLDVMLPGINGLSVLSELRAQGI--MMPILLLT
ARDSVEDRVMGLDSGADDYLIKPFATPELLARIRVLLR--
>A0A6G7XJN1
ILIADDDPQILRALSITLTAKG-YEVFTAQDGAAAVSAA-----DLYLLDLGMPKMDGMTVIQGIRGW--T-AAPILVVS
GRTGAADKVEALDVGADDYVTKPFSIEELLARIRAL----
>A0A1D8RRN8
ILVVDDNKFIREVVSAMIIDSG-HIAVVANGHVQAMAAL-----DLVLMDIEMPEVDGFALTKMMRKEYP-KWFPIIFLS
SNDSEEYLTQGIDAGADDYLTKPIKQVILSAKLRAMERIT
>A0A011PCF1
LLIVDDDPLICDTLSFSLSSLF-AVV-TSHSRPHCLQLL---PPELALVDLGLPPVEGFALITDLLKIA---EIRIVVLS
GQSEDGNARHARTLGAADFVAKPCNPGDLQQVLQGALAFR
>N6YTI3
LLLVDDEPSNLQVLRHTLQDD--YRLLFAKDGLTALELV-----ELILLDIMMPGISGYEVCKVLKRDPGTAAIPVIFVT
ALVEAANERQGLELGAVDYISKPFNPHIVQARVRTHLSLV
>A0A1M6QNI0
IAICDDAAEDIEQLSNALSAYS-FEITSFTRGERLMDEL---TADLLFLDIYMPGIDGIQTAQEIRGIQ--KELKIIFLS
SSK--EHYQQAYEVFAFNYIVKPFDRERLYAVLSRALNEL
>A0A1M6AFY5
ILLVDDEPDILEIIGYNLSSEG-YQIFTAKNGVEGVALA-----HLIILDVMMPEMDGIEACEVIRSTPGLENTIITFLT
ARGEDYSQVAGFDAGADDYITKPIRPKVLVSKVKALLR--
>A0A0R1YU10
---VEDDNSVATMMEMFFQKEQ-WQLDVAADGQQAIDMF-----DMITLDLNLPGKDGMQVAREIRAVS--KAIPIIMLT
ARDSESDQVLGLELGADDYVTKPFSPMTLIARIKALHRRA
>A0A1M5S5M5
VLIVEDEEPIRDSLATAYRGAG-HDVHARADGTDFEDQV-----DLVVLDVMLPGRDGFALARALRERA---EAAVLFLT
ARDDLDDRLRGFAAGADDYVVKPFAVAEVLARSAAALRR-
>A0A8B2NUL9
IALIDDDRNILTSVSIALESEG-FDVTTYTDGASGLDGL-----DLAVLDVKMPRLDGLELLRCLRRE---SDLPVIILT
SKDDEIDELFGLRMGADDFITKPFSQRLLVERIRAVLRRT
>K9YGC1
LLLVDDEPSLQEAVQAYLEDEG-FIVNVASNANEGWQLL-----DLVITDIMMPQVDGYQFLEKLRDDPRYKGLPVIFLT
AKGMTADRIKGHQAGCDAYLAKPFDPDELVAIVKNLLSRR
>A0A366F1Y8
ILLVEDDVRLRRALGRRLRSLG-YRVFEADSGPAAMAEL---EVALLFTDMVMTGMNGLDLAEAALAQR---ELKVLFTS
GYATPEIARLGRRRG--AWLRKPYTAEDLARTVREVLQ--
>A0A164B6Y9
VLLIEDDAMFGKALVRGLSENG-MSVDWARNGRDGFAAM-----AVALIDIGLPKMSGLDVLKAKRKAG--MTTPALIIT
ARDGVSDMVAGLDLGADDYIVKPFELPVLLARIRAVTRRA
>A0A2S5TDM5
ILVVDDEVPIRRLLRTTLGAHR-FEVLEAGNAAHALQAV-----DLVLLDLGLPDRDGLDLLRDIRALS---PVPVIVLS
SRDGEAGKVQALDEGADDYVTKPFGAEELMARIRAALRHR
>S7UGY3
ILIVEDEPTVAEAISSGLKAEG-FDTVVAASGEEGFFQA-----EIIVLDLMLPGRDGLEILNALRGRG--VHTPVIVLT
ARDGVDDRVRGLDQGADDYLAKPFAFPELLARIRALLR--
>A0A0K9ND38
VLVVEDDAPVRNLIATTLESQN-YKYMTSVNGGQAVMSA-----DIILMDLGLPDMDGVDVIKKIRTWS---VAPIIVIS
ARSDDRDKVDALDAGADDYLTKPFSVEELLARLRSTLRRI
>A0A563VQ00
ILIVDDRPNNLKLLSKILASHK-YKVRCAVSGVMALQAV-----DLILLDISMPEMDGYQVCLELKKDPEISQIPVIFIS
ALDATFDKVKAFQVGGRDYITKPFEIAEVVARIKNQLQLR
>A0A3D9L056
VLYVDDEKDNLFVFQANFQRK--FNIITAESPLTALKQL--ERPVVVISDMRMPKMNGVQFIKKAKSKY--DDISFFIMT
GFGFNPEIEEAMEANIDRYFTKPFNVNEIEEVIIDAWKRQ
>A0A2P1PQH4
ILVIEDNSDIAANVGDYLADRG-HVVDFAADGATGLNLA-----DVIVLDVTLPGIDGLEVCRRLRKDLN-KTTPVLMLT
ARDALPQKLAGFESGADDYMTKPFALQELEARVNVLGRR-
>A0A4Q2UEN5
ILLVEDDPNLGQLVQEYLTMKG-YDTDRATDGNQGLQQF-----DLCIFDVMMPRKDGFTLAKEVRMSE--RDVPIIFLT
AKSMQEDTIQGFKVGADDYVTKPFSMEELLLRIQAILRRY
>A0A3S1AFR3
ILIVEDEQHLAEALSQILKKNH-YSVDAVHDGRSGLDYA-----DLILLDIMLPEMDGIRVLKELRQNG--HSVPVILLT
AKGEVDDRIAGLDHGADDYVAKPFSTGELLARIRAALR--
>A0A086Y0C8
VLLVEDEAPVRAFAARALRLKG-FTVLEADSGDAALALT---RIDVIVSDVIMPGIDGPTWVARAMQQR---DMRVIFVS
GYAEESFGEIRARMPNSTFLPKPFSLAQLTEAVSA-----
>A0A3P3VMI6
LLLIEDDDTIARYVCKGLQQSG-YGVDRVGDGEEGLALA-----DLAIVDLMLPGRDGLSVIAELRARG--SAMPVLVLS
ARRSVEDRVRGLETGGDDYLTKPFSFSELLARVQALLRRS
>A0A2S7SWI6
ILIIEDDDIMLKAIRNILTKSG-YEVITAKDGKEAFEKL-----DVVVTDLMMPYANGLEVVSRLRSDSTKRHVSIIVVS
SVGNEETITEAFRLGADDYLKKPIMAGELLIRIKKLLDSR
>A0A1Y2JZ15
ILLADDSADNRLLIQAFLRNTA-CEISEARNGEEAVELF-----DLVLMDIQMPQMDGLEATRRIRVWEAEPPTPVLALS
AHALTDQRMSSLEAGCQEHLIKPIRKATLLEALRKW----
>Q7N3B2
ILIVEDNMLLRHHLTVQLRDTG-HLVDAAANAKEADYYL-----DIAIVDLGLPGEDGLSLIRRWRQKDE--KLPILVLT
ARESWQEKVTVLDAGADDYVTKPFHLEEIIARMQALLRRN
>A0A0X3US80
ILLVEDDRNIAAALTRALTDAG-HVVRPVGQAAQALKIV-----DLVILDLGLPDIDGTDALRMMRTVS---DVPVIVAT
ARRSEADIIALLSAGADDYVTKPFSGGHILARISAVLRRA
>A0A7Y6NPT4
VLVIDDSNTIRRSAEIFLKQGG-HEVLLAEDGFDALSKV-----DLIFCDILMPRLDGYQTCAIIKRNQKFATVPVIMLS
SKDGLFDKARGRMVGSEDYLTKPFTKDQLLQAVQQH----
>A0A2A6REU7
ILLAEDNPINQRILRYMIEHLG-YQVDLANHGAEAVAIV-----DLVFMDIQMPFLDGEAATRQIRALEGITQPYIVALT
ASALGGDRERYLEAGMDAYLSKPVQPEALQAIFAHCVGRQ
>A0A0K1QAM8
VLLVDDDDVDVMALERAFRANT-NPMVVARDGVEALAML-VPRPYVILLDLNLPRMNGIEFLSELRADPVHKNAVVFVLT
TSASPEDKRAAYDHNVAGYIVKSK----------------
>A0A1W1H6H7
IVVIDDEEDIREVVFIVLQDSG-YSVHTAGDGLSGIELC-----QIVLTDIKMPGMGGLEVLETLKSEF--ESIEVIVIT
AFGDLDIAIKALQLDASDFITKPLHEDNLQLALSRARERY
>A0A5Q2VY33
ILLVEDEASYRDPLAYQLGREG-YEVVAVADGPQALEAF-----GLVLLDLMLPGLSGIEVCRELRARS---TVPIIMLT
AKDEEIDKVVGLELGADDYVTKPYSFRELLARIRALLRRQ
>K9WCA1
ILLVEDDELVAEVLKKALIAQH-YLVDLAADGQEGWELA-----DLILLDLMLPKLDGLSFCKQRRAIG--DRTPIVILT
GQDTSTSKVISLDTGADDYIIKPFDVQELLARIRALLRR-
>A0A4R3K0D9
ILVVDDQAENIEIISMLLGGQ--YDLLSAQSAESAFAAI-----DLILLDVEMPGMDGYEACQRLKSLPGTAHIPIIFLT
GRGSVEDEAYGLKLGAVDYITKPVSPPILEARIRTHLALK
>A0A1G5CR80
--VVDDSAVIRGMIARWVLEAG-FVVCTASNGRMAVDMA-----DIVLLDIEMPEVDGLAALPMLLKAV---ASKVIVIS
TLTKRQVSLKCLSLGAIDYLAKPMEFRRLVEKLRA-----
>A0A379CBA6
ILIIDDDPQICELLCDTFDDYG-YKVNTAFNGQDALALL---SIKLIFLDLILPDINGLVLLQQLKSLS---SAPIIMLS
GLNTESDVVVGLEMGADDYIAKPFYPRVVVARAKAAIR--
>A0A420WDD8
VLIVEDEDALSTLLEYNFTKEG-YETAIAEDGEEALLMA-----DLILLDWMLPKLSGVEVCRRLRRNKKTTSTPVIMLT
ARSDETDKITGLDYGADDYLVKPFSMPELFARTRSLLRRA
>A0A6B3SP37
ILLVEDEEAVRLATCQMLELDG-YRVRACHDAEEALRWL-----TLLITDVRLPGASGLSLLESVMRID---TLPVILVT
GHGDVSMAVEAMRIGACDFIEKPFPSERLLDSVRRACEKR
>E2XD81
VWLVEDEQGIADTLVYMLQQEG-FAVEVFERGLPVLDKA-----DVMILDVGLPDISGFELCRQLLALH--PALPVLFLT
ARSEEVDRLLGLEIGADDYVAKPFSPREVCARVRTLLRRV
>A0A506PPH0
LLLAEDEAALGQIIKESLETRD-FEVLLCENGDKAFEAY-----DVLVLDVMMPKKDGFTLAKDIRTID--HSVPIIFLT
AKSQTADVVEGFSIGGNDYLKKPFSMEELIVRVHNLLDRK
>A0A0D8ZKV6
ILVVDDLPDNCFLLQTILESEG-YSVEVADSGHAALESI-----DLVLFDIMMPGMNGFEVTRRLRQNPALPFIPILLVT
GYSEPTPA-DGFDVGADGFIRKPIDFDDLLHQIQTIL---
>A0YZD3
ILVIEDESDVREIILDILEAEE-FSVIGAENGKEGVRLA-----DLVICDVMMPEMDGYDVLKILREEKTTSTIPFVFLT
AKATRENIRQGMNLGADDYLTKPFSRKDLLGAISSRIQKK
>D0LU77
ILVADDDAWILRMVTTVLKKRG-YEVDTAPDGEQAYERA-----DLLITDVMMPNVDGWTLVKQMREHPSLCDVPVIFLT
ALSADDDRIHGFRLGADDYLPKPFRFEELDLRVARTLRRT
>A0A163CNC1
ALIAEDEPLLAAALQAELKVWE-LVIAVVGNGQAAVEKA-----DVVFLDIRMPGMTGLEAAAELWP-E-GP-PALVFVT
AYD--EYALQAFEAQAMDYVLKPVQASRLARTAQRVQSVL
>T0K988
VLVVEDQPLLRLNAVDMIEEAG-FIALEAEDADAAIAIL---DVQLVFTDIEMPGMDGIQLAALVRDRW---PMHIIITS
GRG----AVDASTLPVCPFVAKPPIWPALIETMR------
>A4CPA9
LLLVEDDTSLGYLLTEYLGMKG-FDLRWIQAPSEVMPLL-----DLVILDVMMPGTDGFTLGRQIHDRF--PGLPFIFLT
ARSMKIDVLKGFSVGAVDYLKKPIDEEELVVRIETLL---
>A0A0Q6MDQ1
AVIADDERLMREQLRARLAVWE-LIVAEAKNGLEAVELT-----DLVFLDIRMPGMTGVEAARQIAA-D---GCEIVFIT
AYD--QYAVEAFEQGVVDYVLKPAERERLALTVERIRKRL
>A0A0H3CAQ8
ILAAEDNPANQRVLRLLLEQVG-ITPTVVEDGAAAVEAA-----DLILMDANMPRMDGPAAVEAIRALGIGDRTPIVMLT
ANVFEDDVRRYRAAGADGVLAKPLAVAELYAVLAEVQNRV
>A0A4R3Y717
ILIADDDGITRHLLRLLLKQYD-HEVGEADDGETTLTHC-----DVVFLDINMPNIDGIEVLKKIRQNH--PQITVVMVS
VSSTPDHVHTAMSLGAHEFIVKPFNSASVINTLN------
>A0A2Y9ABN4
VLVADDSGTTRTLTAAMLARLG-MECEGARDGIDALNLF-----DLALIDLEMPRLGGLDVIRSVRRRQDGPPMRIIAMT
AHPGSQVEDEIRDAGADGILAKPLPELVFGRVLA------
>A0A220W428
ILLVDDEVSLREPLAEYLIKQG-YKVQQAADASIARSLL-----DIILLDIMMPGEDGLSLCRHVTDK--T-DIPVIFIS
AKTEETERIIGLELGADDYITKPFSPRELVARIKVVLRRA
>A0A1W1IAM9
IFVTDDEPAIRSALVKRITRRN-HRVTAFASGEDLVQAL-----DLLLLDVKMPGLSGLEALKICRQKA---FSLVIMLT
AYGTVQDAVEAMKLGAYDFVIKTVDLEGVEQVLDRALELL
>A0A518H4Q7
ILVVEDEPVIADSLVRGLREEG-FTVEHEADGEGAWLAL-----DLVLLDWWLPGADGFEVLRRLRQAD--RRTPVLFVT
ARDAVADRVRGLDAGADDYICKPFDFDELLARVRALVRRS
>A0A2N4X8G2
LLIIDDDVDVLSAAKLFLKRHF-TQVDIEKNPERIPFLV-----DVILLDMNFTGKEGFEWLDRILDID---KASVVLFT
AYGDVEMAVRAIKVGASDFVLKPWENEKLLATMQSALEIR
>A0A1M6NPB4
ILVVDDAEEILNLLIKYLEREG-YKVDSALDGQEGLQLF-----HLIILDVMMPKIDGIELCKRMRNE--T-NAPIVMLT
AKDDEIDKVLGLRIGADDYITKPFSMTEFIARINAHLRRY
>A0A1M4Y9L4
VLYADDDEHNILLGESILKDWN-VSFELAGDGKEALELL-----DIVLLDIQMPGLSGVEVVQRVREDAKNRQTRILAVT
ANIMENDIRKYMKIGFDGYILKPFSEEGLYNKICNL----
>A0A1S1NYR6
LLLAEDDALLTRAIRQTLTAHG-HTLDALADGDQALHAL-----DLILLDLGLPGRGGLELLSALRDRG--DTTPVLILT
ARDGLDDRIRGLDLGADDYLAKPFEISELEARVRALLRRS
>A0A3P7Q1Y8
VLVVDDAVFMRTVLKKMLVEDG-YVCGEAGNGLEAIKLA-----DVVTLDITMPEMDGVTALPKIMEVS---NSKVIMCS
AMGQQPMVVEAIKNGAKDFIVKPFQKARVVQAIENVM---
>A0A3M9N7Y2
VLIVEDQQDVRKYIRSKLADI--YTVLEAKNGREGFEMA-----DLVISDVMMPEMDGFELCQQLKTDDFTSHIPVILLT
ARAEDSDKLSGLKTGADAYLIKPFNSKELLLRVHNLIELR
>A0A517QZS0
ILLVEDERDLAEILQYNLEREG-FDVVHCADGQDGLRRA-----DLIILDLMLPVFDGLEVCRELRSDPRTQHLRILMLT
ARGEEVDEIVGFSMGADDYVLKPFKTKPLIHRIKALL---
>A0A1U9JVJ7
LLVIDDDTRIRTLLSQFLRQEG-FRVTVAAEAGEARRQL-----DLLIVDVMMPGENGIALTRSLRET---KNVPILMLT
ALSETDSRIDGLEAGADDYLPKPFDPRELLLRINAILRR-
>Q2Y9I0
ILLVEDDQVDKMTVVRALKEIH-NPLVHRENGEEAVHYL-SEKPCIILLDLNMPIMNGTEFLKAVKNDDKLKRIPIVVLT
TSEEQQDKINSFDLGVAGYMAKPVDYRQFVEVMRSIDAYW
>S2DNE1
ILIIDDEKVIRATLKEILEYEN-YQISEAQDGEEGWKLL-----DLVLCDVKMPKMDGLEVLENASQMD---QPQFIMIS
AHGSIETAVEATKKGAFDFVPKPPDLNRLLLTVRNALDKK
>S7VKB1
ILLVEDDPNFGTVLKDYLMMND-YDVVHAKNGMEGFEKF-----DLCILDVMMPYKDGFTLAKEIREKN--EDVPIVFLT
AKAMKEDVLKGYKVGADDYLNKPFDSEVLLMKIKAIMQRK
>A0A1A8Y1L3
ILLVDDDPELRQLLATYLGRHG-YDTLLLPDTRQLDAFL-----HLVVLDLMLPGEDGLAACRRLRGRGE--TLPIIMLT
ARDEAVDRVIGLQMGADDYLGKPFDPRELVARIEAVLRRG
>A0A1I5URB8
VLLIEDDKKISSFITKGLKEEL-MNVDCAFDGEEGFYLL-----DVIIVDWMLPKISGLELIKKIRTAN-I-VTPILMLT
ARGDVDDRVEGLQSGADDYLPKPFSFSELVARIQALHRRN
>A0A0K8NVW5
ILVVDDRPVNRAMLVSLLRPVG-HATAEAGDGVEALAQV-----DLVICDLLMPTMDGYEFARSLRADPALPQPEIVFFT
ATF-VADEARTLAAGVRWLLTKPCEPEEILRTVNEAL---
>W9VIZ1
ILVIDDSKTIRRSAETLLNKAG-CEVCVAGDGFEALGKI-----DLVFVDIMMPRLDGYHTCALIKSNPTLRHTPVVMLS
SKDGLFDRAKGRLVGAQLYLSKPFTGDELLEAVRL-----
>D8G210
VLVVDDEVDSREFVRTVLEGSG-AEVTTSASAQEALEAI-----DVMLSDIGMPVEDGYALIRQVRALSDIADIPAAALT
AYARSEDRARSLREGFQIHLPKPLDSNELVAVVVSLA---
>A0A127FC88
ILLIEDNADLVANLFGYLEPRG-FELDVARDGRAGLRLA-----DAIVLDWMLPKMDGLALLGTLRDGG--SMLPVLMLT
ARDQLESKLTGFRAGADDYLTKPFALAELEVRLQALLVRA
>A0A6M1SYK0
VLIVEDDRLISLVERKLLEQLN-YEVDVITKGEEVATAY-----DLIILDICLAETNGIEAARAIWHHS---EVPIVFIS
GNCDLYKAVSTFENPFHTFLSKPISRKQLADAIAEVT---
>A0A7C9THH2
ILVVDDSSTMRRSLQMSLELSG-YRVVTAPDGQAALELL-----DLMLTDIVMPRLDGLKLIPQARQIL--RFTPIIALT
TQGQRAQREQARQAGATAWLVKPVGGTELAQLLRN-----
>Q9K6P9
VLIVDDEPRSRRGLKRTLEAWK-LNVQTAASAKEAITRL-----DLIITDIRMPEMSGLHLVKALQEQN---KPVCIVIS
AYSEFEYAHTALELGVRHYLLKPVKKEKLIEAVESALQMK
>A0A2K4ZLG1
FLAAEDNEINAEILAEILQMEG-AVCEIVENGQLAVERF-----DAILMDVQMPVMNGYEATVAIRALDRSGQIPIIAMT
ANAFAEDEKAALDAGMNAHVAKPLDMEQFKKVIREY----
>A0A248TD65
IVIAEDSPMLRSILKETLNKAG-FQLLFFENGEECYNHL--NKVDLVITDIEMPLMNGHFLTKYIKQDSK-QSTPVVIFS
SLITEDLLHQGKKVGADAQVSKP-DIQNLVNVIL------
>A0A5C6QFI4
ILVVDDESSNIDVAAGNLRDL--YRVMAAKSGEHALKIV---NIRLILLDIMMPKMDGYQVCRSLKDNEVSASIPVIFLS
AKALVEDIKYGFDLGAVDYITKPLNGDLLRARVATHIRLQ
>A0A0D8ZY33
ILVVDDSPDNVFLIQTILEEEG-YAIATAEDGASALAQI-----DLVLLDVMMPGMDGFEVTKRIRQNTKLSFIPILLIT
AHDKPS-VAQGLDMGADDFIRKPVEVDELMARVRSLLRLK
>A0A1S8DJK4
ILVIEDNRDILANVMDYLQLKG-YTVDCAQDGVSGLHLA-----DLIVLDIMLPGMDGYQLCQRLREDA-GRDTPIIMLT
ARDALDDRLKGLKVGADDYLLKPFALSELVARIEAILRRS
>A0A3D9HYV7
ILVVDDDPHIRELVKVFLLQEG-FEVLEASNGVDALRLL-----DLVILDIMMPHMDGWELCQELREHY---EMPLLMLT
AKGETAQKLKGFQLGTDDYMVKPFEPVELVARVKALLKRY
>A0A7R6W7T3
ILLVDDEPSLLELLSIRLSAAG-LTIKTASSGTEALSLI-----HLVITDLRMDEMDGMQFSRLIQRDH--PTLPIIIIT
AHGTIKEAVAATSEGVFGFITKPIDNTELLSTINKALT--
>A0A850HFQ1
--VVEDEPAICQEICQLLRNAL-YQVQEVETFSNAAEEV-----DLVLLDLNLPGISGYDICSRIRQQS---EVPVIFLT
SRTDSMDELTGMLKGADDYITKPFQPPILLARIAAVLKRS
>A0A221KA25
-LVVEDEPTVAANLLDYLAALG-HPTDIAWNGHDALAQL-----DVLVLDLGLPGLDGLTVLQRLRHALGL-SLPVLVLT
ARDGLSSKEACFAAGADDYVLKPFALSEVAWRVAALHRRA
>A0A0D2J5E2
ILLVDDDEDMALVTQGLFKRLG-YKTTALTGSLKALETF--HGFDILVTDQVMPEMTGLELAREVQAL---PDIPIILFT
GFWAAGTRTKARDAGIRELLIKPIRNRRWAETVRRVLD--
>M7X5A6
ILVIEDEPGISGFLKQGLEEES-FSVDVAADGKHGLEMA-----DLILVDWMLPGKSGIEVTREFRKS--YPATPLIFLT
AKDTTDEIVFALQEGANDYIRKPFHFEELLARIRVQ----
>A0A0M7BDC0
VLIVDDSAVVRQTISKIIANHQ-LVMATANDPFQAADRL-----DVIVLDVEMPRMDGITFLRRLMAQR----LPVVVCS
TLVGDKTFLAALEAGAVDIIQKPESSVRIQEAV-------
>A0A087MK04
ILVVEDNRNLSEMVGEYLESKG-FGVDYATDGMDGLRLA-----DVIVLDLMLPRMDGLEVCRRLRNEAK-KSTPVLMLT
ARDTLNDKVVGLEAGADDYLVKPFAIQELEARVRALIRRD
>A0A1V4IAJ5
IVLADDNKDFCQIIKEYLGSED-VILGIAKDGVEAIELV-----DLLVLDIIMPHLDGLGVIEKLNEMN-LKMPKIIILS
AVGQDKITQRAINLGADYYVVKPFDFNVFINRIREL----
>A0A848J819
ILIIDDEPGIRETLKDILSYEK-YEVDDAPDGKAGLEKI-----DIVLCDIKMPKMDGMEVLTKALELG---DTQFIMIS
AHGTIETAVDATKKGAFDFISKPPDLNRMLVSIRNALDKS
>Q8XLW2
IMVADDEQLERRVLTSILKKNR-VEIIEAKNGKEALELN-----DIIIMDIKMPGINGIKALELIKNEN---NKEIIMLT
AYDDFEFIHKVLVLGGSDYIIKPIKPDKLMEIVDNIMDKI
>A0A563DUL5
LMLVDDDPLVRAGLAMMLDGTG-IVVAQVGDGADVPAAV-----DIVLMDLRMPRVDGIRATARLRARP---PPEVVVLT
TFDSDDNVLRALRAGASGFLVKDAPPAQIVEAIRRVA---
>A0A6N8JA58
VLIIEDERGMALEMEDFLIKAG-YLCDLAFTAKQARLFM-----DFILLDLGLPDKDGLQVLEEAKKIC--HEASYIILT
ARGKLEDRIKGLDLGADDYLPKPFSLLELQSRMQAISRRK
>A0A369TM25
VVLVEDDDADAKAMRRALSTAA-GTVLRAVDGVAALDLL--R--FLVLTDINMPRMDGLEFIRTLRADPDLHRAVVFLLT
SSDTVEDREAAYDEHVAGYVLKQ-DHARFIELLNHYW---
>A0A0C2VDY6
VLIVDDEQMERDGLEMILNRHE-LEISQARNGRVAIDMC-----DLIFMDIQMPGMSGLEAIEQLHRAY---GTTFILVT
AFAKFEYAQQAMKLGVHDYIVKPSKVSEIVKIVEAALDKI
>A0A4R1BGC7
VLLVEDEPINQEVSRGLLEEAG-LHVDVADDGLRAVAMA-----DLILMDMQMPRMNGVDATRAIRELPGCAGVPILAMT
ANAFDEDRDRCLAAGMADHIAKPVDPDRLFETLLKWL---
>A0A0S6VQ92
ILVVDDDASNLHLLTNYLAGLG-FKVLPLKSGEYVFQLL-----ELILLDILMPGIDGYEICRRLKASDKTREIPIIFMS
ALSETLDKIKGFRLGAVDYITKPLQLEEVFARVQTHLILR
>A0A139XGQ1
ILAVDDTVDNLILLQTMLEVEG-YKVDLVSDGASALKQI-----DIILLDVMMPGMDGYEVTRRIRTHPEIQYIPILLLT
AHIE-VSVVEGLDAGADDFIRKPFDQDELLARVRSLLRLK
>A0A660L1Y3
VLIADDDPVMRMLLTAVVDNDA-LEVGAAEDAPQAVELA-----DVVLLDVEMPGGGGPHAAREIKRLS--PTTRVLALS
AHATGEQRDAMETAGADGYVVKGTPPAEVAKALR------
>A0A255I4T3
ILICDDAAFMRMMIKDILTKNG-YVIGEAENGAKAIEKY-----DLVLMDITMPEMDGIQALKKIIAGD---NALVIMCS
AMGQQAMVIESIQSGAKDFIVKPFQADRVLEAVKKV----
>A0LAG2
VLLVDDVKENLQILMESLSSE--FAITVARDGVRALELA---RPDVILLDVMMPGMDGYTVCRQLKDWVETRDIPVIFIT
AMDGEEDQFRGLNLGAVDYIIKPFSPPLVSVRVRNQVELK
>A0A3T1DCH3
LLVVEDETLIRLGMKVMLDTEG-VIVGDAANGKEAMQLI-SQRIDIVITDIRMPVMDGIELIRMCKEKY---HIRFIILS
SYDDFQYAREAIQLGVADYILKPMNVEEIKVSIDKIL---
>A0A4V2VPC4
VLLVEDNHINQVVALEFLALMG-VQARLAKNGLEALASC-----DLVLMDIQMPGMDGLECARRLRAEQRLPGFPILALT
AHALDADVAASLDAGMDEHLTKPLDFVALRTRLQRW----
>Q67P67
VLVVDDSAFMRKVLTELLESDL-IVVGTARDGQDGLEKV-----DVVTLDIEMPRLDGYGTLREIMARR----TPVVMVS
SHTREEATIRALALGAVDFVAKPVARDELVAKVKA-----
>I4B722
VLIADDEPVNIRLLTQVLEEIG-IQPRTASDGESALELM-----DLILLDVMMPGMNGFRVCERIRERWSATELPVIFLT
ARGSSTDLVKGFSLGANDYLPKPVAREEIIARIQTQLSLV
>A0A2S7XN66
ILIVDDVPNNIEILLGALERD--YDTQFATSGAEALELI-----DLILLDVMMPGMDGYEVCRRLKDTPATQNIPIIFVT
ARDAIRDQEHGFNLGAVDYITKPYEISLLRARVRTHITLK
>A0A1Y6CGQ1
ILIVEDDAKTADYLAKGLTEAG-HTVDTAADGREGLFLA-----DAVVLDRMLPKLDGLAVLQALRAAE---ETPVLILS
AVGHVDERVKGLKAGGDDYLVKPFAFSELLARIEAL----
>A0A1T3NQR9
VLLIEDDPAVAEGLALGLRRQG-YTAQVRHSGEEGLTGV-----DLVVLDVMLPGIDGFEVCRRIRQAG---TLPVIMLT
ARDEDMDIVVGLEAGADDYVVKPVQSRVLEARIRAVLRRA
>A0A1H0VU25
ILFVDDELPLVEFVEDLLNHHG-YNVIVSDNSVSALEIF--ERVDLVISDITMPHMTGIELAEEILAI---PEIPVVLCS
GGNVSGSEQELLSIGVRRLAKKPLGATQLIRIVQEELQ--
>A0A1G9SAJ7
VLIVDDEPQIVRALRINLTARG-YDVLTAGDGTTALQEA-----DLVVLDLGLPDMDGTEVITGLRGWS---PVPVVVLS
ARADSAGKVRALDAGADDYITKPFGMDELLARLRAALRRS
>A0A6G8FJY1
ILIVEDDSRVADALGSYLRREG-YTTRQVGDGASAVAAV-----EAVILDLGLPDIDGIDVCRRIRGVS---GVPILIAT
ARSNVEARIRGLQAGADDFVVKPYDVRELIARIEAVTRRT
>A0A238JDL3
ILLVDDEEHSLAAMRLALEDD--FECLTATNADDATQLM-----QVIFCDQRMPGKSGVEFLTEARDRW---DTVRIIIT
GYTETNDIIAAINDAIYQFLTKPWHPDHLLMSAKNAADLF
>A0A6F8Y4T6
ALLVDDRRDNLVALEAILQGLP-VHTVAVESGEAALKQL-----AVILLDAQMPDMDGFETASHIKRRERTRHVPIIFLT
AADRDAQALRGYSVGAVDYLTKPFDPWVLRAKVSVFVDL-
>A0A6L5DXV9
ILVAEDVESNFLYINEVLKKVN-ANVTWSQDGIETVEKF-----DLVLMDIQMPRINGYQATREIKKQN--PTVPIVAQS
AYVFKDESSKMTEAGCDAFIAKPYTEEELLAIIYK-----
>A8FRR7
VLVVDDHPLLRRGICQLITSDD-FLFGEAGSGLDALSAT-----DIVLLDLNMKGMTGLDTLNGLRQEG---TSRIVILT
VSDAKQDVIRLVRAGADGYLLKDTEPDLLLEKLKNAMQ--
>A0A562RN12
ILVVDDNVDAAEMLAMLLEATG-HRVAVEHDALAGLARA-----DVCLLDIGLPGMDGIELAQRLRALPATAAAQLVAVT
GYGQESDRQRTQAAGFDYHLVKPLDTGKLFAIL-------
>A0A5Q3QJG7
VLIVEDEESFADPMTFMLRKEG-FTPAVATNGQDALDEF-----DIVLLDLMLPGMSGTDVCKQLRQRS---GVPVIMVT
ARDSEIDKVVGLELGADDYITKPYSARELIARVRAVLRR-
>A0A1N7NHX0
ILLIEDNRKLAEYAALGLGKAG-FVVDAVSTAGDGWEAL-----DAVVLDLGLPDRDGMDLLEEMRRKG---ACAVLILT
ARDGVENRVNGLTAGADDYLVKPFAMAELVARLRALERRQ
>A0A5B9DJ44
VLIVDDSASVRMALSEIIAADD-LVMATAADPYVAAERI-----DVIFLDIELPRMDGLTFLRKIMAQR----IPVVICS
SLAQAETLMQALEAGAVDVVSKPESRMRICDAAKA-----
>A0A2A2THM2
ILLVEDEVKLARFVELELTSEG-YQVSVANDGMTGLTLA-----DLVILDWMLPGLTGVELCRRLRSTG--SKIPVILLT
AKDEISDRVAGLDAGADDYVVKPFSIEELLARIRAHLRRI
>A0A0D6AAE6
VLVVDDSKSQQRLVNGLLQTIG-VEVNLVDNGESALEWL-----DLILMDIVMPDMSGLDVCRYIRKEMNYKTVPIIFLT
TKDEDFDKFWALRQGGTAYMTKPYSPTELIDTVKNY----
>A0A7U6GI84
ILVAEDNLVNQEVTLSMLEVLG-CHSTACLNGQEVLDIL-----DLILMDCEMPVMDGYEATRRIRAMERSGHLPIIALT
AHALDQDRDRALDSGMDDYLSKPFKLDELAEILKSVSKS-
>A0A1E8GKJ7
IIICEDNPVQRKFIQNCIENYA-Y-IKSTDDPDEVFQFV---YPKIYFLDINLNQDNGIELATKIRD----TTGKIIFIT
TEGQMLPLTFEYMLEATDFIEKS-TPENIRDRIQKVLS--
>A0A6C0GD54
CIIVDDEDMSRNIVRHFVEQTF-LLAKECADAIEAANFL-----DLLFLDIEMPQMTGMELVKSLQV------PQVIFIT
SRS--DYAVEAFEYNVTDYLVKPITYARFLKAVTKAKEVF
>A0A1B3WAI0
VLVVDDSAVMRQLLAGMLSRDG-IVVGTAADPLIARDKI-----HVLTLDIEMPRMNGLEFLAELMRER----MPVIMVS
SLTERAASLQALELGAVDVVAKPSSAADIAAKVRQ-----
>I3YG15
VMIVDDSASIRQVVAIALKGAG-YDVVDACDGQDALAKLDGRKIHLVISDVNMPNLDGISFVKQLKANPAYKFTPVIMLT
TESTAEKKLKGQEAGAKAWIVKPFQPQQMLSAVAKLV---
>A0A840S8T7
ALIADDEPLLRELLEARLAKAE-LIVAQARNGRQAVELF-----QICFLDVHMPGLSGVEAARVIGRR-----AHLVFVT
AYD--QYALEAFEHGVLDYLVKPVTPARLAETVQRLKDRM
>A0A0M1JMM1
ILVIDDSKVIQRMVKDMLPPGN-FDVIQALDGEEGLKQI-----NLIMLDFLLPKVSGWEVFQQLEKFSNAGMIPLVLMS
GRKPEVTEKIPEPFEYFEFIEKPFQQKQLINAIKTAMAKA
>Q317M4
ILIVEDDPITRGILRDIVTSYG-HKVLDVADGRTAWERL---DIDLMITDVRMPGLDGMELVGMLRSNDRLQGLPVIITS
GVVGLRQIARLLRRGASSFIAKPIDPKELQHCIQNTLAA-
>A0A251X7K3
LLIVDDTPANISVLFDFLTDEG-FKVLVAKNGKGAIQKA-----DLILLDIMMPEMDGFEACQRLKEAQDTKDIPVIFMT
ALADTVDKVKGFSLGAVDYITKPFQHDEVLARIHTHLQVR
>U3CBZ3
LLLVEDDLDLATAVIDYLELDS-ISCDYATNGLSGLNMI-----DAVILDLNLPKMDGLEVCSNLRAQG-Y-DIPILMLT
ARDTLDDKLKGFSSGADDYLVKPFALEELVARIQVLSRRR
>A0A1M6MPQ7
ILIIDDEELIRSNAAELLEECG-YQTMLAENGAQGIEIY---RVDAVLLDLVMPVMSGKETYAALKEID--PQVKVLLSS
GFRQDTRVDEILAAGADGFIQKPYSFHQLSQAIGQLL---
>A0A0F5K381
ILVVDDSGTVRDEVAGFLRKNG-LEVATAVDGRDGLAKLKATGVKLVISDVNMPNMDGLTMVENIRGALGNKTVNVIMLT
TESSPAMKERGKAAGVKGWIVKPFRGDAVLETFKKL----
>I2F4Y7
ILIVEDEETISAFLQKGLREEG-FVVDSAKDGNEAIRLS-----DVIILDVLLPIKNGFEVCSELRASG--NHTPVLMLT
ALDSVDERVKGLNTGADDYLVKPFAFKELLARVNALLR--
>A0A0Q7LDL0
VLIVDDNEAAADLLQELLTLQD-HTARCTYTAQQALDAA-----DAALIDLTLPDFPGTEVARRLRAGTAQGPRLLVAIS
GFSAQDAANAAGEVLFDHHLQKPIDIGALERIL-------
>A0A369UJQ6
ILIVDDHPLLREGVAAVIAAQD-MVVAEASSGSEAIEKF-----DITLMDLQMPGTSGEEAIRTIASEF---QARIIVLT
NYSGDAQVIRAMKWGASAYLLKNMLRTDLLNTIRQLH---
>A0A1E7WZD7
LLVVDDNADILMLTTEFLQALG-YQVKAVESADAALAYL--EQVDLMFTDIVMPGMSGIALAQAVARD---PQVKLLAAT
GYMDQLP-EQGDLGTPLDIIPKPFRFDMLGEKIRQL----
>A0A0F5JW61
VMLVDDNQDAVSALAALLELEG-CTCLTAYDGASALALN-A---QVYIIDIGLPDMTGFDLSTALRQAA-TPRATHIALS
GYSSKEFHVKASEVGFDHYFSKPLPIDGMLSIL-------
>C8W1C7
VLIVDDSALIRNLISRLLEEQE-FVIGTARNGKEALERI-----DVVTMDVEMPEMDGLAALRRLMRQN----VPVVMLS
AHTFAKATIDALAYGAVDFVAKPKMVSDLA----------
>A0A4P9VRY7
ILVIEDDAKIAGNIVGYLSNAG-HCVDAADTGPTGLIQC-----DLLIVDRMLPGLDGISLIKSIRQQG--IHTPVLMVT
ALTDVNQRVEGLEVGADDYLCKPFAFAELLARVEALYRRY
>A0A244EAU9
ILIAEDESGIADTLQYVLKTDG-FVPVWCPTAEEAIARF-----ALAILDVGLPDMNGFELFKRLQALNRGPEVPMLFLT
ARSDEIDRVVGLELGADDYIAKPFSPRELVARVRSILRRS
>A0A221KJH6
IFVVEDEPRLAQLVRDYLQAAG-YTARVFDHGLAVEPAV-----ALILLDVMLPGRDGLSICRALRAFS---PVPIIMLT
ARVEEVDRLIGLEAGADDYICKPFSPREVVARVRAVLRR-
>A0A0D6MN24
ILVVDDDARLLRLLQRYLSEQG-FRVTVAEDAQAARRVL-----DALVLDVTMPGEDGLTLTRSLREEG-W-SLPILLLT
ARGEPADRINGLESGADDYLGKPFEPRELLLRLRAHLRRM
>A0A143PPE8
FLVVDDSTTMRRIIVNTLNKLG-YEIMEAGNGREGLDKV-----DLVITDWNMPEMNGIEFIRALRAMDGKQHLPVLMVT
TNAAKDDIVEALRAGVTNYVVKPFTSDTIKEKIDAVL---
>B5VXA5
ILIVDDTPDNLRVLSATLGDRD-YDVQCAINGKLALMAV-----DLVLLDIKMPEMDGYQVCEALKSQQKTAEIPVIFLS
ALDDVIDKVKAFAVGGVDYITKPFQVEEVLARVEHQLTIR
>A0A1G6MQZ7
ILVVEDDPEVRAFVAATLDAHG-YAHRGASTGREAIALA-----DIILLDLGLPDIDGIEVVRAIRAWS---VVPIIVVS
ARSEDADKIGALDAGADDYVCKPFSVGELLARIRATERHL
>A0A1W1H747
ILIVDDNESIIESLEGILSDEG-FEVFHAFNGYEALKMV-----DIILLDIWMPGIDGIETLKEIKNNF--PNLPVVMIT
GHGTIEAAVDATRSGAFDFLEKPLSIDRVIVTINNALNFR
>A0A2T5BS88
ILLVDDEPHSLSAMRMALEDE--FDVLTANGAREAEKLL-----QAVICDQRMPEMTGVEFLTRVRERW---ETVRLIVT
GYTDASAMVSAINDAIHQFLTKPWHPDQLLVAARNAAQLF
>A0A1C4F3M5
ILLVEDDENVGAVTKKKLEENG-YEVFHCTDGQMAWDQF-----DICLLDVVMPKKDGFTLAQQIRRKN--DLIPILFLT
SKSMDEDKITGFKTGADDYITKPFSMTELLMRIEVFIKRT
>A0A517N0W7
LLFADDEQSLQELMSLELPRLG-HTVTVCPDGATAVAAL-----DCIIVDLDMPGLDGIGVIAKCKENS--PETEAVILT
GKSTLESAIAALRHGAFDYLTKPCRLVEIKALLDRVSDKL
>A0A231HHQ9
VLVVDDNEINREVTMSQLARLG-LQAVSAANGVEAVECF-----DAVLMDIQMPVMDGYEAARQIRNLDE--AVPIIAMT
AAGLVEDLDRALAAGMDAHLGKPFDVQTLSEVLAAWLEA-
>A0A0M1JPE3
ILVVEDDKLLSQALAEALRDQH-YIVDVISDPEQSWKYL-----DLILLDILLPKLDGITLCRRLRADG-Y-SMPILILT
ALSGSTDKVRGLDAGADDYLVKPIDFQELFARVRAALRRE
>A0A3Q9G090
ILIVEDEAGISSFVSKGLKSAG-HLSTVASTGEDGVMHG-----DLIILDIGLPDINGYEVLERLRGQG--VATPVIILT
ARSSVGDTVQGLESGADDYMAKPFRFEELLARVRL-----
>E0UG70
ILIVDDTPTNLEMLLDILEDAG-FKVVVAEDGESAIEMV-----DLILLDILMPRLDGFETCRRLKSNPKTADIPIIFMT
ALIDNVEKLKGLNLGAVDYVTKPFEHEEVLARINIHLRLQ
>A0A1G9YBW7
IMVIDDHPLLRRGVRQLLEMED-LQVYETGSPQDGIQQA-----DMLLLDMNMPDMNGLETLKQLREAG-Y-TGRIIMYT
VSDQEDDVVDALRGGADGYLLKDMEPEDMVHQLRQAA---
>W6K6X1
ILVIDDEELARFTIQEILESEG-HVVLEAANGEEGLAVF-----DLVITDIIMPRKEGIETISELKADA--PNLPVIAIS
GGGRTRNLELSKEYGATSVVVKPFTDEDLMAVVNEL----
>A0A8B2NX86
IMVVEDEPDHRRLLEDVLRPIG-FNLFLAAAAEEALDLL-----DLFLIDVKLPGLSGWDLAERIRAVG--SDAPIVMVS
AHASDRLAEEERAGLTDEFIAKPINVEDLLVRLERQL---
>A0A6M0ICR7
TILIDDEPLAISRLRRLLVYST-FVIGDAPNGAEGLTLI-----DVIFLDIEMPLLNGFEMLSRLTT------PLVVFAT
AFD--QYAIRAFEENSVDYLLKPIEADRLARTTQKIRSLV
>P23221
IYVIDDDAAMRDSLNFLLDSAG-FGVTLFDDAQAFLDAL-----GCVVSDVRMPGLDGIELLKRMKAQQS--PFPILIMT
GHGDVPLAVEAMKLGAVDFLEKPFEDDRLTAMIESAIRQA
>A0A364NQ31
ILIADDVPQNLELLALNFEKEQ-HQLQLVTNGYEAVLAF-----DLVLMDVQMPEMDGYDATRKIREWESALPTPIIALT
ANVLEQDRLNAESAGMSGFAIKPLNMLALREEIVR-----
>B1Y7Z0
ILLAEDNDVSREVAVAILHGVG-LLVDTARDGREAVALA-----DVVLMDMQMPALDGLEATLAIRALPGWDSTPILALT
ANAFDDDRRACEAAGMNDFIAKPIDADALYATLLKW----
>S5XRI0
ILIVDDEKDIRELISDILQDEG-FATRMAANSDQAIAEL-----SLMILDIWLKDMDGIDILKQVKRNN---DVPVVIIS
GHGNIEIAVAAIKQGAYDFIEKPFNIDQLMVVISRALEAN
>A0A1V6LX58
IMIVDDDLSMLQTIAVMLEEEG-YDVLTCGAGKEAIDKF-----FAVVLDINMPDISGLEVFEIIKSKN--QYVPIVFHT
GYDEREKRIDIRRHFPHAYVVKGSDPEQLLDTVAGAVESY
>A0A562RGP2
LLIVDDERPARQRLRRLLANLH-LPIDEAADGIEALAQV-----DALLLDIQMPQIGGLELAASLPD-----APLVVFVT
AFD--EYAVRAFDAGAIDYLLKPVDPARLARAIGRLQERL
>A0A679HY67
VLLVDDHAMVRKGLSSLLEAYD-VVIGEAANGEDAVLLA-----DVILMDVTMPKMDGIEATRQIKRKH---EVVVIGLS
VHDA-EPVQTAMRAGAVSLLSKETAVDYLYEMILTGMQA-
>A0A2K8U2U8
VLIVEDEERLAALVADYLKAAG-FAVHLDYDGLGVLEWV-----DLIILDLMLPGKDGLTLCREVRAES---QVPIIMTT
ARVEEIDRLLGLGLGADDYLCKPYSPRELVARVKAVLRRS
>A0L5A4
VLIIDDSVTVQKTLTKILNSDG-IVIGCAADPYQAAELM-----DVITLDVEMPRMDGLTFLRKLMRQH----IPVVMCS
SLTLEAKAVQALELGAVEVFAKPEISIQFCDAIKA-----
>A0A421BLZ7
-LVVDDVLVNRMILERQLQTYG-LQVTLCRNAAEALRAF-----DVVLTDHRMPDIDGIELIRRLRDRG--IETPILLLT
SDAE---AFRAAQADCIDWLEKPVLRSDLFHMLQKL----
>A0A4T0V4M9
ILIVDDEVGIRELLSEILQDEG-YTVALAENAEVARQLR-----ALVLLDIWMPDCDGVTLLKEWKSGQ---TMPVVMMS
GHASIDTAVEATRIGAFDFLEKPIALQKLLSTVQRALKYG
>U5N7T4
LLIVDDSVVSRMMIKSKVGKLD-WVVLEAINGSQAVEMV-----DYITMDINMPGISGFDAVEQIRAFN-T-TARIAMLT
ANIQDSSRARAAELQV-TFVQKPVTETAVRQAIEYF----
>A0A0M7AU35
VLVAEDNATNQIVVSHALERAG-CDIDIANNGKEAVIAA-----DCILMDISMPEMDGLEAAQHIQNGQRNAKTPIIALT
AYALRGDRERFLAAGMSDFLSKPVEKQDLLACIARNVRHH
>A0A0C2V4U5
ILIVDDQFGIRILLNEILEKEG-YQTFQAANGPEALTLL-----DLVLLDMKIPGMDGIEILRKMKEKE--PDIKVIIMT
AYGELGMIQEAEALGALTHITKPFDIQDIRNLVKE-----
>A0A1G9N9Q7
ILIVEDEQEVASFIKSGLEDYG-LEADIADDAFRAQQLL-----GTVILDINLPIMSGYELCKIIREKY---DLSILMLT
ALGTTENVLTGFDAGADDYLVKPFEFRELMARLRALNR--
>A0A1W2A6B9
ALVVDDSRLQRKIITSLLRKWG-LEVIEAASGDEAIALC-----DLVLSDWMMPGMDGLEFCRRFRQLARDSYGYFILLT
SKGEKDEIARGLDAGADDFLTKPVNAAELRARITAGARIL
>A0A2V4MPT3
AMVIDDHPLFCDALSMTLRAVE-VTVKTAECLKGALERL-ELSPDIIFLDLNLPDVNGLDGLLRLINAA---SVPVIVVS
SMSEPRIIASAIRAGARGFIPKHSQRSVFRDAFDAIS---
>A0A1I2AJX9
ILVIEDVVQIRENIAELLTLNG-YEVRMAEDGAIGIVEA-----DLILCDIMMANLDGYQVLETIRTSPDLAHIPFIFLT
AKADMVDLRQGMGLGADDYLTKPFLISDLLNAIDSRLKRS
>A0A420VI46
FFLIEDDAVVRKMLEKIINRLG-EVVGQAEDGLDV--SA---SVDVVLIDLLMPGRDGIQTMKKLKEEG---TGQFVMIS
QVENKEMVGQAYLHGVDTYIQKPINRHEVAAVLKRVAEHL
>Q3AD13
VLIIDDDEGIRYTVGEIIAFMG-WEAIKAENGAIGIEKF-----DMVLVDYHMPALDGLDTVERIREID--QGVPIIVLT
VDERQQIADKFLEVGASDFALKPIKAPDLIARLKVHARMI
>A0A0R2AN55
ILIIEDEKSLARFVELELEHEG-YEVKVSLDGRDGLDEA-----DVILLDLMLPKLNGMEVARRLREK---KATPIIMMT
ARDSVIDRVSGFDHGADDYIVKPFAIEELLARVRALLRRI
>D9SEU9
FLVVDDFSTMRRIVRNLLKELGFVNVQEAEDGVEALKKLRAETYDFVVSDWNMPNMTGIELLREIRADAKLKHLPVLMVT
AEAKRENIIEAAQAGASGYVVKPFTAATLDEKLKKIFQN-
>A0A1R4I784
VLIVEDEESYREATGYMLRKEG-FEVSEAPDGAKGLAEF-----DLVLLDLMMPGMPGTEVCRQLRTRS---NVPIIMVT
ARDAEIDKVVGLELGADDYVTKPFSHRELVARIRAVLRRG
>F0S5G5
VLIFDDDANILELCAIVLQDFG-YDVEVSETSHDIIEKV-----DVILMDNWIPDIGGIKATQLLKKDPDFNRIPVIYFS
ANN--DIHLLAQTAGADAYLSKPFDLTELENIVSEAI---
>E3G8E9
ILLVEDDPMVGEVLESSLKDAS-YAVDWVKNGDDALAGF-----DVVLLDLGLPGKDGFTVLDGLRRKD--AAVPVLILT
ARDALADRLKGLDGGADDYILKPFEMSELLARIRAVTRRS
>A0A327NFX5
VLLVDDDIRNIFALSTLLEQYH-MRVVTADNGREALEML-T---DIVLMDIMMPEMDGYEATRRIRTDLQMSALPIIALT
AKAMPGDREKVIEAGASDYIAKPLDKSQLFSLMRVWL---
>A0A4R3MB91
ILLIEDDREAAQYLAKGLRESG-HTVDLAADGDEGYDLA-----DVLIVDRMLPRRDGLSIITQLRAEH---STPALILS
ALGEVDDRVKGLRAGGDDYLAKPYAFSELAARVEAL----
>G2KPW8
VMIVDDSAVIRAVITRTLTPEG-IVVGTAPNGDLAVKAI-----DIVVLDIEMPIMDGLTALPLLLKEK---DVRVLICS
TLSARDVTMKALALGATDSILKPDFQRDLVRVIR------
>A0A5P8MVU8
LLLVEDDRDIRSLLVDFLGAEG-YAVEAVESGAAMDRAL-----DLVILDVMLPGEDGLSICRRLRARS---RVPILMLT
AKHDEIDRIVGLEIGADDYLGKPFNPRELLARIRALLRRS
>A0A4U3KZ90
VLLVDDEYISNFINKKLIENIA-ITIA-FNDAVEAFGKL--IKPDLILLDINMPMMNGWDFLDKMQVDAT--DYKVVILT
SSVNAMDRTAAKYKNVIGFMEKPATISSLTPYITL-----
>A0A2R8B877
ILVVEDDAAIRRLSVARLEAMG-YRVVEAANADEALAVL--PETAALFADIVMPEMNGIDLARRVRTE---PEIAILLTS
GFSGDLIHPQNGFTTSFQLLNKPYRQSELANRLRILLSG-
>A0A2T5C362
ILIVEDNDTSRYYYQKALKQCN-AVSYWAKNGAEAVDIF---GISLVLMDLNMPEMDGFEATRLIKNMN--PLVPVIVQS
AFILSGEESRSYEAGCDDFIAKPVRLSTLMNAIQKHL---
>A0A7K1XW50
ICLIEDEEKVGAFIKKGLEENG-YRVERYKETSKASDSL-----DLLILDIMLPGISGAEFCRRLREKS-L-HIPVLMLT
ALGTIDDKVSGLKAGADDYLVKPFRFDELLARMEALIRRQ
>A0A3E3HWS6
ILTAEDNELNREIIVELLENSG-AVVDSAQNGKEALDYY-----HLILMDVNMPVMDGLEAVRAIRDSGREAMIPVIAMT
ADVFKEDINKCREAGMNAHIGKPVELDKLYSTLRRFLN--
>A0A250I7E9
VLVVDDEPVVRDVCARLLARED-LVVSLAEDAEQALEML-----DVLITDKNLPGMGGVELIAEARALQ--PSLEAVMIT
GYSSSESVIAAFAAGASDYILKPFDLRLVRAKVRAALERR
>A0A211ZFP6
ILLVEDNPDLGEAVENRLRKSG-HSVEWVRDGLEAVEAA-----DAVLLDIMLPGQDGFAVLRDLRRRG--VDAPVLVVT
ARSEIDDKVGILDLGADDYLVKPFDLRELEARLRAL----
>A0A267TI27
ILVIDDNQTNLKILKQQLSSWG-LEVVLVERAAQALTLL-----DAIITDRQMPGMDGIMLAQNIREQR--KNLPIILLT
SVTDDTHKN-HKDL-FAAVLTKPVKQHLLSKTLLMIL---
>A0A0S4M9Q6
VFVVDDDEAVRDSFSWTLEGAG-YAVSCYSSADSFLESY-----GCLLLDVRMPGMSGLELQEVLLSRS-PDPLPIIFVT
GHGDVQMAVKTMKRGAVDFIEKPFKDTDLFGLIDRSIERA
>H3NME8
ILIIEDDRLIRNLLKRELEKWD-YQVEIVEDFNQTIEMF-----HLVLMDIKLPVFDGYYFTREIRKTS---DIPIVFIS
SKSDNMDQIMAIEMGADDFIAKPFDLNYAISKVKANFRRA
>A0A161S4I7
VWIIDDDKAIRWVLEKALARAG-IDHQSFSNADDALGAL-----RAIVSDIRMPGLDGLAFLAEVKAAH---NLPVIVMT
AHADLDSAVAAFQGGAFEYLPKPFDVDAAVALIERALA--
>A0A2N9VRV9
ILLVEDTHDVGEAICKRFEATG-HAVDWETNGRDAAEII-----ALIILDVMLPGMDGFEILKHIRKSG--NAVPVLILT
ARSEIDDRVGALDLGADDYLVKPFDFRELEARARVLMRR-
>A0A7Y0KG28
-LVVDDEPGVRAALSRGLGAEG-MDVVAVADGPAGLAQA-----DVVVLDVVLPGLSGYRVLERLRAGG--VETPVLMLS
AKDGEVDQADGLDLGADGYLVKPFSFVVLVAQLRALLRRR
>A0A4Q9KHE9
VLIVEDEESYRDALGFMLAKEG-FEVLLAADGEEGLAQF-----DIVLLDLMMPGLSGTEVCRRLRQRS---TVPIIMVT
ARDAEIDKVVGLELGADDYVTKPFSHRELVARVRAVLRRG
>B2IXM0
VLLVDDEAALCESLTYTLQKEG-YTVTTAADGHSAIKQF-----DVILLDLMLPEVDGMEVCWRIRAFS---NVPIVMLT
AKDEDIDKIWGLEAGADDYITKPFNTRELLARIKAVLRRR
>A0A5K7X708
VLVADDSGVMRKIIIRALNACG-VEIVEAGDGAEAIAKF-----DLVMTDWNMPNKTGLDVVKEIRATG--STVPIFMIT
TEAEMSRVKEAIAAGVNDYLAKPFENDLLRQKID------
>C6VRK6
VLIADDNADMRQHIQSLLGSE--YDTLTASNGVEALEII-----ALVLSDVMMPEMDGIALLKAVKNDPVIAQTPIILIT
ARAGEESRIEGIEIGADDYIVKPFSSRELIVRAQAQMRMS
>A0A3N7JNH4
ILIVDDVPSNLLVGRAMVEAQG-YGVHTAADGFDAIASC-----AAVLMDLQMPGLDGRKACAALRELQRIAPFSIIALT
AAWSAELRTQCVQEGFDECLSKPIGLQAMGRVLRR-----
>A0A1I1NZ83
ILITEDNGELAEFIQEALSLEG-FLSDIARSAGEMKFYL-----AAIVLDLGLPDIDGIDVLKSLRRDG---VVPVLILT
ARGGVQDRIEGLNYGADDYLIKPFVIDELVARLRALL---
>A0A0G3BHD8
VLAVEDDAEAREMLGIILGDRG-ARVVPASSYADALRCI-----DVLLSDIGLPGHDGYALIREVRRREGPARLPAIALT
AFARAQDRELALAAGFDAHCSKPLRPHELIAAILQAV---
>D3RU21
VLIAEDNPGNLILMRKLLQSMG-VSADFAHNGLEAVEAA-----DVILMDVQMPELDGIEATRRIRRFQP-QPLQIVALT
ANATEEDRLACFEAGMNGFITKPVRMQRLTEVLEHCA---
>A0A4P8IFP9
ILLVEDNDLNREISRTLIEEMG-VLIDEAVDGEDAVKKV-----DMILMDIQMPKMNGYDATKVIRTMDRQGHIPIIAMT
ANAFEEDVRTALRAGMNEHFAKPIDVQALERLLHKYL---
>A0A2X4UC84
VLVVEDDPMVAELNKSYLSMIG-FSAGVINSGSAALDFM-----SLLLLDVFMPGLDGLSLLKEVRKRY---SVDVIMVT
AARGGDDIQTALRLGAIDYIVKPFVFERFQSALVNYRERV
>Q609M8
VLVVDDNATNRVILSHYLTHWG-LEVDEAERGDTALNRL-----DIVLLDLHMPYMDGHELARAMNAEPGLKDTPRLLLS
SGGLTGE-AELRALGIARSLLKPVRQSLLFNAIAEVLA--
>U5BJ13
ILLVEDNKEDAFLIREAMEEQA-FELYHVMNGAEAINFL-VKMPDLILMDINMPIMDGHEALQKIKSMSELKHIPILMLT
TSSRKEDIMKAYKEQSSSYIVKPDDIYGLDSLAETLK---
>A0A6M4GXS8
VVVVDDDAEFRESLGRLLRSAG-LQARLFASIAEFQGSA-----TCLVLDVRLPGRSGLDYQRDLVAGS---RLPIVFIT
GHGDIPMTVQAMKRGAIEFLTKPFRDQDLIDAVNIGIARD
>E6MIA5
-VIADDEPILRMDLREMLEDQG-YVVGEAPDGFDAIEIC-----DLVFLDIKMPIVGGLEAAKVINEGH---ADAIIMLT
AFTSLNYVEQAKQNGVWGYLVKPISEGDLMPAIEIALRRS
>A0A0Q6GB99
LLLVEDDRDLADTLTDALRVDG-FRVDAVHDGALALPAA-----DVVILDRDLPGMHGDAVCRALVARR--ATVKILMLT
AASGLYDRVGGLDLGADDYLTKPFAYPELVARLRAL----
>A0A5B7SVY3
ILVIEDEAAIRRVLVKILSEEA-YNVEEAEDGLRGLEAV-----DLVLCDIKMPKMDGVEVLEAAKKIK---EVPFIMIS
GHGDLDTAVNTMRAGAFDYISKPPDLNRLLTTVRNALDRK
>A0A6V8MDC1
ILIVDDELSMREFLAILLEGEG-YQVDQAECAEDALDSM-----DLVISDVSMPGLNGIQLLSRIKSQT--PETAVLMIT
AFSTAEQAVEAMKLGAYDYIGKPFKVEEVKVLVAKALAQK
>E2S986
VVVAEDEALIRLDLVEMLRDEG-YDVGEAGDGERAVALT-----DVVLMDITMPRLDGIEAAAQIAGRR---LAPVVLLT
AFSQRELVDRAREAGAMAYLVKPFQQSDLPPAIEMARSRF
>D5CS80
VMIVDDSAVVRQVLAATLEEDE-IVSGVASDPVFAIEKM-----DVIVLDVEMPRMDGITFLKKIMAEH----TPVVICS
TLTEKETSMQALAAGAVSVITKPDAADNLVSTVKA-----
>A0A6I3SNP4
LLLVEDHETNQKLAVALLNKLG-LQVDVAKNGMEAIHAV-----TLILMDCQMPELDGFETTQIIRDWEFALHIPIIAMT
AMAMQGDREKCIRAGMDDYISKPIMIEELITVLARW----
>A0A841HWI0
ILIVEDDDAVATLIRHHLEDAG-YRVARAPDGVEGLRMA-----DAISLDLMMPVLDGWAFLERLAQQPELAKIPVVVLS
MA---SNLERGLYLGASAVLNKPVRREQLLDAFARI----
>A0A1H6F4J1
IMLVEDDEVTRTMLANQLKKSG-WQVQTAENGKVALEQL-----DLILSDLMMPEMDGFEFLRYLREKPEWQNIPVIVLT
AKDITPEDRLALNQQVTRIFQKSYHRDDLLQELSDCLA--
>A0A1V6LPG9
ILVIEDEAAIRRVLVKILSEEA-YQVSEAEDGLKGIETL-----DLVLCDIKMPKMDGVEVLENAKKIK---EIPFVMIS
GHGDLDTAVNTMRLGAFDYISKPPDLNRLLTTVRNALDKK
>A0A173MHI3
ILLVEDDIDDREIIGSAIQELN-AHLVEIVDGKALEKFI---PIDFIFMDINLPCYDGKQCLEIIKNSLQFNNVPVIMLS
TSNRASDIDSAFLNGATRYVVKPFTYSAMLKILHEVCTEF
>A0A517ZQI8
ILVAEDNYINQEVVAEILSNAG-YACQIVANGRQALETV-----DLVLMDCQMPEMDGLEATRAIREYESTKALPIVALT
ASALTGERERCLAAGMNDYLSKPLDPLRLIETIEAQLSQW
>A0A4R1LAQ5
ILAIDDDVSVLEAVVQDLRRRY-YRIMRAASGHAAIDTC-----ALFLSDQRMPGMSGVELLERAQTLY---NAKRALLT
AYADTEAAIRAINTAIHYYLTKPWDPPELYPVLDDLLE--
>A0A7X1B656
IMIVDDVQQNLRLLCEILSDHD-YQLRPFSQPINALKSA-----DLILLDVNMPEIDGFEFCKRIKANESTSRIPVIFIS
AQKDNAGILEGFRHGAVDYITKPFQAGEVISRIQTHLKLQ
>S7TG35
VLFVDDETALLDMLRRQLRIRN-IEAKFASGVDEAVAVL-----EVVVSDLRMPGRDGTSFLAEVAERW---ACARLILT
GQYDSSRILDYARVA-HQVLLKPVSVDDLLGTALGLAALR
>A0A071M088
VLIVDDHPINRRLLADQLASLGYHQCKTAGDGVEALEVL-----DIVLSDVNMPNMDGYRLTQRIRQLG-L-TLPVIGVT
ANALAEEKQRCLESGMDSCLSKPVTLDVLKQTLAVFAERV
>A0A1M6PIA8
IAICDDEEAAVFLHEGIVKKCG-HKITTYMHSDNLLYDI---FYDLILLDIEMPNMSGMEISEKIKPYL--PGVKIIFIT
SHL--EYAIDAFELSIFRYVPKNNLERRLVTAVTDAA---
>A0LCG1
VLIVDDSATSREIFEQLAISLG-FDAHLAASASEALLAI-----QLVYTDWKMPGMDGVELTHRLKTATDLQPPKIIMVT
AYDRDEMLRRLGSNTVDGFLTKPATCSSLMEA--------
>A0A6M5Z375
VLCVDDNHDVADSAADLLDLHG-FETRVCYDGQTALTLV-----DICLIDLNMPGMDGDQVAAQLRDV--GRPVVLVAVT
AASDDRARRRIAAAGFDLHLVKPVDPRQLPTILTS-----
>A0A0K8P636
VFLVDDCPEALAPLDEALRRLG-LAVQTETDAARAIERL---RSELLLLDWQGRPLPGAAFLQRLRERLG-GPLPALALS
TVDDPAVHAAARAAGCAGVLVKPVTSEALQRALGQLL---
>A0A4V5NP02
ILLVDDEEIILSSIAWVLEKNN-FKVTTAINGREAIDLL-----DLIITDLRMNGIDGVAVLKQAKILS--PDTRAIILT
GYGDVESAVKTLKLGADDYLQKPCNIEDLLYRVSRSFETQ
>A0A5M6CUE8
ILYVDDEATALKYFGQLFGTE--FRISRAASGEEAWDYI-----AVLITDQRMGPVSGVQLMERVRTCY---RIVRILIT
AYTQLDYAVKAVNEGAFRYLTKPFDEQEMIGTLTRACEFH
>A0A1L9QPH8
ILVVDDEPDNLSLLNRILVKEG-YRVQVASSGKEALSSI-----DLVLLDVMMPDMNGYELCQHLKSIELIADVPVLFIS
AMDETLSKVKGFEVGAVDYISKPFEPVEVVVRIEHQLRLR
>K6YRH0
IMLVEDDMSLAEWFSDYLTEHG-YLVTLVNRGDAAVELI-----DLVVLDIMLPVKDGFDVCREVRGFY---QGPILMMT
ARDQEMDEVLGLELGADDYVTKPIKPRAMLSRVKALLRRV
>A0A1I5XYS2
VLIVDDEPSILMSLEFLMRKEG-FQVFIARDGAEALEII-----SIVLLDIMMPNVDGYEVCGFIKNDIKLQHIKVVFLS
AKSKEADIEKGYSVGADLYVPKPFSTRNLMSRINAL----
>A0A7S8E6H8
ALIVDDEQDIREALGRKLRREN-FEVVACSNGLEGLRTF-----DIVILDIVMPGMNGLTVAKRIREI---ADTPIMMLS
SQITEQDIIDGLNSGADEYLIKPVRLNEFIARVQALLRRS
>F2F354
ILVVDDEKPIADILQFNLIKEG-YRVICAYDGDEALQRV-----DLMLLDIMLPKRDGMEVCREVRKKY---DFPIIMLT
AKGSEIDKVLGLEMGADDYVTKPFSTRELIARVKANM---
>A0A2U2BXC8
ILLAEDDDSMRDFLAKALRRAG-HEVDAVADGEEGLDAL--GAYELLLTDIVMPGIDGIELARRAAQID--KSLKIMFIT
GFA--AVALRAGEEGPKKILSKPFHLRDLVDEVARVMD--
>A0A3M9NRR6
VLIIEDEKSLAREIKLFLEKAF-YLCDKAFTAAEAKKLM-----DFILLDLGLPDNDGLELLDKTKKMC--PRASYIILT
ARGNLEDRIKGLDLGADDYLPKPFSLLELQSRMQAISRRK
>A0A1D8AX96
ALVVDDARLNRELLKVMLRRLG-LEADLASGGPEAVKLA-----AIIFTDLEMPEVDGFATASQIRAEEAGRHVPIVAVS
ALTAPGTREKCIGAGMDDYLIKPVYLPALKSTVEAL----
>A0A433WGW9
CIVIDDEPLAVQVLVNFIKKTD-LLLRSFLNPLEALAFM-----DLIFLDIQMPELSGIEFMQLANG------TDIIIVS
AYD--EYAVDSFDQEAVDYLLKPVAFDRFARAVLRVINRK
>A0A5C7FLX8
ILIIEDNEEVRENLEEILELYG-YNVLAEPNGLAGVKTA-----DLILCDVMMPELDGYGVLNMLSENDRTAAVPFVFIT
ARTETEDIRRGMNLGADDYITKPFYKDELLNVIRTRLKKA
>A0A1I6MWN2
VLVIDDSPEELRALQNVLRGHG-YRVTLATDGRQGFQRA-----DLILLDVRMPALDGFATCRLLKEAPRTQDIPVIFLS
SAGALEERLEGLGHGGVDYVLKPCHPDEVLARVRIHLQL-
>A0A519FPI3
VLIVDDVPDNLAVLHDALDESG-YTVLIATSGEQALQRA-----DIVLLDAMMPGIDGFEVARRLKADAATAHIPIVFMT
GLTETEHLVAALEAGGVDYVTKPIKPKEVLARMNVHLQG-
>A0A840V1C6
ILVVEDEPRLLYNLSRALREEG-YVVEGVPRGDEGLHQA-----DAIVLDVMLPGLDGWEVLERLRRK---KETPVLMLT
ARDALPDRVRGLDAGADDYLVKPFDLPELLARLRAVIRRH
>A0A2T0X9P0
VLLVEDEAAVALLVSITLEDEG-HEVVVRPNGRKGLEAM-----DVVVTDFMMPSLDGVEMIRAARAEG--IAMPVVLTS
AVP--ERRVPGRDEGLQGFLQKPYHEDRLVQLVERLLN--
>A0A1M5IXT1
ILWVDDEIDLLKPHIIFLESKD-YEVMTSQSGTEALEQI-EESFDIVFLDENMPGLTGLETLSEIKEKQ--ASLPVVMIT
KSEEEYIMEEAIGSKIADYLIKPVNPNQILLSIKKNLDHS
>A0A850G6Z0
ILVVDDETAARSALTELLREEG-FDVQSAGDGFKALGRL-----DVVITDLKMPGMNGIQLMEKLRER---SDISVVVMT
AFGTVESAVEAIQQGANDYLTKPLHLGQLLVVVERVLERR
>A0A1M6KMK4
VLIADDAVFMRTVIRNNLEKAG-FVVAEAANGKEAVSLY-----DIVFMDITMPEMTGIEAIKEIRKGY---GARIVVCS
AMGQAWMVVDAIRAGAVDFLVKPIDAQRLVETAVRV----
>Q2IN07
ILVIEDDPSILRGLQLNLGMEG-YTVRSASDGETGLQLA-----DLVVVDVMLPRMGGLEVIREIRKED--PELPILILS
AKNQETDKVAGLQLGADDYLGKPFGLKELLARIDALLRRR
>I2GRM7
VLIAEDDEDDQALIRDAFEQVG-VQLRVADNGESLLQQL---LPALIILDVNMPRLDGFETLAELQQSERYRRIPTLMLS
TASYGPYISKAYVAGAKAYLIKPNGFADLQEMVRG-----
>A0A5C8ZVX9
VLLAEDDQQLGESLEAALRLEG-YAVDWLQSGEPVRAAL-----DVLVLDLGLPGVPGMQVLRQLRADK--HHLPVLLLT
ARNTLADKVDGLDSGADDYLGKPFDMDELFARLRSLLRRE
>I3TVG3
ILVVDDDRRLCGLLARLLRESG-FMVSTAHDAAEARAKL-----DLLVLDVMMPGESGLDLTQALRRDG---DLPILLLT
AMDGAEDRIAGLETGADDYLTKPFEPRELLARVKSILRRS
>K9TNN2
ILVIDDDSATRLLLKRDLKLEG-HEVTVAKDGEEGVKLA-----ALIICDWVMPYFDGVEVCRIVKSNPKLAPPFFILLT
SKVDLQDRIQGLDAGADDFLSKPVNPAELLARVRAGLRLY
>A0A1I4KIN2
VLVVDDDKAMRQSLLALLEAAG-WVAEAAPRGDVALERL-----DVTLSDVQMPGMSGLELLAALDVAT---APPLVLIS
AHGDIPMAVQAMQDGAYSFVEKPYDPRRLLSILTHAADQY
>A0A1T4W4B9
VLVAEDNPVNVKVVSLLLEKMG-CSPVVVDNGQAALDTL-----DIVLMDVEMPGMDGLEATRRIRQGVPGRDVPIIALT
AHTTDEIKRACFQAGMDDFLPKPVRLTDLTEIMKRF----
>A0A2S9H2S9
VLIVDDEPLSRRGVRARLLRFD-IVIGECGDGISAVEKI-----DLVFLDIQMPGLNGLEVMRQLDQEH---LPLVIFLT
AYD--EHALSAFDVQALDYLVKPIDDERFYVALERARALL
>A6DHL0
ILVIDDNPVVLEILKDCLNKEG-YTVKTADDGLEAVNLV-----AGIITDIVMPNMEGLETITKMRQLF--PEVKIIAIT
GKSGFDNLETAKVFGADATVRKPFSCKDVIDELDKL----
>A0A1G7HGN4
CVVVDDEELARELIKAYIQKVF-LCVGTFESALDALTVL-----DLLFLDIQMPDIKGTEFAELIKA------DRIVFTT
AYS--EYALQGYELNALDYLVKPINFKRFLSAVE------
>A0A7G1GYB2
ILIIEDEPTMRVGISHLLTSSG-YVVKTCGDGAEGLSVI-----DLIITDLKLPKFDGLAILKHVKKTT---ETGVIIMT
AYADVRTAVQATKDGAFDYIAKPFSNDEILIIVERFLKFK
>A0A090AGD5
ILLVDDDTFILTMISAWLEEAG-YEVKTSETGTHAVYEL-----HLVITDLRMEDMDGITLLKEIQKYN--PVLPVIMLS
GKAQISDAIRAAHQGIFEFFTKPIEPAKLFDCIQSAINQ-
>A0A2T4JIJ2
VLAAEDNRTNQLLLQQMLRGCD-IDLHFATNGREAVDLW-----DLVFMDISMPEMDGREATLAIRADEAAGHTPIVALT
AHASEDDGADLLAAGLDHYLTKPLRKGSIIAQVRA-----
>Q89XP9
IAIVDDDEGVRTSLASLVRSIG-YEAQAYESGMDFLRQ----DPACMIADVQMPVITGDELQAQLIASG---RFPIIFMT
AFPSESVRRRVMAAGAHCYLGKPSSGDEIIRYLEEAL---
>F5Y9X5
VLIAEDHPVNQKLFAMIMDKLG-YPSILADDGQDAMEKA---NIALIFMDIQMPRMNGYEATENLRKKG-FK-KPIIAVT
ASAFADEREHCLSIGIDDILTKPFKRPDIEKMLLKWI---
>A0A365U9A2
VLLVEDSPDLRASVREMLTGLG-HAVVEAASAAEARALA---EIGAVLTDLTLEGETGLDLARALGAE----GPPVWFMT
ALPDHPLHAEARAQG--PVLTKPFGAEALARAL-------
>A0A1I3HME8
VVIADDSVVVRGLFARWLGESG-FVVAVAGDGETAVAHA-----DVMVLDLDMPGLGGAEALPQILRES---HTGVLLAT
TLTERRIALECMTKGAMDVLSKPDFRSEFLLKLSNI----
>A0A2N1IEE4
MLLVEDQLNIALNISDYMEEKG-HVFDFASQGKQGLEMA-----DLIILDLNLPVMDGLEVCRQLREKSNW-HIPILMLT
ARDSIEDKVSGFTVGADDYLTKPFSLQELEVRCLALSRRY
>A0A377Z6C2
VMAVDDNPANLKLIGALLDDLV-QQVILCDSGQQAVDKA-----DLILMDIQMPDMDGIRACELIHHLSHHQQTPVIAVT
AHALEGQREKLLSAGMNDYLAKPIEEEKLHALLL------
>A0A5C6AG14
VLVVEDYLPLVETLEYQLKRAG-YEVYRAGDGREALKQA-----DLIILDVDLPVLSGVEVCKQLRANPATRDTLIMMLS
ALGEESDQVVGFAMGADDYIVKPVESYKLLQKVKALL---
>A0A838BPG7
VLIVDDSKLARIVAGKTLAALE-WRI-EAGNAHDALAII-----DIAMIDFNMPDKDGLELAGELRTLH---TMPIAVIT
ANIQDEVISRAREVNAT-FVSKPLTEDGLRGFIAGAALRL
>A0A2N3PR79
ILLVEDNPGDARLATEAWKEGG-GRLHIVADGDEAIRYL-AGRPDLLLLDLNLPCKDGREVLAEIKGDPELRRIPVVVLT
TSQADPDVIRSYDLHANCFVAKPVDLDSFIAVIKSIAEFW
>A0A7S8E783
LLIIDDTRDLLHDVVDTLELEG-YDAYGAESGEEGVKLA-----DLIVCDIMMPGMDGFDVLKTLRHDSETSTIPFIFMT
AKTGRDDRRMGMNLGADDFITKPFAVDELLESITTQLRKR
>A0A255YSY7
ILICEDDPQIARLLSLLLGRAG-FTPVVAGTAAEALTLL-----NAMTLDLMLPDLPGISLFRAIRAQPETRDLPVIVVT
ATGDAERALAGEAVGIIDWLTKPIDQDRLLAALHRAA---
>Q3A2Z9
ILVVDDEENARIALRAILQNEG-YQVDSVANGFEALEFL-----NVVISDLKMPEMNGLSFLRELNRRY--PSTRVIMVT
AYGGVESYLEAIQLGAFEYIHKPVKVDELKFIMHKML---
>E6U4Q7
VLIADDQTLMRDGLKTILELED-IVTGLAADGEEACAIC-----DVVLMDIRMPVMDGVAATAAIKKRH---SIAVLVLT
TFDDDESIVQALKNGAIGYLLKDIEADRLIQTVRDAA---
>A0A369QBM1
ILLAEDHDINRMLVCAMLERCG-QYVTIAENGNQAIAAI-----DLVLMDIQMPECDGYDATRAIRAAGISPELPIIALT
ANAFPEDVAATKAVGMQAHLAKPLVFQDLVTTLQRW----
>A0A6N9TNV8
VLVVDDTAFMRKALVEILSRDG-IVVGVARHGQEALEAI-----DVVTMDVDMPVMDGLTAVKHIMVRH----LPVVMLS
GLGGH-VTLEALRLGAVDFFPKPEQADQLLQVVKQA----
>A0A1G4VKW3
ILVVEDEVNLREPLVYLLKKEG-YEVIEAADGIAALEIF-----DLVLLDVMLPGLSGSQVCQAIRGES---QVPIIMLT
AKDSEIDKVVGLEIGADDYVTKPYSTRELLARMKAVLRRG
>A0A3P3VP48
VLLVEDNETNQRVAEAMLEHLG-HRVTLCGNGKRALELS-----DLILMDCNMPIMDGYETTRRMRQINGVRNLPIIALT
ANALSEDRQKCLDAGMSDYISKPFRKEELARTIDKW----
>A0A2P8HGP1
CIIVDDEPLAREGMMLLVKDNF-LLVAQCSSALEANSIM-----DLIFLDIQMPKIMGIDFLKSLSV------PLVIITT
AYP--NFALEGFELNVLDYLVKPITPERFLKAVNRAKELL
>Q74DA0
VLVVDDDRDILIFVRLVLENEG-IDVICAENGSQALELL-----AVMITDQNMPLMNGFELAHRARRLK--PELTVFMGT
GHIYPGIQAQAQSAGIRQVFGKPFNFPHLFAALHEVLN--
>A0A4Q2U421
VLVVDDEPAVRMLVADVLSDLG-YVSVEAADGAAGLKIL--IRVDLLVTDVGLPGMNGRQVADAARVL---PALKVLFIT
GYAENAVVGNGNLDPGMAILTKPFAMDHLAGKIRDLIQ--
>A0A0P6XU42
ILVVDDNLLDVRLCQHILQRAG-FEVHSVTDPRIALELM-----DLLLADIYMPEMDGFELILEAKKRQ--SELAVLVMT
GSSMVEDAIRALERGVDGLILKPFEEGHLVSAVQHAIVES
>A3HV37
ILIVEDDMIIAANISLQLSKLG-YETGIETKGEEAIHHA-----DIILMDIQLKGNNGIEAAHVIHQ----LDIPLIFLT
ANEDDATFQKAKETQPFAFISKPFTKRNLERTIALAEERV
>A0A1I0K8W2
ILIADDENKVCQLIKSLVDEAD-MVIATAENGIEALEKI-----DIAITDIRMPGYDGLELVRLAKETN---RTEFIIIS
GYRHFEYAQSAIRYGVNSYLLKPIKKDELTDTLTRLGEKL
>A0A1I7AXY7
VILIDDDHITHFIFENLLSDEG-IDFKAYDSAQSFLNEN-----DCLLMDVNMPVISGYQLWSILNENYDLSSTSVTIFT
SDIRVKNEFSSLNSNV-HFIEKHVNLDT------------
>A0A1I7GX94
ALIAEDEPLLAAALQQALAAWG-LVAATVGDGLSAVREA-----EVLFFDIRMPGQSGLDAAAALWP-D----PALVFVT
AYD--QYALQAFETQAVDYLLKPVQPARLEKTVHKLRQAL
>A0A554VPG5
CIIIDDEETARAIIQQLCSQVE-LVIQDFPNAIQAIKFL-----DLIFLDIHMPDFTGFDFIDTLKN------PKIILTT
SDK--NFALEAFEYDIVDYLVKPITLPRFLKAIQKAE---
>A0A3D9HN52
VLVVDDLKPNVKLLEAKLTAEY-FDVITASDGPSALVAV-----DIILLDVMMPGMDGFEVCRRIKENPATMHIPVIMVT
ALSDSTDRVRGLESGADDFLTKPVNDTAMFARVRSLVRLK
>A0A231UWW8
ILVVEDEPAQREVLRYNLVAEG-FDVVLAETGDEALEHL-----DLVVLDWMLPGPSGIEICRQIKSGRDSRNTPVIMLS
ARTEEGDRVRGLDIGADDYITKPFSVAELIARIRKELRRT
>A0A841U5N7
ILIVEDEPEIIELLRLYLEKD--YRIYAAANGAEALALL-----DLAILDVMMPGMDGFQLIAKIRESN---RLPVLFLS
ARSQDYDKIWGLGLGADDYMAKPFNPLEIQARVKALLRRT
>A0A841L4P6
ILVVDDDKNIVLMITEFLKIHD-MKAIQAFNGKEAIELL-----QLVILDINMNALNGIEVCKMIRQNY---NVPILFLS
ANTAQHDKVLGLGVGADDYITKPFDPLELVARVKAHIRRR
>A0A1H6F9C4
VLVIDDNASIRELLKSYIERLG-YHVVTASGGDEGLQLA-----ALITLDVMMPGMDGWMVLSALKTDPQLANTPVIMIS
MI---EDKALGYSLGAADYLIKPVNQEQLRTVLAR-----
>A0A7C9MU34
ILVVDDDPQIRDMLRIALGRAG-FQARFARDGAEGLRAA-----DLVVLDIGLPERDGLDLCRAVRTTS---DVPIIFLT
ARDDEVDRIVGLEIGGDDYVTKPFSPRELVARIRAVLKRA
>A0A7Z2VJX2
ILLVDDDVRNVFTLSSVLEHRN-MRVVTAENGREALNVL---DIDLVLMDIMMPVMDGYETMRRIRASEAWNKLPIIALT
AKAMKDDRNKCIEAGASDYITKPVNTDQLLSLMRVW----
>A0A563D7F0
ILWIDDEIEMLEPHIIFLKNKG-YEVLEVNNATDGYDII-NEPIQAVLLDENMPGIGGLEALQRIKELK--PRLPVIMVT
KNEAEDIMEEAIGEQITDYILKPVNPNQVLLSLKKILKSD
>A0A7X0IBI6
VLVVDDDEVIRQLIAVNLTLEG-FHVETASDGQDCLDRV-----DVITLDVMMPRLDGWMTATRLRGGEDTRHIKIMMIT
ARAQEDDKKRGLGIGVDAYLTKPFDPAELIQMVRDLASAS
>A0A1H9EM60
ILIVDDSLTMTMSLKSTLELNG-FQVEAASDGLQALTKL-----HLIITDINMPRMDGMELIRQIKLLPGFRFTPILTLT
TESDPKKRDESKKLGATGWLVKPVSGPDLVRIVKQV----
>A0A495E801
YLIIDDEHIAHDIIKGYCDMLN-LFKANCYDAIEALDYL-----DLIFLDLNMPKLKGFEFLKTLSF------PKVIVTT
AYS--EFAIEGYELNVVDYLLKPFSFERFLSAVNKV----
>A0A231QZJ7
VFLADDNREFTNLLSEYIQEQD-MTIGVAYNGEEVIRQL---VPDVMILDIIMPHLDGLGVLEKLRDMN-LPVPKIIMLT
AFGQENITQRAVQLGASYYILKPFDMDVLANRIRQL----
>A0A0D8HK24
VLLVEDDLELASALARRMEQEY-YRVTISNSGELAIQEL-----DILILDILLPGMSGLEVCKIAVQGW--PELAILMIT
SLGGVEDVVNGLELGADDYLVKPFGFAELKARLHAILRRG
>A0A1G5S6E9
ILIIEDDQYISNFIKVSLQKSN-YDVFVSTTAAEGMFLF-----DILLLDLGLPDQDGLEIIKSLREVS---EVPILVVS
ARGQELEKIEALDLGASDYISKPFHMGELMARIRVAERY-
>A0A7W8Z1E6
VLLVDDREENLIALEAILSSLD-VTAVRARSGEEALKAL-----ALILLDVRMPGMDGFETAAHIKRRERTRNIPIIFLT
VVDSAPDAFRGYAAGAVDYLTKPFDPWVLRAKVSVFVELY
>A0A2T1E367
ILVVDDSPDNLRAMSMTLTKRG-YRVRCATNGETALVSI-----DLILLDIRMPIMNGYEVCQHLKANAATKHIPIIFLS
AADDVEGKVKAFAIGGVDYITKPFQTEEVLARIANQLTIQ
>A0A1S2VFL4
VLIVDDMPNNISLLFEALSRLN-VKVLAARDGKSAVDQA-----DLILLDVMMPGMDGFETCRRLKQDELTAAIPVIFMT
ALTETIDKVNGFNIGAVDYITKPFQLGEVVVRIENQLKIR
>Q7N5T1
VLCVDDSALMRQIMREIINSHD-MVVACAPDPLVARDLI-----QVLTLDVEMPRMDGIDFLEKLMRLR----MPVVMIS
SLTAKEITLRALELGAVDFITKPAYSELIAEKIR------
>A0A223KPX7
ILVVDDEKEMCDLVRAYLEKEG-HYVDTIFNGEEAVTLA-----DIIILDVMMPGVDGFTVCQRIREFS---TTPIIMLT
ARSDEHDKVMGLKIGADDYVLKPFSPKELVARVEALLRRT
>A0A365XWT2
CIIVDDEALAREGIKKYIKTFF-LLIATCNNVASARETL-----DLMFLDINMPKVSGLHLLETLSN------PMTILVT
AYP--DYALDGFRLNVLDYLLKPLSLQRFTQAILKAKDYF
>E6STY5
ILLIEDNARISEFIVRGLEEND-HAVIWTDNGIEARNMI-----DLILLDIMLPGIDGLELLQYTRRKK--VNAPILVIS
ALSETNDRIKALDYGADNYLTKPFLFRELIAHINALTRRA
>A0A2V1JW32
VLIVEDDANVRLGCQQSLQLEG-LETEAVESAELALQQV-----GIVVTDIRLPGADGMTLLQDLLALD---DLPVVLMT
GHGDVSMAVQAMKLGAHDFIEKPFAPDYLVEVVRRALERR
>A0A239F0D8
VLVIDDEADILYTIKEICTYCG-YEVITTQSGREGYNLC-----NLVIVDYHMPNWDGLTTIKKIKELD--QAVAILVLT
VDERQEISDKFMEVGATDFAIKPIKAPDLIARMNVNLKIN
>A0A1H9ZN72
-VIIEDEPQIRRFVKEALQENN-WQVYEASTLKDGLIEV-----DLLILDLGLPDGDGQNLIKEIRTWS---KAQIIVLS
ARHDEQNKIKALDSGADDYLSKPFGIGELLARVRAS----
>A0A6I2GQF1
VLVVDDSPTMASALTALLTEDR-IVVGRAADGQRAVALA-----DVITMDLLLPALDGPAAIERIMTEA----TRILVVS
SMDERSLCFEAMRAGALELIGKPRWGRQLAESV-------
>G7Q874
ALVVEDSGIMRHMIRERLAAAN-FEVALAGNGQQALAAL---MPDIVVSDIEMPLMDGYTLTRAIREDPRLAALPVILFS
SLITDDLRHKGESVGADGQISKPQFVNLAALAIS------
>A0A2T5C966
ILLVDDEVPFVDTMVKRLSKRD-FEIFTAYSGQEALDQL---DIDIAVLDVKMPGMDGIATLREIKSRF--PLVEVIMLT
GHGTVESAIDGMKLGAFDYLMKPAEIDDLVEKVKKAERIK
>A0A0F3IP65
VLVVEDETAIATLLRYNLEREG-FRVCIATDGEEALIIA-----DLVLLDWMLPMLSGIEVCRRLRRLPNARATPIIMLT
ARGEEGDKIRGLDSGADDYVTKPFSVSELIARVKAVLRRT
>A0A4R8M659
ILVAEDDLTSRRILSSVLGKIG-HETVETSDGLSALAVL--DCPRLAVLDWMMPGMDGPEVIRRVREKGN-DRPPIIMLT
TRGSKEDIIAGLGAGANDYLAKPFDTGELQARVEVGRRMV
>Q2SNF9
VYIIDDDSSVREALEEWLALAD-LEARGWTSAEAALQTI--A--GVVVSDVRMPGMDGMALLQKMPK-----NIPVLLIT
GHGDIAMAVEAMKQGAYDFIEKPFQPTHLVDAIKRACRQR
>A0A3S9P648
CLIVDDEPLAIKVIENYLQRLE-FIVAKCESAIDAFNVL-----DLMFLDINMPMLTGIDFVKSLEK------PEVILTT
AYR--EYALEGFEISALDYLLKPISFQRFLKAANKASQLI
>V6IVH2
INLVEDEESLASILKAYMENEG-WDVSVFHTAEEAMNYL-----HLWILDIMLPGMSGYDLIKKIKENH--SEQPVIFIS
ARDQDLDKILGLELGSDDYLAKPFLPKELVIRVKKLLHRV
>A0A1G6ED97
ILVIDDEKPTLSMFRLFLNAYG-FTVFTAENGEDGLDVF-----AIVITDIKMPGMDGLEVLKRIKELN---LAEVIIIT
GHGDLDLAIRALNMNATDFINKPIQRSALDQALRRAEERL
>I3CCW6
LLLVEDCSSMRLVLQHWLKSYC-DEILIATDGQEALTIF---DINLVLTDWIMPKIDGLQLCQLIRQTE-LSYVYVIVLT
GKDERESLVQGLNAGADDFLFKPIDPNKLRIRLQMAFRIL
>A0A6A7K6B4
LLIVDDSAFMRKIITDIVAEFG-VEIGIARNGLDALDII-----DIITLDVEMPRLNGIETLKRIKAKY---DIPVIMLS
SHTGTDITIEALQVGAVDFIEKPTDLTELEMKIK------
>A0A371QRE4
IILAEDDYDDRLLFEEVIDELP-VDLITFNNGDELMEWL--NLPDALFLDLNMPRKNGFAALGEIKRDTKLQDLPVIIFS
TTTNSEMIKQVFKDAAHFYIRKPANYLELKKLIYKS----
>A0A7W7FWF7
VLIADDERLMRAGVRMIVDSAD-IVVAEADSGPAAVEVC-----DVALLDIRMPGGDGLAAAEEIARLA---DTRVVMLT
TFGEQRYVAQAMRAGATGFVLKDTGPTELIRAVRLAA---
>A0A7U4DNR4
ILVMDDDEVICSILGTMLASLG-YQATFAQDGEQAVEQY--QPFDAVIMDLIVPGMGGREAMARIRAM---PQAKGIVSS
GYSNSSVMADYASYGFSEVMAKPYRFSELSRKLRQLL---
>A0A0K1PVK3
VVVADDDPAVVWFMADLLRTAG-CVVHEAFDGEQALEAA-----DIIISDVLMPKVDGFSLCRALRRDVALRDVPVVLLS
WKEDLLQRVRELGAGAAGYVRKESDTRAIVARVREALRPR
>D1BX45
VLLAEDDPAIAEPLARALTREG-YDVIVQGTGQGAIDNA-----DVVVLDLGLPDMDGLDVARELRGSG-L-SVPILVLT
ARADEVDLVVGLDAGADDYVTKPFRLAELLARVRALLRRT
>E2CET2
ILVVEDNPDISDLISKTLQNTG-QEISVVNDGELGLIAG-----DLILLDAMLPVFSGFEVCQRLRESG--VTVPIVMLT
CRDSQADMLRGLRLGADDYITKPFSTAELSARIAAHLRRQ
>M7N6X3
VMLVDDDEIHSNLCYELIAGIA-NTVTIFNDAEEALAYL---LPDLIFLDINMPFMDGWDFLDAYEEFRPKKEIMLILLT
SSVYKNDIEAKQYKAVSEYIKTPISIDKLVETRNEYF---
>A0A3N4M772
ILLAEDDYNFGLVLKQRLTEAG-YEVTHCSDGDIAWKSF-----DICLFDITMPKCDGLDLAKQVRQRN--DLIPILFLT
AKGRDEDKISGYNHGCDGYITKPCSIQELILRIEVFLKRT
>A0A3N5BT76
ILVVEDDQNVAELIRLYLENQG-YRVVLSGSGADALRLL--N--QAVILDLMLPGIDGWEVCRQIRRG---SPLPIIILT
AKGELSDKLRGFDLGADDYVVKPFDPLELVARVKAVLRRA
>A0A368NIU7
ILLAEDYPANQQVATAHLQAAG-AEVVLACNGEEAVAAY-----DLVLMDLQMPIMDGFTATEQIRAWEQLEPVPIIALS
AHSLEGVRERCFDIGMDDFLCKPFRRQGLLSTVQRWLA--
>A0A1Q4R8B5
ILIIDDSVAVRRTLNKMLTQCG-YQVHQCRDGKEAWNFL-Q-TFDLAICDLEMPGYDGFTLLQMVRGQQQWDSLPFVMLT
SRDNDLHRQRAERLGASNYFTKPFNPIQFLQAIAEYV---
>A0A1Q5PY09
VVVAEDEALIRVDIVEILEAAG-YEVGEATNGEEAVSLV-----DLVVMDVKMPGMDGITAADRILKDN---ACAVVMLT
AFSQKELVERARDVGAMAYVTKPFTEADLLPALEIAYARY
>A0A1I5U2C9
VLLVEDDDVIRETTQLTLERDG-FRVTASADGRAALDAF-----DLALLDVMLPGLNGVSLCRRIREAS---LIPVIMVS
ARDDPVDIIVGLEAGADDYVTKPFDGAVLTARIRAQL---
>A0A2T5J028
LLVVDDQELVRHGIVALLGFED-LSIGQAVDGDDCLSKV-----DVILLDIRMPKRNGLDTLRQLRSEQ--NHTPVILLT
TFDEPITMAQGRQLGAQACLLKDIGHSQLTAAIRAVA---
>A0A0L6JM61
IIIVEDDTDWMKTITKFLSNED-FLVGTATSKADSVKLA-----DIILMDINLSNYDGINAAQEILE-F---NRKILMLT
CISDIDVIKNSFTAGAVNYITKDN-YRELPGIIRNC----
>A0A1M6EWW8
ILLVDDSPINLELLKETLGGLG-YRLLDAINGETALDVV-----DLILLDIMMPGMDGFEVCRHLREDPRTEDVPIIFLS
ALDELKDRVRGLEEGAVDYISKPFRLEEVVARVNTHLTIN
>A0A6M0IQM9
CILIDDEPMGLSVLQAHASKVY-LVLATFASATEALVYL-----DLLFLDIQMPDLSGLEMARLLDS------P-IIFTT
AYR--HYAVDGFDLAAIDYLLKPISLSRFLQACHRAADRL
>A0A3N2D9F6
VLLVDDQQLLRMGFRLVIESED-LVVGEASDGAVALTQV-----DVVLMDIRMPGVDGIEATARIVAQH---SSRVLVLT
TFDLDEYAFSALRAGASGFLLKNARPAELVEAIRSVA---
>A0A265N4Z6
ILVVEDDNDINELLCKVIKKSQ-YHPQPAYSGTEALIYL-----DLILLDLMLPGMAGEEILAKITENE---SIPVIIIS
AKSEQQTKIGSLRSGADDFISKPFDVEEVSARIDSLLRRY
>A0A2W2B7K3
ILVAEDNVINQKVVKNTLSKQG-AVVDIASNGREAIALA-----DVILMDLQMPEVDGYKATRHIRQVLK-IDVPVIAMT
ADALKGEAEKCFDAGMSGFISKPFDPNDLYQQLLKI----
>A0A2P8DN28
VLVIDDEPNIRDLVQAALRFHG-FEVSTAADGREGLARA-----DLIVLDVLLPDISGFDVCKRLRAAD--DDVPVIYLT
ARDTPSDTVTGLSLGGDDYVTKPFSVEALVARIRALLRRA
>A0A0W7WD13
ILVVDDDRALAEMLSMVLQGEG-FLVEHAYDGFEAVEQF-----DLVLLDVMLPGLDGIGVCEQIRAES---GVPIIMLT
ARTDTRDVVRGLEVGADDYVVKPFNPAELIARIRAR----
>A0A828RZX8
VMLVDDEIFITEGLMSIIDKAG-LVVQSAENGEEAIRKF-DNPVDIIVTDINMPVKTGLELVQEINEMG---KVKFILLS
GYDEFAYAKKAIEYGVENYLLKPVDEEELEVALKKLVDNI
>A0A839V666
ILIVEDEPKIARLVADYLQGGG-FASYHLDHGDAVIPWL-----ELVLLDLMLPGTDGLTLCREIRQRW--PRLAIIMLT
ARVEEVDRLLGLELGADDYICKPFSPREVVARIRAVLRRS
>A0A0Q7SD73
ILVVDDEAAMASAIRRTLRRDG-FEVATASDGFLAGSML-----HLMTLDIHMPGIDGFGVLRFLREQPPF-PLKVLVVS
GESEPRL-RQALELGAHGALAKPFENEELRQAVARIL---
>A0A7U6JEY4
ILVADDEENIRMLLGETLKDES-YEVVEVDNGKDAVEQV-----DCVLMDVRMPVLDGMEAFLKIREIN--NSLPVIFLT
AYGSSDLAIKAMKKGAYDYLTKPFDIEELKIKVRKAIELK
>A0A4S3MMM9
ILLVEDSRAAADTMRLMCQRLG-ARLRRADSAEAARRHL-----DAVLVDLGLPDEPGEALIAEIAAST-GRPAALIGIS
GLI--EGRGAALAAGVDGFLEKPLPGALALARV-------
>A0A4R5XKR0
ILLVDDEKNILQFLELGLSNEG-YKVKTAADGIIAINLI-----QVVILDVMMPGVDGFEVCNMIRKSG--VQTSIIMLT
ARDEVANRVKGLKIGADDYIVKPFSFEELLARIQARVRNQ
>A0A6B9YE78
ILYIEDEIEIGRWVTRNLKEKG-YEVKWLKSGEEIDFYM-----DLVILDVMLPGLDGFSIGKRIKNTN--RDLPVLMLS
ARTAIEDKVEGLSF-ADDYITKPFHPDELAARIEVLLRRF
>A0A3D8YWC0
ILVVDDEEILRMLIADTLSFEG-YAVEEAQDGQEGLDKA-----DVILLDYMMPKLTGPELLERLQPLN-L-GIPIIMLT
AKAQQSDRDLAAHFGADYFMPKPFSPSELVTLVKQVL---
>A0A2K8XL97
ILIAEDDNISTMLLSALIEIYC-LTILRAKTGLETVELC-----DLVLMDIQMPKLGGLEATREIRKFN--NNIIIIAQT
ASVIAGDQEKIIEMGCNDYISKPINKNNLFNLVEKY----
>A0A7M3MIT1
LLLVEDDPVNSMVLRKLLEREG-YAVREAPGGQRALELL-----DLILMDIQMPGMNGIEATRRIRSGDVGPRIPIIALT
AYAMAGDRETLLQAGMDEYVAKPVDISYLRAILKRF----
>A0A1T5EDP3
IAIIDDHRLFRAGISELLSNQD-IVVFEADNGVEMQASL-----DIVLMDVNMPHMDGYESSRWLKKHY---GIGILALS
MLDEEDTITRMLQSGSGGYLLKNANPEDLVTAVREIA---
>K9WIJ3
ILAVDDDEDNLLLLAYALEPFG-CNLLTASDGLTALRKA-----NLILLDILMPYMNGMEVVIQLKKDVKMRTVPVIAVT
ALARIEDRERLLVAGFNDYISKPYMIEEIEALVRHY----
>A9FFH2
ILVIDDDAELCELLAELLGQEG-YAVESARDAISGLARA-----TLVVLDVMLPGLNGFEVLTRLRQSS---RVPVLMLT
ARGEDVDRIVGLEMGADDYLPKPFNPRELVARVRALHRRA
>A0A2M6VHE9
VLVVDDSLVMRKLIISTLEAHS-IRVGTAEDGHQALQAL-----DLVILDVEMPVMDGLTALDEIRRRD--RRLPVLMFS
SLTQRQTTIEALTRGASDYVGKPTQMNDLNQALQVLQQEL
>A0A1I7I947
VLIADDSSLARGLLRCLLEAEG-IVVGEACNGRQAVEMV-----SLVTMDLEMPVMGGLQAIEAIMCTR---AVPILVVS
SVADAQGALQAVAHGALDVVGKP-----------------
>A0A1H2T7J4
ILLVEDNPVDLDLTLRAFKMKK-NPIDIARDGEEAIQYI-NPLPIVILLDLKMPKVHGLEVLKEIKSNKYFKTVPVVILT
TSSEDSDVKTAYELGANSYIIKPVDFEKFIEVAGQIELYW
>A0A6M0IQD3
LLLIEDEDNLRENIAELLSING-YHVMSALDGQQGLAQA-----DLIICDILMPNQNGYEVLEIVRSTPALTNTPFIFLT
AKSDRLDLRHGMNLGADDYLTKPVASVDLIKAIESRLRYK
>A0A515A175
CLIVDDEPIAREIIQTYCNHLI-LVVASCDNAIAAKAEL-----DILFLDINMPILNGIAFLKTLKN------PQVIFTT
AYK--EYALDAFDLAACDYLLKPFSLERFIVAVDKALDRL
>A0A1W1I5Z4
ILLVEDSPDNQFLIRSYLKHTP-YRMDIADDGAAGVDKF-----DLILMDMQMPVMDGYEATRTIRAWEALPPTQIVALT
ALALKEEGERILQSGCNAHMTKPVRKQTLLEVLQAC----
>G4T032
ILIVDDSPENLCVLSDLLQT-Q-FQVRVATSGEKALRIA---HPDLILLDVMMPGMDGYQVFEHLRADSATKDIPIIFVT
AMDSDEAQFQGLEFGAVDYITKPISPPIVMARVRIQLELK
>A0A369BGJ2
ILVVDDESSIRAAVAYALRREG-YEVEMAADGKEALDKV-----TVMVLDVMMPRLSGYDVCRKLDGRP---RPAILLLT
VKDDIVDKVLGLELGADDYMTKPFDMRELLARVKAL----
>F0S8V3
CIVVDDEPLAIDILNDYISKIF-LLIKSFRNPIEALQAV-----DLVFLDVQMPELTGIQFLKIANN------CKVILTT
AYP--EYALEGYELNVVDYLLKPIAFDRFYKAAEKAKALL
>A0A5S9IQF1
ILVVDDEELNQLAMTDLLENEG-HTIKTASNGEEALNVF-----DLVITDLSMPRMSGDILAVKIKEQS--PDTPLIMVT
GFGDIISDISQKPQMVDCVLAKPLRIEDLRKAFRLV----
>A0A0E3ZFW6
ILISEDEVIIAEDLAASLEELG-YETCAIDTGEDTIDMI-----DLVLLDINLRGDDGVDIGSRIRE----FGIPFIYLT
AYADPATIDRAKKTEPDGFLVKPFDEKSLRSAIEIALYKH
>A0A0Q7S643
VLLVEDHPINQEIALRLLSSRG-AVVDVAGNGQEGLDKL-----DLVLMDLQMPVLDGLSATRRLRELPGFETLPVLAMT
AHALAEERAQCLAAGMQGHIPKPLDVARLVRELQ------
>A0A7G8PXV9
AVLIDDEISALKGLELKLRKLD-IIVETFSKPETALEWL-----DLVFLDIEMPRLNGFELLSGLKEIN----FQVIFVT
AYS--EYALQALKHSAVDYILKPIENEELIEAVDKAVRII
>A0A0S4LNL2
ILVVDDDPDIQQLLHDRLKAGG-YLPSSALDGRQALSLL-----DGMILDIGIGQIDGLEVLRRVRMTN--QRLPILMIT
ASGSQELAMKAIGLGAQAYVLKPFDTHQLQETMDRW----
>A0A1H2G3S4
ILVADDNPADRLILSRLVSRQG-HEVLAAENGADAVEQF-----QLILLDAMMPVMDGFAAAQLIREAAGEDLVPIIFLT
SLTETHALVRCLEAGGDDFLTKPYNPVILQAKIQAFQRMQ
>A0A0D2GBP2
ILVVDDDLVSRKNLHFYLSPYG-W-CRAVDNGFEALELL-----DLVVLDLLLPEKSGLEVLVELRAAEEIPHTKVIIIS
SKADQDSFLKCVQAGCDDYVVKPFEKKTLEAKMKR-----
>B4RIH4
VLVVDDEAACRLIACEMLADAG-FVCLEASDGVEATRVA-----RLAVVDLLMPNKDGIETIMDLRRRS--PETRLVAMS
GGAGKLEAHTARALGADAVLFKPFRPAELLQAVHAAL---
>A0A2Y9B238
ILVVDDMSTSRGLLLQALDSLG-INVEYATDGKNAIQKA-----HLVLSDLYMPEMNGLQLLQHLRHDPVTKRIGFILIT
GRSDEKVIKTGKSLGMNNFLPKPFTVADIKATIEAVV---
>A0A285N8B5
VLVIEDSPYMRTIIRTILQGLG-VEIFEAEDGGVGLEKL-----DLLIIDWVLPILDGPELVRLVRN-PNMGTVPIIMIS
SFAEKHRIVEAKQLGVHEFLRKPFSAKDMYLRILAA----
>A0A0T6LZ77
ILLVDDRPENLLALEAILSALD-QTLVRASSGEEALKAL-----AVILLDVQMPGMDGFETAAHIKRRERTRDIPIIFLT
AINHGPHTFRGYAAGAVDYISKPFDPWVLRAKVSVFVEMY
>A0A412G4R1
ILLAEDNTINTEVAVLLLQAKG-FIVDTAETGEQALRCY-----DAILMDIRMPVMDGLSAAAAIRRCPRAAQIPIVAMT
ANAFDDDIAKSLAAGMNAHLAKPIDPDLLYQTLNDLI---
>A0A1L9BEC6
-LAVDDTPANLRALEVLMADLG-ANVITAASGDEALRLL-----ALILLDVQMPGMDGYDTASLIRMRERTRHIPIIYIT
AFNRSEVVSRGYELGAVDYLFKPIVPEILRTKVSVFLELH
>A0A1M7M2Q0
VAIVDDNERIVNLLETILKEDD-VEVGKADNGIDALTII-----DVVLLDLIMPKLDGLGVLEKVKHNSEFKTPAFIVVT
AIGQEGVTENAFDLGASYYIMKPFDNNIILSRIKQI----
>A0A1H3ASU9
VMVVDDMSTSRSIIIMALEEMGVKKIDFRRDGNEALPSL----VHIVISDYNMPGMDGLGLLKGLRDNKSTARIGFILVS
GRIDQEILSKGRALGMNNFIQKPFSTPQLRSCIQAVV---
>A0A1M6L2K5
VMIVEDEIPIRNIISRIIDEQG-YLVHEADNGQMALEYL-ENPVDLVITDISMPFMDGLELSRQIRKSH---NMTIIILT
GYNEFDYAQQAIDLNVSNYLLKPITKDSFTETLGKIKIEM
>D5UBU9
VLVVDDEVGLVRALRRGLTAEG-FAVDAAHDGETGLAMA-----DVLVVDVMLPRRNGYDVVTALRALD--VWTPVLMLS
AKDGEHDVADGLDVGADDYLTKPFSFVVLVARLRALVR--
>A0A2R4FC87
VLLVDDQPLVRSGLRVLIADTD-LVAGEAGSGAEAVRLA-----DVVVMDIRMPGMDGIEATRQIVAEN---SARVLVLT
TFDEDEHVYGALRAGASGFLVKDMAVDDILGAIRVVA---
>A0A1S2VH95
VLIVEDNRDQQVLIRYALQQSF-VKPVCVDNAEEALAYLE--LPKLVLLDLYLPEEQGWQLLRQIKEYPVGRNMPVVVLS
VSNADEDIQRSYQLGANSYIAKPLEYEQWLTYFQTM----
>A0A3N5B820
ALVVDDEVRMLDLIEVYLQTHS-FICTKTTNAHEALRIL-----NIMILDIMMPEMSGFELCQKVRTF---SNIPIIMLT
ARDQQEDLIKGLKLGADDYITKPFDEHELVARMEALLRRT
>A0A4R8M533
ILVVDDNRFNRSLARTILRKMGGWRVSLAESGSEALQLM-----DLVFMDVQMPEMDGLECTRLVRKKETGRRSVIIAMT
AYAMEGDRRMCLDAGMDDYIAKPVEAEELRTVISR-----
>A0A2S5SX86
VLCIEDNPTNLRLVEAVFAGRS-VQLLTAMAPGLGLELA-----AVILLDINLPDMDGYEVMRCLREHPATAAIPVVAVS
ANAMPQDLERGKAAGFAAYLTKPLDLARLTKVVEDLARRQ
>A0A7G9G3U0
ILIVEDDKKIREELRTALEKKG-YSCALIEQFQNVAEQI-----LLVLLDLNLPVNDGFYICQEIRKS---SDVPIIVVT
SSDSDMDELMSLNVGADDFITKPYNMHILLAHIATVLHRA
>F4LR17
ILIVEDELHLAEALTQILKKNN-YTVDAVHDGESGLDNA-----DLIILDIMLPKMNGISILKHIRKQE-I-ATPVILLT
AKGEISDKVMGLDSGADDYLPKPFATEELLARIRALSRRK
>A0A494XSF0
ILIVEDEEGSRQSLAAMLTDCD-ADVTAVADAEGALAVI-----DAVISDIELPGMDGYYFIQKLRDMG--PSAPAVALT
AHGDEAHQLRAVGEGFQMHVMKPVDPAGLLRVLDRLLSEV
>A0A444MCP8
ILVVEDARDIRGPLCLYLRREG-FRTLEAGSAEAARELL-----HAVILDIKLPGDSGLVLCAELARAG---GPPVILLT
AMASDEDSIIGLNAGADDYVVKPFNPAALVARLRSLL---
>A0A4P8RDQ8
ILIIDDDVAVRVSLSLLLKQKG-FRSKEAASANEALQLA-----ELILMDMNFTGHDGLQLLGQFKKLL--PQIPVILIT
GWGSIGLAVEGMRAGAADFITKPWSNEYLLQSVQTALSL-
>A0A4R3N308
VLVVDDSPTETHILSTLLTKAG-YRVVTAVNGQEAIEVT-----DLILMDVIMPVLNGFQATRMLRRDAETAEIPIIMVT
TKDMQTDQAWGLRQGANDYLIKPVDRDLLLERIRALL---
>A0A233RIP0
ILIVEDDTGLQQALQDTLELAG-LDCRCVDSAEDAILCL-----RMVITDVQMTGMDGLSLLNWINERL--PGLPVLVIT
AHAQVSGAVAAMRAGAVDYLAKPFTPAALLERVQRF----
>A0A142X5Y2
VIVVEDEADSREFLGRILTERN-ARVLPAATVDEAWECL-----DVIVSDIGMPDKDGHQFLRELRQSG--RTIPAIALT
AFARPEDRTRAIEAGFQEHLSKPFTAETLLQCIAALI---
>C8WGS1
ILLAEDNEMNREIIVDLLSDLG-VDVETACNGAEALEMV--GRYALVLMDIQMPVMNGLEAASAIRASGHPARLPIIALS
AGAFEEDVQRSLHHGMQDHLSKPMNLDDVRDVFHRFIDQ-
>A0A4P8IEG5
VAIADDNQKMVSMMTQLLNLDD-IVIGSAGNGEAAVEII-----DVVLLDIIMPKLDGIGVLEKLRDER--KQPTVIMVT
AMGQESVAEEAMELGASYFILKPFDSEMVIRKIKQAK---
>A0A2S8SVS2
VLLVEDNPTDALLVEVALEEMT-LQMTHVELLGHAQEVL-----DIVLLDLSLPDGRGLENFERLQRVA---SVPIIVLT
GSADGDLGTEAIARGAADYLMKGVTDAALERSARYAIERK
>A0A0G9MQ00
ILLAEDDTAMRTYLKRALEQAG-FSVMAVSCGTEALPLI--EIYDLLLSDIVMPEMDGIELAQRCNEI---PSTKVMFIT
GFAAVSLK-ANREAPHAKMLSKPFHLKDLVMEVERMFEDS
>A0A1I2D3I5
VLIAEDKKVNQEIIKIMLEEKG-CVVEIANHGAEALQLA-----DLIIMDILMPVMDGLEATRQIKEKV-SKSPIIIGLS
ANTVEAEVQNYLAQGMDDYLAKPIVPDLLYEKMAYWLAD-
>A0A3S9N012
ILIVEDEVMIANGIEKMLRKHG-YDVMIAIDYEEALETL-----DLVLLDVNLSDKNGIDLAATIKKNY---HIPFIFLT
SYTDPATLSKLKQVKPIGYLAKPIDQATLTANIDIYFA--
>A0A512L9H4
VLAVDDHPINRDLLARQIRLLG-LRAETAENGKVALPMW-----ALVITDCHMPAMDGYALSQAIRKIEALPHTPIIAWT
ANALAEEAVHCHDAGMDEILIKPADLGQLKKALAKW----
>A0A081N8X3
VLVAEDNPANRMVMKKLLKKVG-IEFEFAENGQLALENY-----HLILMDCEMPVMDGYNATAVIRQFEAESRKLIIGLS
AHAIDDLKNKAIEQGMDDYLTKPIDRDLLYTTLVKYL---
>A0A7U9XV16
ILIVDDEYNIRKLFTKYLTNQG-YKAIEAEDGQKAIQIF-----DLLITDVMMPLMDGITLTHKIRTSY--PELPILMLT
ALDSFEDKEKGFISGVDDYMVKPVDLNEMLLRIKALLRR-
>A0A6P1J3Z2
ILVVDDNRDAADSLAELLRLMG-GSASVAYGGEEALSAL-----TVAFVDIGMPLIDGYALAARIRADPATAGVVLVALT
GWGQSTDRERIMAAGFDHHIIKPADLQQLSDVFKT-----
>A0A136WDV9
ILLGEDHPMNAQICKAILEKMG-CIVEHGENGKACVELF-----DAILMDIRMPVLNGCEAAIMIRSLIRKMRIPMIGMS
ANFEDKDIQKSLEAGMDAHIGKPINAQEIFRILDDFM---
>A0A1K2HCZ7
VLVVDDSEDDALLNVLALRRQG-VYYRRVETADAMRTAL-HERWDVVLSDYSMPQFSAQQALSVFRE----HLVPFIVVT
GTIGEESAVAMMKAGVNDFVLKTH-LKRLASVVERELRE-
>A0A1G8ERE2
VLVVDDSETVRTQLRNDLTEQG-YQIFEAGNGVDALKFL--QPIDLIFCDINMPEMDGLSLCRELHKDQSLARIPIFMLT
TQTNSEMKQLGKENGVIAWIVKPYEKKKVMNGVAKV----
>A0A437MNW4
LLVVDDDARLRSLLQRFLTEAG-FRITVAADAAEARAAL-----DMLVLDVMMPGETGLELVADLRARR--NDVPVLMLT
ARGAPDERVAGFESGADDYLAKPFDPRELAHRVRTILRRA
>A0A2T1CUP7
ILLVEDEPNLGAAIERTLKHYK-YIVDWVKNGNDAWSYL-----TLAIFDWLVPGLSGIELLKKLRAKN--NSLPVLMLT
AKDRMEDKVTGLDAGADDYLIKPFGMAELLARLRALQRR-
>A0A401ZWI6
VVLVDDHRVVRQGLRTYLESYD-LIVGEASSGEEVLRRI-----DVVVMDLLMPGIDGVEAIRRVRQLT---HTQIIALT
SYTDDARVIAVLRAGAIGYVRKDAAPDVLLAAVRAAA---
>A0A290QBS1
ILFVDDEQPIVRAASQLLTRLG-YEISAHHEVTAALAEF--SAFALIVTDLTMPKMTGLEFIQRALALR--PELPVVLIS
GFMNDTDLARARDLGVNRVLDKPLTLSALGRTVSECL---
>A0A0M9EDP2
ILVVDDSPTQRAVLQAHLEVNG-YEVFDASTHKEALSVL-----HLMTLDWEMPNECPLDLVRNLRSGWKYFDLPVVMMT
GRNNPEDVISAMNAGCDDFVTKEDGIELLEIRVRRLL---
>G1XWU4
VLFVDDEEIIRLTVRQTLELAG-LAVTTYPTAEAALADI-----GILVTDVRLPGMSGLDLLSRVRALD---ELPVVLVT
GQGDVSMAVRAMQDGAYDFIEKPFVTDHFVEVIRRALEKR
>A0A2A9E107
VVVVDDSVVIRRLVVQALESDD-VEVATAANGRLALAKI-----DAVTMDIEMPELNGVESVRELRKRG--HTMPIIMFS
TLTERTATFDALDAGASDYVAKPSNVGSISESLKAVADQL
>A0A4R5DCF0
ILVAEDDVKQAELVRRYLEREG-HSVVVTHDGRAALDEA-----DLLVLDVMMPKVDGLDVCRILRSE---SDTPIIMLT
ARSTEDDLLLGLDLGADDYLTKPYSPRELVARVRTILRRA
>A9FAV3.1
VLIADDNATARRILADTIEGWG-MKAVPVDSGAAAIAAL-----GLAIVDARMPKVDGFAVVEHCRKREILKGRVLMLLS
STSAQADVARCRDLGVFAMVTKPVKTSHLQEAVF------
>A0A6V8MNS3
VLVVEDDTMLLSMATHMLETIG-YRVTRATSPEQALALC--TCFDLVLSDVVMPGMNGKEMARHIAEL---PGLKVLFMS
GYSTEIVAERGIMEAGIHFIQKPFDMNVLHRKIQELLQ--
>A0A0H3D3S1
VLVVEDDAAVREGLQLALRRQG-HVVHTAESGELGIEVL-----DLVVLDLMLPGMDGFETCRRMRAAG---PVPIIMLT
ARTDDFDIVAGLEAGADDYVAKPVEPRVLDARIRAVLRRA
>A0A1V3RZ80
IHLIDDDAAVREGLALLIGTVG-LRVTTWSDPQAFLDGF-----GAIVLDVRMPGISGLTVLDTLVAQG---DQPVIMLT
GHGTVDMCRRAFKAGAAEFLEKPVNDELLIEALQNAVRQH
>A0A516H1Q8
IAVVDDDNLFRDTISANLREAG-YRAITFDNGPALVDWF-S---AALLLDWQMPLQDGPTTLEQLRSAG--HGLPVIFLT
GLNQPIFEEKGLKLGAVDFVDKSKSFAIILQRLRIALA--
>D8G238
```
