## Supplementary material for "A Clarifying Perspective on Bacterial Pseudo-Receiver Domains": Dataset S2 True Receiver Alignment (part 2 of 20)

```
ILIVDDNPDNLRLLSKILESQG-YIVRKSLNGKMALQAA-----DLIILDINMPDMNGYEVCQQLKESEATQDLPIIFIS
ALDRVNDKVRAFEMGAVDYITKPFQEQEVLMRVRNQLLIQ
>I4BYI2
ILVVEDSPLIRKMIQDVLAKGGFHNVEAVSHGKAAWDRL-----DLVITDIEMPKMDGLALTKKIKEDERLRNIPVIVFS
SIMADDIKKKAQSVGADGQITKP-EIEQLIAKVGELLRKR
>A0A7T7XRA8
ILIIEDDPLIGDGLQAGLGKMG-FQTDWFSDGETGFDAV-----DAVILDLGLPGMDGLDILKSWRKTG---DIPVLVLT
ARDALDERVEGLNSGADDYLCKPFALPEVAARLNALIRRH
>A0A7G8PWG5
VLWVDDEIDLLKPHILFLENKN-YHVTTAQSGTEALEEI-NENFDIVFLDENMPGLTGLETLAEIKEHQ--ATLPVVMIT
KSEEEYIMEEAIGSKIADYLIKPVNPHQILLSLKKNLDHS
>A0A545T3V5
CLIVDDSKVVRMVARKILEGLN-FAIDEAEDGQKAIEAC-----DAVLLDWNMPIKSGIEFLVDLRAMKDVEQPVVVFCT
TENDMSHIQEAIQAGANEYIMKPFDSEIIESKFT------
>A0A0F5Y7F0
ILLVEDNEMNRDMLERRLSRKG-YEVLIAVDGAEGVELS-----DIILMDMSLPVMDGWSATREIKNYPKTNTIPVIALT
AHAMAGDREKSIAAGCDDYDTKPIEFTRLLEKIETLLKK-
>A0A438AEF0
LMIVDDDPHHLSLFDSFFRPLG-FNVVSAADATVARALL-----DLFVLDIDMPGEDGWSLARYLRLHGH-GTTPILVCT
GHAREATGTLGDVSVHDAFLVKPYTLTDMLETIAALL---
>A0A1H3SVQ9
ILVVDDDTALAEMIGIVLRSDG-FDPVFCADGSEALAAF-----DLVLLDLMLPGLDGIEVCGLIRAES---GTPIIMLT
ARTDTSDVVKGLESGADDYVVKPFNPKELVARIRT-----
>A0A2P8DC11
YLIVDDNELDRMVAEAFAGPYF-LHLGSYAGPVEALEVI-----DLVLLDVEMPGVNGIDLFRAIKD-V----PMAVFIT
AYP--EFALEGFELSALDYILKPLTEERFALSVKKIAEYW
>A0A5K8AK30
ILIVDDNENNRMLLKELLASWN-CRFGEAPGAREALDAL-----TVALLDMQMPHMDGATLGEKIKADPKLS-LTLIMLT
SIGQRGDANRMKTIGFAAYLTKPIKASCLYDSIVTAI---
>A0A7C9IFB5
ILIVDDERDIRELISDILKDEG-FTTRLAGNSEEAMAEM-----ALMILDIWLKDMDGIDILKSVRRDN---DVPVIIIS
GHGNIEIAVAAIKQGAYDFIEKPFNIDQLMVVITRAMETS
>A0A2Z5G7D7
ILILDDEAQITRVLRAALSAQA-YDVRIANDPEEALRLF-----DLIITDLMMPGISGIEVCRSIRKK---ASTPIIVLS
VRDQERSKVEALDAGADDYVTKPFSIQELLARVRAHL---
>A0A1H7MQI1
ILVVDDNKINREILLNQLKTWQ-TDVEQAKDGLSAIMKI-----DLVILDWHMPNMDGIEVADIIMQDSDIITPKLIMLS
SAAFDEEACRAKNVGIQRYLTKPVKQKALYDCLISEL---
>A0A1D2YVA3
ILVVEDEKPIADILKFSLEKER-YEVYTSFDGIEAVKKT-----DLILLDIMLPGIDGFEVCREIRKFT---DKPIIILT
AKDTEVDKVLGLEMGADDYVTKPFSTRELIARVKANL---
>A0A7X0SRH6
VLLVDDESWVVESLKDLVDRLG-FVVGQARNGAEALEAI-----DVVFTDIRMPEMNGLELIQRGRSAS---PVHFVIVS
GYAEFAYAQKAMNQGAFAYCLKPFDEIEIAGVLTRLDRML
>Q3A4Q4
VWIVDDDPCLRQELGAYLTRRG-MTVQLFETAADFWISL--GICPIAVIDLVMPDGGGLELLEKVCHAY---DMRVLPLS
DHSDAESKVWAL--GLPEIFSKPQSSD-------------
>A0A290Q4H9
VLLVEDSARLQQNVGAALRRSG-YAVDVSGDGKDGLWHA-----DAIVLDIMLPEMDGLEVLRQMRKAG--KNTPVLLLT
AKDTVEDRVRGLNQGADDYLVKPFALEELLARVQALCRRK
>A0A7G1H3H3
VYVADDVPTNIELVEAVFRNDD-IIIKKAGDGKELLESI-----DLIVLDLMMPVMDGFDVLRRLKNIREKNYFPIIVLS
ALTDKQSIINALNLGADDYVTKPFFVEELKARVYNMLKLK
>L0R5N5
ILCVDDEQDILDSLYDTFMDK--YHVKTSDNTQKALEIV-----FLVISDQKMPLMEGTEFLSKINEIK---TCKKILLT
GYSDTKAAIDAINKGVDKFLSKPWNRDDLVKTVEKLFKDY
>A0A1X9NBY2
VLVVEDNPVERQLVGKILRNAN-FEVIAVDCGEVVLDTV-----DIILLDALLPDIDGFDVCGHLRAHPKGVYIPIIMLT
GLDDVSSINRAYEVGATDFFTKPINHSLLVHRIKYLLRAR
>A0A1M6LES7
VLVVEDSRFAGETIRLMCLRGG-ARIRRADSLRAAARHL-----SVILVDLGLPDGSGLDLIRQLDDAV--PRVPVLALS
GDP--ALEEAALNAGANGFISKPFGS--------------
>A0A1W1HG39
ILIVDDERFNLNILQDLLDPQ--YDIMVAKNGSQALKRA----PDLILLDIMMPAMDGYEVLERLKADNRTKEIPVIFIT
AMGDSIEEAKGLELGAADYIIKPFSPPVVTARIRTQLNLK
>A0A1E5Q3P1
ILVIDDDQILTDLLCEQLTTEG-FQCVCTQTGEEGLEHA-----DLVLLDVELPGMGGREVCRLLRANG-L-VAPIVMLT
VSDSEVDTIRGLNAGATDYVTKPFKLGVLMARIRAHIRQF
>A0A6V8KK29
VLLIEDDDRIRLSLTLGLEDEG-YAVRGAATAEEGLVAQ-A---DTVLVDLMLPGADGFECIRQLRSRD---DVPIVVVS
ARDDTHDIVAALEAGADDYLVKPVAVKELSARLRAL----
>A0A085WLH1
ILVVDDEADVREGLGKLLEMEG-YDVTTAENGLVAVERA-----DLVLTDLRMPGMDGVETLMELKRLH--PGMPVIVVT
AYASHETAARCEREGAYGYVMKPFDLDELLQVIEEA----
>A0A085WLW0
VLAVDEDSTVLAAARAVLEAAS-MEVVTLNDARNLFSSL-----DLLLLDVAMSSVDGFELLTQLRADPAWRSLIVVFHS
ARDSSGDRVRAFQLGVDDYLIKPVEPAELRLRLMAHLQRR
>A0A848FBE5
ILVVDDELGIRALLSEILTDEG-HGVELAENAAQARALR-----DLVLLDIWMPDVDGITLLKEWSTGQ---TMPVIMMS
GHGTIDTAVEATRFGAMAFLEKPITLQKLLRAVEQGL---
>A0A1K2HAE3
VLLVDDDAELSAMLSEYLEQEG-LSTHAVYDGEAGVREA-----DIAVLDVMMPRLNGVEALRQIRAHS---RMPVLMLT
ARGDDIDRILGLELGADDYVPKPCSPRELVARLRAIL---
>A0A139XFP5
ILVVDDTPDNLRLLSAMLTAQG-YEVRKALNGKMALTAC-----DVILLDINMPGMDGYEVCKQLKVDERTYDIPVIFIS
ALDDVLDKVKAFDVGGVDYITKPFHGAEVLLRIENQINLR
>A4BQ25
VLIIEDSEDDALLVARALRAGG-PILHRIENASRMEEAL--HPWDVIISDYTMPSFSTPQALRLLQRKG--VDIPFIMVS
GTVGEDRAVQVMKAGAHDYIMKEQ-LSRLVPAVRRELRE-
>A0A143HA66
ILIVDDEERIRRLIRMYLEREG-YIVEEAENGEEAVEKA-----RCILLDIMMPKKDGLEACEEIREK---KSTPIILLT
AKGEEANRVQGFETGADDYIVKPFSPREVVLRVKAILRRS
>A0A177R486
ILLVEDSDDARRMLRMLLEGDG-HHVIEAADGLSGLKAV-----DVALVDIGLPAMDGYELAQRVRLEAHGTAPYLIALT
GYGTPEDVRKSLNAGFDDHMVKPVHLPELFRRLETCRL--
>A0A369UPC9
VLYVEDSRVVALATRRMLEKYG-LTVRHVISAEDALALL--A--DVVLTDVSLKELTGGDLLERIRRDYGYGRLPVLVMT
GDENPANQAALLKAGANDLVEKPAEEKLLVTKLLFQLRVA
>A0A0S2TA32
VLVVDDSPLARKHIRRVLSALGIKQITEAENGLEAVEIL-----DLVFTDYNMPEMDGEKLTRHIRGKSLQRSIPILMVT
SEENGRRLAAVQQAGVSGICDKPFDTDTIMKMIRSLRAEQ
>A0A1B3XKI4
ILIVEDEISISMVLKAYLEREG-FDVIQVYDGLKAIPVF-----DLVLLDVMLPGKEGWDILKEIREYD---ACPVIMLT
ALNDVDYRLSGFKSGADDYISKPFVAEEVVARVHAVLRRS
>B3PGK4
ILIIDDEPQIRRFLHIGLSAQG-YKVAEAEVGRQGLSMA-----DLIILDLGLPDLDGMVVLKKLRDF--Y-HAPIIILS
VRNRETEIVQALDAGANDYVVKPFGIQELLARIRGLIK--
>A0A1I0ZUJ7
IMIIDEDLDARLNIKCFMENAD-NVVAEGTDGFDAIYLS-----EVTIFDVETPVAEDFNALRVIHEEK--SKAIVLMTS
SYD--SLLSKAKDLGVLGYLVKPVNAQTLVSTCE------
>A0A2A2TLP3
LLLVDDEPGLREAVKDYLQDSG-FSVQVASNAREGWDLM-----DLLISDIMMPQVDGYQFLKQVREDARFKTLPVIFLT
AKGMTGDRIQGYQAGVDAYLPKPFDPDELVAIVENLLARR
>A0A7R6W7V6
VYIVEDNLHLLEDSLLCLKAQG-INCYGAANAKELHSLM-----DVLILDWMLPDEDGLAIAQRLRADEQTQHIGIVFLT
ARGRLDDRITGLEF-ADSYHTKPIDYRELTAVINSISRRI
>A0A0C2HMA7
LLVIDDDPGICRFLTRALQLRG-YRAESCANADEGVDRL-----QLTLIDIQMPGWSGVAACRSLRAHAATRSLPVILMT
AFQDDQDLRRALQAGASAVLLKPFTLEDLLSRIEALI---
>A0A1M7GBL1
ILIVEDDSDIGGMMRELLTHHC-YEVDNAYSGTEALFWI-----DLVLLDLMLPGLSGEEVLQAIRKK---SDIPVIAVS
AKDDKDTRLSLLKVGADDYITKPFDTDELLVRIEVVLRRK
>A0A6I3SMX4
ILLVDDAEDNCLLVRTYLKDMP-YQIDIAENGSIAVEKY-----DVVLMDMLMPVMDGYIATAEIRRWEKEKEIPIIALT
ANAMQEDVRRSLDAGCSAHLSKPIRKKTLLEAIRW-----
>W0RV39
ILVVDDSPTMRRMIMASLRELG-VTFDQAASGLEAIERL-----DLVVLDLNMPDVHGLEVLRFMRTNERFRALPVVVVT
TRGDDESRASALREGATRYLTKPFQPATFAPEIRALLDA-
>A1AMG2
ALLVEDNLVNQDVGREMLRFLG-YEVTVASNGSEALDLL-----SIILMDCQMPVMDGYQTTKELRLREK-PHQTVIALT
AHAGEQDRELCMEAGMDDYLTKPYTLEQLTGILSRWT---
>A0A5N3PG17
ILLVEDSETQALQLRHVLESNG-LHVTWRSTAEAALDSL-----DLVIADFHLPGMNGDELSRQMRLNVRTRAIPVIMLT
EARERGVERQGLESGADAYVSKSAEQALIILRIRAL----
>A0A1Q9LFL6
VLVVEDDPAIAELVTLYLRRDG-FGVRVERDGAAALAAV-----AVVVLDIGLPGMDGIEVCRALREGG--DWTPVLFVT
ARDDEVDRVLGLELGADDYVSKPFSPRELVARVRSVLRRA
>A0A1M6YSE3
ILIVDDEKDERKVILFLLKKFN-LTMLSASDGMEAYSIL-----DILFTDIQMPLLNGLELASKARELY---DIEIIFFS
GHDDFNYAKKALFLHAENYILKPVNPLELKETLEKVMGKL
>E1R2N4
ILVCEDEGINRFYLGTLLQNKG-FAVDVAANGREAVRLA-----SLILMDLGMPEIDGLEATRMIRAQG--ITVPIIALT
AHSYKEDIDKCREAGMDDFLAKPILEPLLFKKIRTWI---
>A0A1M4Y494
VLLVEDNQVNQTMQTRLLYSLG-LSVVAASHGEEAVALY-----DLILMDLRMPVMDGYEAAEKIRACEKEIHTHIIALT
ADGEEMVREKVKKAGMDDILVKPITLDALKEA--------
>A0A5B9M5Y4
ILIVDDEPHIRSGLAKGLAKSG-DVIDTAGDVNHALDKL-----QVVIADVRLPDRDGLDLVSLIKQRS---ETNTLVIT
AHGTVETAVDAMRRGAFDFITKPVDLNLIRQQVGRALDHG
>A0A372EF06
ILIVEDENDIRRFVRLTLQAEG-HEVHEAATLQRGLIEA-----DLVVLDLGLPDGDGVDLIRDLRQWS---AVPVIVLS
ARSAEASKIEALDAGADDYLVKPFGSGELMARVRAQLRRH
>G3IZM4
VLLVEDDERIVDFVQRGLKAEG-YAVEVARNGLDAIALG-----QAIILDLGLPDLNGRQVCERLRDAG--VGTPILMLT
ARDTVQDKVTGLRSGADDYMTKPFAFEELLARIEALMRRR
>A0A6V8KJA1
VLIADDQTLVRTGFRVILEAED-IVVAEADTGTEAIRQA-----DVIMMDIRMPQLDGLAATEEILRHP---PPTIVVLT
TFDQNEYIYRALRAGAAGFLLKDAPSTRLIAAVRAAA---
>A0A6P1IYN3
ILSIDDHELVRLGLRQVIVQRG-FEVAEARSLEEALQFL--NTVLLLLLDLHLGDTRGLAGLKLLRQRY---HLPIVVVS
GTHDGRVREEALALGAQGYFCKTDGLSGLVDTIERI----
>W4L669
LLLVEDDHWVADFIQRGLAGEQ-IGVDLASDGQCAIEKS-----DMIILDVMLPVMDGFEVCCRLRKQG--VQTPILMLT
AKDDVDEKVRGLELGADDYLTKPFEFKELLARIQALGRRR
>A0A1Q9AX86
ILVVDDEEDIREIVSGILSDEG-YETRTAFDSDSALAAI-----RLVFLDIWMQGLDGLALLDEIHARH---ELPVVMIS
GHGNIETAVSAIRRGAYDFIEKPFKADRLILIAERALETS
>A0A5C7EHM6
LLIVEDENKIGDFLRQGLMEAG-FVVELARNGLDGHHLA-----DLIILDVMLPDVDGWRILKSLREAD---HVPVLFLT
ARDSVEDRVKGLELGADDYMVKPFAFAELLARVRTLLRR-
>A0A1M5QXD7
ITILEDSREIRDLLTETLQHEG-FDTLSFARATEFERNM-----DVCIIDLGLPDRDGLSVVNTVAS----SGAAVLIIS
GRSNTQDKIVGLELGADDYITKPFEIAEVVARVKALLRRK
>K0NIF0
VLVVDDEVRIQKACQRLLTEEG-CDVEVADDGVQGLEMI-----DIILLDLMMPGISGLEVLTDVKSRH--PDTVVIVVT
GYATLEHSIETMKKGAFDFLSKPFSPDELRAVISKAIEFL
>A0A1G9PLY0
ILLVEDEKLLSDSIRSALVQEG-FSVDTALSFREARDKL-----DVVVLDLNLPGGLGFDLFGYIRDME--SHPGVLIIS
VRDSLDDKLRGLNLGADDYLVKPFHLDELTARIRSIIRRR
>Q2IJ50
VLIVDDEVNIRRVLAAMLKREG-YEVTTAADGEQALGVL-----HVVVTDLVMPRVGGMELLRRVSQDF--PDVPVILIT
AHGSVDSAVAALKAGAFDYITKPFEQDELKKVIAKAARAH
>A0A5C6B6M4
ILLVDDTVILRDRLALALQQRG-FTVSTAGNFDEAVEVF--T--DLAVLDLRMPGRSGLDLLRKLLMIK---DTRVIILS
GFGSIPASIDAIRAGAVNFLCKPADADDILSAF-------
>A0A2N3PUA8
VLIVEDDPNVLLGCEQALQLEG-IPTEGVSTAEKARKLV-----GVVVSDIRLPGIDGMTLLGELQAMD---DLPVVLIT
GHGDISLAVQAMKNGAQDFIEKPFSPDYLVEVVRRALEKR
>A0A136Q6K3
ILVCDDDKEIVDAIEIYLVNEG-YEVLKAYDGAQAVKYA-----HLIIMDIMMPGMDGIRATMKLRES---ANIPVIMLS
AKSEDNDKILGLNSGADDYLTKPFNPLELIARVKSQLRRY
>A0A1X0WIK0
LWVIDDLPANLLVMKMQLSALG-HQVTTFNKAAEALAEL-APKVDMILTDCQMPEMSGYAFANRVREWEGPSHLPIVGCT
ANAFSDEETKCLKAGMDAHLTKPMTQADLKNCLQELL---
>A0A1W1VYS5
--IADDSAFVRKYLKEILARDE-IVVGTARDGEEAVKLV-----DVVTMDVEMPKLDGLTALQYIMNEN----VPVVVIS
SLTQKLLTYEALALGAVEVIAKPKIADEIRRKVKA-----
>A0A3Q9HQ33
IILIEDEDKIGKITCAYLEKEG-YQVDWYQDGLTGWEAL-----DLVILDLMLPGLSGVEICRRLRSKG--SQVPIMMLT
ARGEEKERIAGLEMGADDYLVKPFSLRELVARIHAVLRRY
>A0A1R4HNT3
ILIAEDDPHITSFVSRGLRAAG-YDTTEAPDGETALILA-----DLVLLDIGLPGIDGFTVLSHLRGEG--VTVPVIVLT
ARDSVIDTVRGLEGGANDYVTKPFQFAELLARVRLR----
>A0A090BV51
LLIVEDDHSFAQVLMEIAHEKF-FKCLLATDGDMGLQLA-----HAIILDLGLPQVDGWSVMEQLKDNPVTRHIPVHFVS
GTD--ESK-DAKKMGAIGYCLKPVSMAQLSDAFKHIE---
>A0A7X6S3F5
ILLIEDEHDLSNDIKAMLGDF--ADIDQAFDGEEGEYQA-----DLIICDLMLPLQNGLDVIKQIRSRE-L-STPVLILT
AKDSLDDKITGFNIGADDYLTKPFHREELIVRVQALLRR-
>A0A1H9BYL7
VLYVEDNPASRRLMERVMGRQS-IHLLMAEDAETGIALA-----TVVLMDINLPGMNGYDALGELKTHPETAHLPVIAIS
ANAMKGDQERGRQAGFDHYLTKPLDIPLLMEILDTL----
>A0A5R8QEP3
ILIVDDDLEIMNLIELYLGDE--YQVVKYPEGLPALRYI-----HLAVLDVMLPDIDGFSLCQKIREQY---FFPIIMLT
AKIEDFDRINGLMLGADDYMTKPFNPLELVARIKSQLRR-
>A0A259U2M8
ILVAEDNPVNQRVVALTLKRLG-YRADIVADGTEVLEAL-----DLVLMDIRMPLMDGIEATRRLRDEAGIQQPRVVAMT
ADVTHDKREACFAAGMDGFLGKPLDVGALSEVLAQV----
>A0A2T1CA26
LLLVDDEPGLREAVQAYLEDSG-FTVDVASNARDAWEIL-----ELVISDLMMPQVDGYQFLKQMREDPRFKALPVIFLT
ARGMKSDRIQGYQAGCDAYIPKPFEPDELVAIVENLLQRR
>A0A6B2M0U5
ILIIDDDDEIRYSLNRVLSSRG-YEVEEASSGEAGIEAA--F--QVIFLDNRMEGMSGLETLQHLRTAA--SESMVILMT
AFGTTQTAIEAMKFGAFDYIIKPFDLKKVLDLTEKALQSF
>A0A0P7C0P4
VFVLDDEPIAVSIIEKFVGETG-LLKGSSTDPVQALSEI-----QLLFLDINMPEVSGFDLLKTLDN------PLVIITS
AYP--EYAIKGYKFEVIDYLLKPIPYSDFKAAVDTAIDRQ
>A8MF79
ILVIEDDKNLRRLMEAFLKREN-YNVLSAKDGLEALNVL-----DLIISDIMMPHMDGYEFTEQLRKSN--INVPILMVT
AKETIEDKKRGFSVGTDDYMVKPINLDEMLLRVAALLRRS
>A0A0A8B492
IVVVDDEAALRDLVTSIFEQEG-FKVTTFASPLEALAYC-----DLFVLDVMMPVLDGFALLGEIRAIQGFQRTPALFLT
AKDEPSDRIDGLGRGADDYIAKPFLPQELVLRMLAVLRRC
>A0A5A5TKA5
ILIVDDDPSLLQALPQVLRMKD-VQVETAESAQQALALI-----DAIVSDVKMPGMDGIELLTLIHEVR---DTPVVLIT
GHGDHGLAIKAIRGGAYDYILKPIDRDAFVNSLQRAMQTR
>A0A1V9ENX8
IILIDDDMDDGLIFEDVLQKIS-AVFKQFIDPRESLKRL--NLPDMIFLDINMPIISGWDCLVKFKKTPHLQQIPVFMYS
TSSRIREKELARELGAAGFITKPDDFVSLKDLLVNIINN-
>A0A4R6RRR1
VLVVEDELTIAESVAARLRAEG-FDVELAHDGPGGVAAA-----DVVVLDVMLPGFDGLEVCRRIHAV---QPIPVLMLT
ARDDEADVLTGLAVGADDYLTKPFSIRELAARVHVLLRRV
>A0A1M6A4Z7
ILIIEDEEQMLQNMKQTLEKED-YLVETATDYDSAFSKI-----DCILLDISLPGKNGLEILRELKSRGIT-D-GVIIVS
AKNSLEDKIEGLNLGADDYLPKPFHMAELNARIKAIFRRR
>D1AL35
ILIIEDDPKISRLIEIELKFEG-FEVSFAYDGKEGLNSA-----DLIILDLMLPKMNGIEVCKRIREFS---EVPIIMLT
AKDEISDKVVGLDYGADDYMTKPFSNEELIARIKALIRRT
>A0A1B6Y8Q1
ILLVEDEIESGEMLANFLELKD-YSVLWAQEGKKALELI---EIDLAILDIMVPNHDGKEICRHIRQHPVLADIPVLFLT
AKDEEVDEIEGLNLGADDYIKKPASLNLIKARIESQLRRM
>A0A1Q3HPX6
ILLIEDDPQLGAQIADFLGRAG-FEPTWWTGGRPL-QPG-----GLIILDLMLPGTYGMDILRQLREG---SDVPVLILS
ARNDTADKVRALKLGADDYMTKPFWPEELVERVRARL---
>A0A0X8G6F8
ILLAEDEPSLGQIIKESLETRN-FEVLLCANGEEAYNVY-----LLLVLDVMMPKKDGFTLAKEIRREN--PTIPIIFLT
AKSQTKDVVEGFNIGGNDYLKKPFSMEELIVRINALLKRG
>A0A2N1J155
VLLVEDEEDLRFILHRSIYKYV-NSIIEAKDGTEGLEKF-----DLVLSDINMQRMSGLKMLKKIREYN--SLVPVIFLT
AYDTDENILEAISLSNSYLLKKPFEKKQLLTTIQMVIGQQ
>A0A132BWP0
VTILDDEPEIRRLLTETLEDAG-YRTQSFSRARDFEAAL-----DVCLVDLSLPDTDGLALVHRLAL----QGASVIIIS
GRAQVQDRVTGLELGADDYITKPFDPAEVVARIRV-----
>A0A132NFD2
ILVVDDAAFMRMMLKDILTKNG-YVVGEAPDGAKAVELY-----DLVTMDITMPEMDGIQALKEIKKID---QAKVIMCS
AMGQQAMVIEAIQAGAKDFIVKPFQAERVLEAVRKLL---
>B8D2I9
ILLVDDNKEFCQLLEEYLEEQK-FEVGTAHNGVDALELL-----DVLVLDLIMPHLDGIGVMEEMNRSR-GGDVKTIILT
TFGQEEVTQRVVELGANYYIMKPFDLDKLVERINQL----
>A0A562T1H9
VLLVEDNPDHQSLLSDLLKPAG-LDVLIVPDAETALKNW-----DLYLLDILLPGMNGWDLAEHLRLAGE--TAPIIMLS
ANTAD-NALGASSST-NDVLTKPVNVAELLEKLDHHL---
>A0A1W1Z7H7
VLVVDDEQSIRTLLTFNLEKAG-YEVTSAEDGEEALSFI-----DFIILDLMIPKIDGMEVCKRARQDK--IDTPILMLT
AKDDELEKIIGLELGADDYMTKPFNNREVLARMKAILRRY
>A0A841Q721
VCLADDNRELVQLLEGYFDDQE-IEVGTAYNGKECLEIL-----DVLILDIIMPHIDGLAVLNKMKDLD-T-NLKVIMLT
AFGQEEVTKKAVDLGASYFILKPFDLESLKEQVLQV----
>A0A6G7PTE8
ILVVDDEEPIREMLKTILERAG-HRVVTAANGQEALEVA---NLDLVILDINMPLLSGREAFNRLRGK-I-PGVKVLIAS
GLDLDP-RMDPLLREADGYLRKPFYLDELLAKVSEILA--
>A0A1U7INH1
ILVVDDEADTRELIAFVLQEWG-AKVFTAASAVEALNLL-----NLLISDIGMPDIDGYSLMRQVRSLN-LKQIPAIALT
AYASEEDQKQAILAGFELHIPKPLEIERLAQVIVKLL---
>A0A0Q5AYU5
ILVVDDDAALAEMIGIVLRAED-YDVSFCADGSGALEAF-----DLLLLDLMLPGMDGIEVCRAVRAES---GVPIIMLT
AKSDTSDVVQGLESGADDYMVKPFDPKELVARIKTR----
>A0A517U6S8
VVFVEDDLAQANWVSRLLVGRG-VELLTFTDSSAASAHL-----DVIITDLDMPKVDGLTLVRRAREFN---RVQAVILT
AASTSAALVDAGDIGVADYLLKPVDIQTVAGLIEQAAERV
>R4YS42
ILVVEDDPLLSQDIITALQAAG-HKCDHIDRGDWAQSYL-----DMVILDLGLPEKNGIEVLKYWRRHN--ILTPVLILT
ARDSWQEIVDGLNSGADDYLCKPFHMLELLARLEALRRRD
>A0A839NJA6
VLVVDDEPALVRTLSINLRARD-YEVEHAFDGRTAVQCV-----DVMVLDLGLPDLDGVEVIRRVRQIS---ELPIIVLS
ARHGGDDKVEALDGGADDYVTKPFGIDELLARLRAIRR--
>A0A658R0Z6
VLIVDDIRNNITALEASLARPD-LSVLKAESGPAALELL-----ALAILDVNMPGMDGFELAELMRGSPRTAHVPIIFLT
ATAQDVSRFRGYEAGAVDFLYKPFDSRILNSKVDVFIQME
>A0A246JHF9.1
VLVVDDNRDAADSMAVFLELAG-FETVVALDGPRALEQA-----QVVLLDIGLPGLDGYEVARRLRTVPGAAQCLLIALT
GYGQQDDRRRAHEAGFDVHLVKPADPDAVVELIQEWRHR-
>A0A5Q0JSN9
VLLIEDDVVLRENTAELLELSN-YKVITASNGKSGVEKA-----DIIVCDIMMPELDGYSVLKILSNNESTKVIPFIFLS
AKTEREDLRKGMNLGADDYITKPFTEEELISAIESRLAKV
>M7D5I6
VLLVEDNPVNRTLTRRLLEKLG-CDVMTANDGEAAAALW-----DLIFMDCVMPKVDGFEATRRLREWEASRHVPVVALT
ASAMEEDEERCRRAGMDSFVAKPVNIEMLRAVLEQY----
>A0A1E7WLG5
VLVAEDETEIAQILLAYLARSG-LRVAHAADGQAALDMH-----DLVLLDVMMPRHDGWAVLSELRRRG---HTAVIMLT
AMDQDIDKLTGLRIGADDYIVKPFNAAEVVARTLAVLRRT
>A0A1N7Q4B2
ILIVDDEPLNIKILVDLLR-HD-YGLLVAKNGEQALERM---PPDLVLLDVMMPGMDGYDVCRQIKADPRTADIPVIFCS
AMSESDDETRGFDVGAIDYVTKPVSPPVVLARIRTHLSLR
>A0A850NQI4
CLLVDDLDENLLSLEALLRGGD-LRLLKARSGVEALELL-----ALALVDVQMPGMDGFELAEFMRGNERTRHVPIIFVT
AGSTDRQRFRGYEAGAVDFIGKPIEPDILRSKARVFFDLD
>A0A238L904
IAIVDDEQDMRQSISQWLALSG-YDTETFASAEEALGTL-----GIVISDIKMPGMDGIQLLKKLMGTDS--SLPVIMIT
GHGDVPIAVEAMRIGAFDFLEKPFNPDRMSELAKKATNQR
>A0A0D2GN07
ILVVEDESGLRENLADLLGLEG-FHVSTAANGVQGLGSL-----DLVITDVVMPIMDGVEMVRQMRQRD---NLKAIFIS
GFGTRAVAGQEIQRFGYPRLSKPFRPSQLFDMVHKTL---
>A0A4R8M9E7
VLVVEDNTVNQEVAVGILRKFG-LSADVARSGQEALELL-----DLVLMDVQMPDMDGLETTKRIRGPLA-PDIPIAAMT
AHAMQGDRERCLAAGMNDYIAKPVHPAALAAVLQKW----
>A0A5C4SDY4
ILIVDDESINRRVLENHLSIAG-YHVEEANSGKEALERL-----NLILLDVMMPNMSGYEVCEEIRKNYLPSELPIVLLT
AKNRVSDLVIGFNVGANDYLTKPFSKNELLSRIKTHLNLH
>K9S5Q4
ILIIDDDQSTRLVLRKIMAEEG-YEIIEASNGQEGLQIF-----DLVLTDALMPVMDGFQYCAQLRQKPNGLDVPLLIIT
SLDDEASIDRAFEVGATDYITKPVHWAVLRQRVRRLLQGS
>A0A1I3R226
VLVVDDDPQIRLLVARFLQRHG-YQVTGAPDGRVMLEIL-----DLVILDLMLPGRSGIELCGDIRATS---QVPIVMLT
ARSEESDRILGLEVGADDYVTKPFSPRELLARVRAVLRRA
>A0A553GS56
ILVIDDQRSIRNTLKDILEYEN-HTVDLAEDGELGLEQY-----DVVLCDIKMPNMDGMEVLDKIHATN---DTPVIMIS
GHGNIDTAVEAIKKGAYDFIEKPLDLNRMLVTIRNAIEKK
>A0A419T5V3
LLIVDDEANSRDILASCFPNEG-FVCAQKGNGREALEYL-----HVVLTDISMPDIDGIGLAKALWEA---PRPTIVFLS
AYDNFQYAQNAIRYGVRYYVLKPTNFSELKEIFATIKKEL
>A8ES88
ILYVEDEKDLREVTHEILKSFT-KNQYIAENGQEGLELF-EKNIDLIVTDINMPILNGLEMAKEIKNIN--PNIPIIITT
AFSNKEYLLESIDIGIDKYVLKPIDIAKLLQAMSQSI---
>A0A2T6B3V7
ILLAEDNRTNQLVFRKMIAGLD-VDLRLASNGLEAVEAY-----DAVFMDISMPGMDGKQATREIRLIEEEPRVPVIAVT
AHAMAEDRAAILAAGLDDYLTKPVRKAELVEKLLAHLP--
>A0A6B9ZM09
VLIIEDDVNFATILRDFAREKG-YKTIVALNGNDGLFFA-----AAILLDMTLPLIDGNSILKILKSHEDLKHILVHVIT
AGEIS---LQVRDK-IEGYTQKPLQVTDMESVFAGI----
>A0A271IXV3
VLVVDDEPDLVELLQYALETAG-FTVLTAADGVSGLALA-----DLIVVDIMMPRMDGVALTEQIRERAALRLTPILMLT
ARTDERDEIAGLEAGADDYLPKPVSPKRLVSRVKALLRRI
>A0A5C1A872
IMIVDDSPTIRKLVSVTLGTVG-YQVVEAADGYEVAERI-----QLFLLDINMPGLDGYQLCKMLRQNAETSKVPIIFLT
GKDGFLNKLRGQWAGAVEYLTKPFDPQKLLAAVGKI----
>A0A1E8FAM6
VLVVDDSALIRQLLSQIIDSAG-LLVGAAPDAYVAKKMV-----DVITLDIEMPKVNGLRFLEVLMQAK----IPVLMIS
TLTQQDATFRSLELGAIDFIPKPDYSELIVSKIQT-----
>A0A248TEL9
ILLVDDEMRMLDLLDLYLSQNG-FSCIKKTSGACALNYM-----ELVIIDVMMPDMDGWDLCQLIKQQS---DVPIIMLT
AKGSKPDVVKGLTIGADDYIAKPFDEEELIARIEAVLRRT
>A0A2T7H9N8
ILLVDDDKRIRDLLSRLLKENG-FRVSVAANSAEARKCL-----DLIILDVMMPGESGLELAAALRKDS---EVPILMLT
ARSEATDRIAGLEAGVDDYLAKPFEPRELMLRITAILRR-
>A0A0N0D213
ILLVEDNPNNQMVFSIYLDDTD-HHIEITSDGDEGVEEF-----DIVFMDLQMPKVDGFEATRMMRQWEKDKETPIIAIS
AQTFLNKHNKATDAGCTAYLEKPLKKEILFDTLEKY----
>A0A3P4B2H4
ILVVDDEVGIRELLSEILYDEG-HTVDLAENAAAARALR-----DVVLLDIWMPDTDGVTLLKEWSQEL---DMPVIMMS
GHATIDTAVEATRIGAIDFLEKPITMTRLLKTIAGALERS
>G8R6Z7
CIIVDDDPLSREALRHSIGRHD-LLEGSYHNALEAKMAL-----DLVFLDIEMPEMTGFELLNSYKNI-----PQVVLVT
SNK--DHAFEAFRYDVTDFISKPIDHSRFEQAVERVLRYS
>B8IEP0
VLVVDDDPLVLMNTSAMLEDLG-HEVMEASSGEQALRIL---TIDLVITDQMMPGMTGLQLLEAIRSEH--PRLPVILAS
GFSEL--PDSALT-GLV-RLSKPFEQAELMRAL-------
>A0A2S6N797
ILLVEDDPETATYLEEGLRGEN-HDLHVAADGRAGLLRA-----DLLIIDRMLPGLDGLALVRTLRASG--NATPVLFLT
TMGGIDDRVAGLNAGGDDYLVKPFAFAELVARVTAL----
>R7ZPP9
VLIVDDNALNRRVFENIL-MHN-YSFESAGDGLEAIEKL-----DLVLMDIQMPRLDGISALKQIREDN-LTESPIIAVS
AYSNQADREYFLSTGFDDFIAKPVKPKDLLETIHFHLEYH
>A0A2U2ADR6
ILIVDDEKDICNLVSDILQDEG-YEVAMAYNGNEAKALK-----DLILLDIWMPDIDGISLLQSWENND---HCPVIMMS
GHGTLEHAIEATKLGASDFLEKPLTLAKLLLVVEKTLQEV
>A0A1M7YJY3
ILFVDDEVNVLDSMRRQLRKR--YDIVTALSGREALEKM---PFAVVVSDMRMPEMDGIQLLKEMKALY---DTVRMMLT
GNADQETATEAVNQGIFRFLTKPCPVALLTTSIALAVRQH
>A0A562B760
IASLEDEPVQAAWIQQIVTDAG-YRCVSFAQSRQLLLRL-----DLLLLDWQMPDMSGKEVLHWTRANLD-RHVPVMFLT
CRGAEEDVVSGLCAGADDYMVKPIRPGELTARIQSLLRRS
>A0A4P7XIA8
ILVAEDDPDDRELVREAFAQCG-DSLHFMQDGEEVTAFL-FPVPGLLLLDLNMPRKDGLEVLRELRASAEHCNLPAIVLS
TSSDPRDIAAAYRAGANSFITKPSSYDALVTIVRSL----
>A0A4V4RFG9
ILVVDDDPALAEMIGIVLRTEN-FEPIFCADGSEAFGVF-----DLVLLDLMLPGIDGIEVCALIRAES---GVPIIMLT
AKSDTTDVVKGLESGADDYIVKPFNPKELVARIRT-----
>A0A6I6MI67
VLIVEDSELNMRLFNDLLEAFG-YRTVKTRDGRQALPLA-----DLIVMDIQLPEISGLEITDRLKKDPALKSIPVVAVT
AFAMRGDEQKIMAAGCDAYLSKPISVTTFLETIRKF----
>A0A1W6MW61
VLVVDDVPDVAEALAFLLDVLG-AEVRVAHGGEQGLAIC-----ELVLLDLSMPEMDGFETARRIRETPGGRGVRLVALT
GFSEEHARAQTQEAGFDDQLTKPARLEWLEEQ--------
>A0A679HUY6
VVIVDDHPMMRQGIRSVLESYD-IIVGEASNGEEALMVV-----AIVLMDINMPRMNGIEATSAIKNRY--PHVIVIGLS
VKVGDSDEEAMKNMGASVLLTKEAAVEELYNEIRKQIEA-
>A0A563ES34
VLVVDDDTTVRDVVRRYLEHAG-YEVELAGDGEHALRSV-----DLVVLDLMLPGIDGLEVCRRLNN-----TVPVVMLT
ALGEEEDRIAGLQLGADDYVTKPFSPRELALRVGSILRRA
>A0A7J5U5M8
ILIVDDRPENILPLKRILELHQ-FPVDTAESGEEALRKV-----SVIILDVQMPDMDGFEVANAIAGFSKARDTSIIFLS
AVNTEKKIKKGYTAGAIDYLTKPVDPDILVLKVRILKKLY
>A0A516X7R1
ILVVDDDRAVRDSLRRSLTFNG-YTVETAHDGLDALEKI-----DAVVLDVMMPRVDGLEVCRRLRGTG--DDLPVLMLT
ARDSVSERVAGLDVGADDYLPKPFAMEELLARLRALLR--
>W0DG24
VVLIEDDDSLRERLAEALRAAG-WRVDPAADGRDGLYQL-----DIAIVDLGLPGLDGLEVIRRARAVN--ARLPILVLT
ARDRWQDKVEGLEAGADDYLTKPFHVEELQARLRALVRRS
>A0A1Z3HP51
LLLIEDDERIADALAEDLSDQH-YTVDVVYDGQTGWDYA-----DLIVLDVMLPEIDGITLCQRLRQAG--HQVPILMLT
ACDTIADKVLGLDAGADDYLVKPFDLQELSARIRALLRR-
>A0A7V8V9G8
TVIIDDDAGIVRLVKTILRGAG-LELYDFIDGHEAQQWI-----DLLISDIEMPEINGQDMLIFAKQRN--AWTQVVFLT
GQSSWMHVTQAVENGASDFLLKPIQRTELCNIVQQHIERA
>A0A2T4UCX4
VLVVEDDEEIAQVLQRSLRMEG-YEVRTAADGEAALDAA-----DVVILDLGLPKLDGIEVAKRLRGAD---DVPILILT
ARDAVESRVEGLDSGADDYLVKPFERQELLARIRAL----
>A0A6A8A7C6
VLIVEDEPLIRMILADSLEDEG-YAVVEAGTALEAIGLL-----DAVITDIDMPGLNGLDVARYVASCK--KDVPVIVTS
GG---HVIDDGELVGNARFIAKPYDLRCVLNMMVE-----
>A0A839IZD0
VLVVEDNHINARLAETMIKRLG-YACEVAENGHIALEKC-----GLIFMDSQMPGMDGITCCKKLRQTSGPQNTPVIALT
ANVQSADRELCLNAGMQAFIAKPVDIRQIRQALTEY----
>A0A1H0YWC9
ILIAEDELLERKAMRKFLENNE-IIIDEATNGREAIELV-L---DIIFMDIKMPGINGLEAIEEIQNLS---SSKFILVS
AYDSFDFAKQAMSHGVKEYILKPGKKEEIVKSILRVKKEI
>A0A3Q8XP78
ITVVEDEEALSVLLRYNLEAEG-YKVDTVLRGDEAEIQL-----DLLILDWMLPGVSGIELCRRLRARPETERLPIIMLT
ARAEESERIRGLATGADDYVVKPFSTPELMARVRAMLRRA
>A0A0B4S1C2
ILLAEDEKRMARALVELLKQEK-YDVDHMEDGDSALMAL-----DIAVLDVMMPEMNGFEVARRARNNG-I-KTPILMLT
AKSQLDDKVEGLDSGADDYLTKPFQTKELLARIRALGRRS
>A0A545T4N3
VLVVDDEPLAQQRLEQLLAQMR-VTILKANNGQQAIEVC-----DLVLLDIRMPGIDGLETAQHLSQME---SPAIIFTT
AYD--EYALDAFKVNAVDYLLKPVRQEKLAESIERASQLN
>A0A0D6MJG0
VLIVDDSITARSLMTVALRQDQ-IVVGTAATALEARDMI-----DVLTLDVEMPQMNGLEFLEKIMRLR----MPVIMVS
SHTARDVAIRALELGAVECFAKP-----------------
>A0A2T4VIK1
TLVVDDEPLAREGLRLLLATDE-VVVGEAGNGPEAVRLI-----DLVLLDVQMPELNGFEVLARLGPG----VPAVIFVT
AYD--QYALRAFDIHALDYLLKPFRDDRFHDAIGRAKAQI
>A0A1P8KQM5
VLIVDDEPTNINIVAEILHPY--YDIRVATSGKDALEMI-----DLILLDINMPEMSGYEVANELKNSKKNSNIPFIFLT
AKNDSKSIEKGFNNGAVDYISKPFSKEELQARVATHLKIF
>A0A2U1CKA5
LLLVDDDPDQLRLLVEALRATP-WRLSLAFDGMRGYERA-----DLILLDVRMPRLDGFALCRNLKANPSTAHIPILFLS
SATDVDERLKGLRGGAVDYILKPYSAQEVIARVQIHLELA
>Q1IQN5
VLLLEDSPLDAELTISTLKAGG-CQTKRVERRDEYINAI-ERGFDVILADYALPDFDGVSALRIAAVQV--PDIPFIFVS
GSIGEELAIESLKQGATDYVLKER-LVRLVPCVNRALRE-
>A0A2T4Z790
ILIIEDDRPLLESLQRILATE--FEVETATSGDEGLYLA-----DCIVLDIMLPEIDGLDILTALRKQN--IEVPVLLLT
ARDSVEDRVTGLERGADDYLVKPFAMPELLARVRALLRR-
>B8I4I1
VLLVDDEPYVLEGLKVMLDEAG-FICGEASNGEDALEIV-VCNPDLIMTDISMPRIDGLELIRLSTENL--STAKFVILS
GYDDFSYAKRAMLYNASNYLLKPLDDVELDSVVTKLAEQI
>A0A7X3MX68
ILIVEDSNDVLELACEHLTALG-YIVLTARDADEALAVF--GKIDLLFTDLVMPSMNGLALADVVRER---LGIGVLLTT
GYNDDLLTE-GKASVGADVLGKPYRRTELADRIRSALNNR
>D6Z1J4
VLIADDDPLVRDAVEKILAMFG-YQVTAVSGGAEAVARL-----DVVVLDINMPGMDGFEALKQINQRD---GVPVIFLT
GAGSMEYAVKAVNLGAYDFITKPIDLDLFRIKIERAVEKR
>A0A0M8KB86
VVIADDESIIRMDLKEMLTSLG-YLVGEASNGRDAVRLA-----DIVIMDIKMPDMDGIEAARILTEER---IAPVVLLT
AFSQRDLIEQAKEAGVVGYLIKPFRESDLTPVIEVAMERF
>A0A0H2M5I9
-CIVDDDEAVRLSLGLLLLSRG-HAVQAFASGEAFLAGA-----GCVVLDLRMEGMSGLQVFDALRAQDS--PLVVIFLS
GHGDIPMAVEAVQNGAFGWLEKPCNDERLLESIAKALQKA
>A0A1H4EPH1
VLVLDDNTDLLTAARLCLKPYF-AKVLTLSDPSQLQSCL-----QLLLLDMNFSGEEGIYYLQQALKCQ---DLKVVMMT
AYAELPLAVRAMQLGACDFIAKPWSNEQLLRTLQKH----
>A0A4V2YQX0
ILVVDDEPVLRESLARSLRFEG-YAVTTAVDGVDALHRV-----DVLVVDVVMPHLDGIEVCRRLRRDG--DRTPVLMLT
ARDAVRDRVLGLDAGADDYLVKPFAHEELLARLRAMLRRT
>A0A7G9G2F8
VLIAEDNELNAEITMEVLRMKG-LEVDWAQTGKEAVERF-----SIILMDIHMPEMDGLTAAKAIRASGHPATIPICALS
ANAFEDDTAASREAGMNDHLKKPLELDELYAALKKY----
>G7Q7V1
ICIVDDSESFRIYLESLLRQAG-HDVVSHASAEAFLAAL-----DLVLMDCIMPGQGGLGGTRRMKADPALADIPVIMIT
VSDDDENLAAAFAAGAMDFIRKPPRRPELLSRVDSALRLK
>A0A7S7NV46.1
ILLVEDDPGVREFAARVLRELG-YTVHEAANGEQALRTG--DLVDLLVTDVVMPNLGGRQLSEALAPI---RKMRVLFMS
GYTQNAIVQHGVLDPGLEFLAKPFNSRSLSERIREVLA--
>A0A432M231
LLVVEDEKKAGEYLKKGLEESG-FTVDIATNGVDGLHNA-----ALIVLDIMLPGMDGWEVLKRLRAKR---DTPVLFLT
AMDELEERVRGLELGADDYLVKPFAFVELLARIRTL----
>A0A1Q8CNZ1
VLLIEDDDGDALLVEELLLDGG-VELRRARSMAEAKEEL-----ACVLLDLGLPDTHELNGLRWLQRNV--PRIAVVVLT
GLADEHLGEEAVRVGAQDYLVKGVDGQGLARVIRYAVERE
>A0A3N1VMF5
ILVIDDDPEICQAMETILGDNG-YEVYAATDTVRGEALL-----DLLILDIMMATMEGLDFAAKIKKKEGY-GLPILIVS
GRPSSEKVEEDLDWAADIFMEKPVDPEDLLRNVETLLSR-
>A0A323UTT4
IHVVDDDTAFRRSLAFLLDSVG-WRVATHASADDFLVAC---DLGCLVLDIRMPSMSGLELQQTLRSRG---SVPIVFMT
GHGDIELAVQAMKLGASDFLEKPFKDQAMLDAVSAAVRRG
>H5XSM9
ILLVDDEKKITNVLKAYLQQEG-FQVSTAVNGLIALTMF-----DLIILDLMLPGMTGTEICREIRKLS---SVPIIMLT
AKVEEEDRIQGLSMGADDYITKPFSPREVVARVRAVLRRA
>A0A1V9E1H4
VLIIEDDPNIVELLRIHLHDLG-CKVAAEGDGLKGLASA-----HLIILDITLPGLNGMEICRKIRQTD--RQTPIIMLT
ARSEEIDKVMGLETGADDYLTKPFSIREFIARVKVIFRRS
>A0A254TG81
ILIVEDNPANMKLAVFILERNG-HQAIQALDAETGLLAA-----DLILMDVQLPGMDGLEATRLLKADPVTCAIPVLALT
AMAMRGDEERVRAAGCDGYIAKPIDHKTLIAQVQRAL---
>A0A4U3KXM6
ILIIDDDTRNIFALSAVLRAKH-FDCITATSAPEGIALL---QITAVLMDIMMPDMDGYEAIKIIKNDVAIASVPVIAVT
AKAMQGDETKILDEGADAYISKPVDVDKLLKVL-------
>A0A317E9Y3
ILIVDDEIRLLDVLSGALEALG-YASVAAANGAEALNIL-----DLVLTDLRMPVMGGRELLAEIRSKH--PAMPVVIMT
AFSSVRDAVQAIKDGAFDYIDKPIEQDDLSTTLANALRLR
>A0A1C7P4K5
ILTVDDDENDQFICTYTIHRFG-IKVLQAMNGLEALTLL-----DVIILDINMPVMNGFEFLEHYREEFAT-HAPVAMLT
SSHHAADRERALHYDVTSYFEKPLTPENLRAM--------
>A0A6B9Z946
ILIVEDNPVNMLLATTVVKRIA-ARIYEAQDGIEAIRIC-----DLILMDIQMPVMNGYEATARIREISGGQRIPIIALT
AGNLKGEREKCMEAGMNDFISKPLIQEKLLELFRKW----
>A0A0M9E6I7
VLVVEDEDMVRDLVCSMLKRFG-YNILDAQDANHCMDIL--GPIHLLVTDVVMPGMNGKELYIKLSKQ---PDMKVLFMS
GYTNDVIIDRGVKDSEFEFIQKPISVQKLAQTVKRILT--
>A0A2S7JZ11
ILVGEDNMVNQAVLNAFLSQRG-HDIVFAEDGLKTVEAF-----DVVLMDISMPGLDGVEAMRRIRDIEEGPRAPVLVVS
AHAIKQEIDDYLALGFDGYITKPVHAEKLHAEIARV----
>A0A0D8CEH2
VLIVEDEAAIVTMLRYNLEREG-MQVVEAGDGDEALKIM-----DLVLLDWMLPVMSGIEVCRQIRRKPESRDLPVIMVT
ARGEEGDRIRGLDTGADDYVTKPFAIGELLARIRALLRRS
>A0A6C2D3E8
FLLVEDEPINREIASMMLMDVG-QVVDTAEDGVQALERV-----DLILMDMQMPTMDGLEAARRIRALADRKDIPIIAMT
ANAFAEDKARCLEAGMDDFIAKPVDTDVLFATVLHWLQ--
>A0A1Y6FHG5
CLIVDDSRVIRKVSSKIATSLG-YSVIEAQDGEEALARC-----DLVLTDWQMPEMDGIDFVSALRAIPT-PRPTVVFCT
SKGTAKDVHEGIRAGADDYIVKPFEEAMLREKLEK-----
>A0A3N0VL33
VVIVDDEPLARERLRRLMAEFG-YVIGEAGDGETALDLI-----DLVLLDVRMGGVDGITVARQLAQLD---PPAVIFTT
AYA--EHALSAFDAQADAYLLKPIRKEKLRDALLKVRKLS
>A0A7U3YM94
ILVADDDPVIRKLFEKRLGKEG-YTVTIAADGAEAARLL-----DVIITDLVMPGIGGIELLKLAKEKS---EIEVIVIT
AHSSIDTAVDAMKKGAVDYLEKPINFDELFLRLEKISERK
>A0A0F6YLR5
VLIADDFGDAREMYREYLVFSG-FRAAEARDGKEAIERA-----SVILMDLAMPSMDGWEATRRLKADARTKKIPVIAIT
GHALSGDAERARAAGCDGVLSKPCLPERVVEEVRRVLA--
>A0A4Q2M525
VLVVDDEASLTDLLKMALRYEG-WEVRTADDGQSAIRIA-----DAIVLDIMLPDLGGLEVLQRVRADG--AETPVLFLT
AKDSLDDRIAGLTAGGDDYVTKPFSLEEVVARLRGLIRRS
>A0A0L6CNW4
VLLAEDDPTISEPLARALRREG-YEVDVRDNGEAALAGA-----DVVVLDLGLPKIDGLEVCRRLRASG--RTVPVLILT
ARADEVDTVVGLDAGADDYVTKPFRLAELLARVRALL---
>E1II58
LVIADDESIIRMNLKETLVGLG-YLVGEAGDGVSVINLA-----DLVLMDIKMPKLDGIQAAKILTEEK---IAPVLLLT
AYSDRELVDRAKEAGVVNYVVKPFREAELLPAIEIAMARY
>A0A1H9WL56
ILVVDDEKPIADILQFGLEKEG-FEVVCAYDGNEALEKV-----DLILLDIMLPYRDGMEVCREVRKTY---DMPIIMLT
AKDSEIDKVLGLELGADDYVTKPFGTRELVARVKANL---
>A0A410UI31
ILIVDDSESQRTGITRIVEKLG-HKAVTAKDGADGVEKA-----DLILMDVVMPNLNGFQATRTISKDPETAHIPIVLVT
TKDQETDKVWGMRQGAKAYVTKPIKEEELATVLKELL---
>A0A6N4TA41
ALIAEDETILRDELQAALALWE-LVVAAVEDGITAAQAI-----DLAFLDVRMPGLTGIDVARLASQ------CHIVFLT
AHN--DYAVDAFDQGAVDYLLKPLDVGRLALAVQRLKQR-
>A0A068SVQ9
ILLVDDDDDLRETLVEQLSFYE-FAILQEANAAKALQTA-----DLLIMDVGLPDMDGREAVKLLRKNG-F-KAPIIMLT
GHDTDSDTILGLEAGANDYVTKPFRFAVLLARIRAQLRQY
>A0A3D8K4B8
ILIAEDDSILADGLVRSLRQSG-YAVDHVKSGTEADAAL-----DLLILDLGLPRMSGLEVLRRLRARN--SALPVLILT
AVDGVDERVKGLDLGADDYMSKPFHLNELEARVRALTRR-
>A0A017RVE7
ILFVDDDKIILSILKSRYKNKG-FNVFTAQDGTEAIEII-----DLVVTDYYLKLMNGDELIKNIRERD--NNISIIVLS
SQKNEEYIKRTLDLGADDYILKPFSPVELDSRIKKLI---
>A0A1I0P2P4
ILLVEDSLEDIVLTKLAFSKSN-AEIDVVNDGEECLSFL-AKVPDLILLDLNMPKLNGKQVLEVVKTDPELKHIPTVVLS
TSKHKVDVEESYERFANSYLAKPIDFNEFLDLVKEIE---
>Q1N175
ILIVDDVASNLVLLGSHLEDQD-YSVIEATNGPQALDLL---DIDLVLLDVEMPKMSGLEVLRKIKQDEQIKDLPVILVT
ANGDDQNVVDGLDLGAVDYVIKPYSLSVLLARVRSALREK
>V6M607
ILIVDDNLEIIELLEDILENEG-FQVSSAENGAEALMKL-----SLILLDIMMPNMSGYELCSQIRRE--W-DLPILFLS
AKGKAVDKVVGFEIGADDYITKPFDTEELLARIRAHLRRY
>A0A1R1ICI1
VLLVEDEPISREVAVDLLELAG-LLVDTAEDGSEAVRKV-----ALVLMDMQMPVMGGLEATRAIRLLPGKAQLPILAMT
ANAFDEDRQACLAAGMNDHVGKPVDPDILYAALWRWL---
>W0E430
ALIVDDELANCRLLSRMLQREG-FRTLEALSGEVALELF-----DIVFMDVMMPRLSGLETTTRIKQLSGMDFVPVIFLT
ALSDEESMTSCIAAGGDDFLSKPFSLGVLKSRIRAMERVR
>A0A0K1PES1
ILYVEDSPQNRDVVRRYLHGL--FDVIEAEDGEHGLERA-----ELILMDLSLPRLDGWEATRRLKANQALAGIPVIALT
AHASREDQVRARSAGCDDFLTKPVDCDLLIGTIRRHLN--
>A0A5B0DV31
FLLVDDLPENLLSLEALLQRDD-LTLLKARSGDEALELL-----ALALIDVQMPGLNGFELAELMRGNERTRRVPIIFVT
AGAHSAERFQGYEAGAVDFIQKPIEPDILRSKAEIFAELY
>A0A3N2DGI9
VWVVDDDRSIRWVLEKALNQAD-IHTTSFDCAEAVCRQL-----DVIISDIRMPGIDGLELLGRIHQTY---NLPVIITT
AHSDLESAVASYQSGAFEYLPKPFDIDETVAMTKRALVHS
>E0RV13
ILVCDDDKEIVEAIEIYLEEEG-FRVFKAYDGVEALEIL-----QLAIVDIMMPRMDGIRLVKEVRRFS---TIPVIFLS
AKSEDADKILGLNIGADDYITKPFNPLELIARVKSNLRRY
>A0A3E1NIP7
ILIIDDDARNIFALTAVLKAMG-YQCISALAAEEGLQLL---NIGLVLLDIMMPDMDGYQAIAHIRGNPATTGMVVFAVT
AQAMIGDREKCLEAGANEYISKPIDVDILTALLQKY----
>A0A6N8JEF5
ILWVDDEIESLKSQIMFLENKG-YKVSALTNGYDALEFL-SIVVDVVLLDESMPGITGLETLAKIKEID--QQIPVVMIT
KNEAENVMDEAIGSQITDYLIKPVNPNQVLLSLKRIIDNK
>A1ZYX2
VLIIEDDAINAFVLQKFIEKK--YTAVLAKNGHEALSLV-----DVILMDINLGDLDGVHLLQKIRAITGYANANIFAVT
SFAMRGDKESFLAAGFNRYFSKPIEHSVIMKAIDEAV---
>Q74BY7
IVVIDDDPYVLESLSALLVAYG-YIVHPFGRGADAVHRL-----DIVITDINMPEMTGIEVLRAIRKSN---DVPVILMT
GYAELSVAVEAIKQGAFDFIIKPYDPLYLFHAVEKGINYY
>U2ECS9
VLIIEDEKQLQNVVTAYFKKEG-FNVDNAYDGLEGINLF-----NCICVDVMMPKLDGWEVVKQIREE---SDVPIVMLT
ALSSDQDALKGYSLKVDDYIPKPFSPPLLIAKVKNIVERY
>A0A7Y6NSM0
LLVVDDEDSVRSAVADLLRAKG-AICVEAPGTEEALKEL-----EAALIDIQMPGADGYELARRQRARY--SETRLIAMS
AFGLAQE-HSGL---FDAYVAKPAKADTMVGTIVRALE--
>A0A291M0U9
ILITDDERDIRELIGDILKDEG-YQVRLASNSDECMGAI-----ALMILDIWLKDMDGIDILKTVKRDN---DIPVVIIS
GHGNIEIAVAAIKQGAYDFIEKPFNIDQLMVVIRRAMETS
>A0A1I3JCW3
ILIVDDEQKILDTVSKYLMQEG-FYPKTVSSGEKAIKYI-----DLILLDWMMPGLNGIETCREIRRF---SDVPIIFLT
AKTDEVDKLLGLELGADDYITKPFSMRELVARIRVILRRV
>A0A401UAQ1
VLLADDDEFVLLSLKVLLEQHK-IEVVSTSNPERIMALL-----HAVMLDMNFSSTQGLFWLGRILEFN---DLPVIPLT
AYGDISLAVEAMKRGAHDFITKPWENEKLLATIKNAI---
>A0A1H9JWC7
ILLADDDTGFCELLGEYLRGQG-FAVTAVHDGQAAIAAV-----AALVLDVMMPKADGFQVLEKLRAS---HRIPVVMLT
ARGEDVDRIVGLELGADDYVAKPCNPRELAARLRAVLRRT
>A0A4R1B718
VFVVDDNVAVRDAIRWLVEQVG-LPVKAYANASEFLAAY-----GCLVLDIRMPGMSGIELQERLARAG---HLPVIIVT
GHGDIPIAVRAMKAGAFEFLQKPFNDQALLDAIQAALEKF
>V4RIS7
IALVDDDRNILTSVSMLLESEG-YRIQTYTDGASALDGL-----DLAILDIKMPRMDGMELLRRLRQR--T-EMPVIFLT
SKDEEIDELFGLKMGADDFIRKPFSQRLLVERVKAVLRRA
>A0A1I1P457
VLVIDDEQTVLMPIKKKLEALG-FQVCTTPDAIDGILLF-----NLVIVDINMPEITGIEFINHIRIKKN-SSVPIIVLS
GNTKDEVMAEAFKLGINDYIKKPICLNDICLRIKR-----
>A0A0D8CDV1
VLVVEDHAALADGIARSLRQSG-YAVDLIADGEEADDVL-----DLVVLDLNLPKLDGLEILKRLRHRG--AESAVLILT
ARGDIEDRVKGLDLGADDYLAKPFELVELEARVRALMRRN
>A0A3N5ZSK8
ILVVDDEKPIADILQFNLVKEG-YKVICAYDGDEALEKV-----DLMLLDIMLPKRDGMEVCREVRKKY---DLPIIMLT
AKDSEIDKVLGLELGADDYVTKPFSTRELIARVKANMRRH
>A0A0Q8RB22
VLVVDDSATAREALVEMLGTFA-VAAHSASSGEQSLNML-----QVVLMDYMMPGWDGVETIHRIHADPRFAPPSILMVS
ACTRETVLQEEGELPLQGFLTKPVGPALLYHSLLQVL---
>A0A099JQY5
ILLVEDESALSEPLSFLLEREG-YEITVAEDGPSALAEF-----DLILLDLMLPGIPGTEVCREIRVRS---TVPIIMVT
AKDSEVDIVVGLELGADDYVTKPYSTRELLARIRAVMRRH
>A0A660LHG8
ILVAEDDPVSRRVLEAVLARMG-HECESAEDGAAAWARF-----DVLITDWMMPNLAGPDLCRQVRARYG-SDCYVIMLT
ALSGDGDVKVAMEAGADDFLNKPLDRNQLTMRLAVADRLR
>D1PQ85
ILVLEDDAKLNQAVCTYLNDSG-FSAKGCLSAQAAYDEL-----DLIVSDIMMPEVDGFQFAETVRRVN--RTIPILFMS
ARDDLPSKQRGFQLGIDDYMVKPIELDELLLRIRALLRR-
>A0A658QXG8
VLVVDDNRDAADSLAMLCESEG-HVTRVAYSSEEALA-A-----DVALLDIGLPDIDGYELARRLRRKGA--APLLVAIT
GYGQAEDRLRAQSAGFDYHFVKPVNVESLLKLLSSLT---
>Q67P68
ILLVDDAAFMRMRCAKLLTEHG-FEVAEAENGQEAIAMY-----DLVLMDITMPVMDGITATREIKNLD--PDAKVVMVS
ALGQQTMVIEAIKAGAKDFVVKPFEPEKILSTVRKF----
>A0A2V3VYR8
ILLVEDDGSISEMIENYLTKEG-FHIVHAEDGVKAIEAF-----DLVLLDLMLPELNGMEFLKIIRQRS---TVPVLIVS
AKDSDVDKALGLGFGADDYIAKPFSMIELLARVKSAIRRA
>D7JC64
CLVVDDEPIARQGIMDLIQRTF-LITASCASAMEAIRFV-----DVIFLDINMPSMNGLEMLDKMKS------PIVIITT
AYS--EYAIEGYRLQVADYLLKPIEYNRFRQAALKALQIY
>A0A4R1REW3
ILLIEDDVILRENTAELLELSD-YQVTTAPNGKTGLEIA-----DIVICDIMMPELDGYGVLEALAKNDETQHIPFIFLS
AKTERKDVRKGMDLGADDYITKPFEEEELISAIESRLAKA
>A0A5B8NND3
ILVVDDEAAVRRILETRLSMVG-YDVVTATDGEEALQVF-----DLVVLDVMMPNGDGYFTCKELRKDS---DVPIIMLT
ALGDVADRITGLQIGADDYLVKPFSPKELEARINTVLRRL
>A0A5N3PG63
VMIVEDSLVIRQLLAHIITRDR-LLAAAVSSAEEALREI-----DVISMDIRLPGMDGLEATRRIMSEH----TPIVVIA
SIEDAKISMNALRAGALTVVEKPGIADTICTQ--------
>A0A6V8LWN8
LLCVDDEERFVTTLAKLLTLRN-MQVTTALSGEDALERF---LFDVALLDVKMPGISGVELLTELKRRD---DLEIIILT
GHASVDIAADIMSRGGADYLLKPCPTADVEAKIISAMERR
>A0A553ZYS5
VAIIEDDQSLALLLAEELKQSG-FEVQHFLNPHNALEHI-----DAVVVDLMLGDMDGWDFIQALKQSETTKNLPVFISS
ALN--EVRDKAEEYGVSKYLTKPYPPQELSSIIKNTL---
>A0A1S2MAF7
ILMVEDEKNMAEAIQQVLKKNN-YTVDLAFDGEYGLDCG-----DTIILDIMLPKMDGISILQQLRSNN--VATPVILLT
AKGETEDKVRGLNCGADDYLAKPFQMEELLARLRALGRR-
>A0A7X3MEI6
ILIVDDSMTIRQGMKQLLC-ED-YEIAMASSGMSAFRSI-----DLVLLDYEMPVCDGKQVLEMIRSEEEFADIPIIFLT
GRTDPGTVRKLVSLKPDGYLAKYLKPAEIKQKIDAYF---
>A0A271IVI9
LLLVEDDADIAGPVRRGLEEEG-YAVSVEADGARGLAEA-----DALVVDWRLPRLDGRTLVEQFRAAG--RTAPVLLLT
ALGDVEHRVAGLDAGADDYLPKPFAFEELLARLRALLRRA
>A0A1Y2R6W5
LLLIEDNPTMQTTLRRSFERRG-MQVLGCDDGARALALW-----DAVLLDLSLPGLDGLEVLSQARAAG-L-TTPVIILT
ARGTVGDRILGLNTGADDYLPKPFDLDELEARLRALVRRS
>A0A5N7MI49
-LIVEDDFEVRGLAAALLEETD-LKVVEASSAEEALDYL--D--DVLFADVRLPCMDGLDLVRTVRLKW--PWVRTVLTS
GR--PLDQQEGDVPRDVRFMQKPWRAEVLMEA-EKAAQ--
>A0A399D0H7
ILAIDDNEINLVLLNQIFKLYD-FLFLQATSGKEGIEVA-----EIILLDILMPEMNGYEVCAYLKKETATCHIPILMIS
ALGQNPIRTKGLNAGADAFISKPFSQDELRAQIDVVLRIK
>A0A7G6WI91
-LVIEDDQDIRELVRAVLTQAG-FDVTVAGSGSEGVKAA-----DVITLDLGLPDIDGFEVSRQIREFS---DAYIVMLT
ARAEELDTLIGLESGADDYLTKPFRPRELRARIAAMM---
>A0A220VE30
ILIIEDDVILNHHLKVQLNSDG-HNVLSAKTAEEGIYFL-----DIAIIDLGLPDMDGVELVTKVRSLK--ISIPILILT
ARSNWEEKVRALDAGADDYLVKPFQKEELIARMNALIRRH
>A0A401XKY8
ILVVDDDHLIRQAISFKLEKEG-YTVKVANDGESALSMI-----DIIISDIMMPYISGFELLKILKEKG--SEAPILMLT
ALNSENAVVKAFDLGADDYLTKPFSPNELIMRIKKLL---
>A0A5N7MCY4
ILLVDDDAEVRTVTAAYLNEMG-HRVVEAADGLSALDIL--DQIDVLIADFAMPGMTGTDLADKAREI---SDLSILLVT
GYADPKRLP-----NGYLMLHKPFSRADLAAKVTAATRW-
>A0A0Q3I1J7
ILLVDDDQTLRDALAEQLALYE-FRLSTAATASGAVKAV-----DLVVMDVGLPDMDGREAVKVMRKNG-F-KSPVVMLT
AQGSDADTVLGLEAGANDYVVKPFKFAVLLARIRAHLRQY
>A0A6N9NEQ7
CLILDDDQVSRLALEKLIEKTT-LLVASCEHVTDALQVL-----DLLFLDIEMPEMTGFEFLEAIND------PYIIFVS
SRQ--DYALKAYETTATDYLLKPFSLDRLLKAINKVSA--
>A0A2R4FNW6
VLLIEDDDADAFLVGELLAETG-IDLLVANSLNGARSKI---GVDCVLLDLGLPDAQGLDGLRQVLGMS--SNAAVCVLT
GRSDEHLGIGAVAEGAQDYLVKGQVDGVLARALRYAVERK
>I4CCX6
LLMIDDEESIRNLGKELLNEAG-YNVLTAGSGQEALRIY--EGVSLVILDLVMPDMSGLECLEELLKVN--PDVKVLIAS
GYSPANQGREILELGAVGFVSKPYNFKQILAAVRAALD--
>A0A5N1J5J6
ILLIEDNQEIRENIAEILTLAN-YQVAEAENGKVGVEKA-----DLIICDIMMPQLDGYGVLHMLGKDPATSSIPFIFLT
AKSEKDDFRKGMNLGADDYLVKPFDDLELLDAVEMRLKKN
>K0J2C6
IFIIEDDPLLLEALNEGLSQWA-YEVSFPSDFSNVLEDF-----HLVIIDIQLPKFDGFHWCREIRK----SKVPIIFLS
SRDHAMDMVMAMNLGADDYIQKPFNMDVLLAKVQALL---
>G7UTI8
LLIIEDEAKTAGYLTRGLGEEG-YSVDHAANGVDGLHLA-----DAVVLDIMLPGMDGLQVLQALRAQ---RDTPVIMLT
ARDQVDDRLRGLGAGADDYLVKPFSFLELLARVQAI----
>A0A133XM91
-VIADDNGSVRLVLKGLLEECG-LRVQSVATGAEALSAA-----RVLCLDVNMPVMGGLEALPLIVEAS--PETAVVMVT
GCADKVLVAQAAGLGAVGYIIKPLRPAYVEAFIRKLL---
>W9V9R1
LLVVDDDAQVVASLKRMLEFEG-YRVHTALGGFEALEQL-----EVMIADAMMPGMDGAELLARASALY---RLICIMSS
GYSDFSSVTKAVNHGIFRFLSKPWQDGAVRNVVREALRAS
>A4CHH8
AVIVDDEEKALQSLQWELTFSE-IVVASFTDAYKALSYL-----DCLFLDIEMPSMDGFQFIQKMQN------DAVVITT
AYN--QYAIKALKNEAIDYLLKPIDSDDLADTITKIRKHH
>V4RSC5
ALFLDDDADILDAAGLVLTRHG-MTLIKAQSPEEAREKL-----DILLLDLNYSGEAGLNFLAEQMRLT---ALPVVVVT
GHSGMSIAIQAMRMGAQDFVVKPWNNERFMASIHAALA--
>A0A6M8BBE3
VLIVDDSQTLRQMLLELLQGNG-LQVMEATNGIEAKAMI-----DLVITDLIMPEMNGYELCRWIKNDPAAQKIPVLICS
TKSEEFDRYWGMKQGADAYITKPFHPPELLKTVKQLLQ--
>A0A3R8LDS0
ILIVDDEKEIADLIEVCLQNDG-YTVQKCYNGIEALKYI-----DLAILDVMLPDIDGFRICQKIRERY---YYPIIMLT
ARGEDMDKIMGLTIGADDYITKPFNPLEVVARVKTQLRRY
>A0A1C7IEN6
ILIIEDDTNINNMVSEYLSANG-YTCTQAFSGSEGSLRF-----DLILLDLMLPGMTGEELIRMFAG-----KVPVIVLS
AKNELDSKVELLTAGANDYICKPFDLKELLVRIQVQ----
>A0A7R6PLG9
VLFVDDENKVLRSLRRSMRLHC-WKAEYCSSPKEALLLI-----WVVVSDKRMTEMDGAEFLHQVSQNS---GVIRVLLT
GDTSPDVAIEVTNTA-HMLIPKPFEFETLIQKLQRVQ---
>A0A0F7JUV2
VLVVDDSPDSLGMINSALNQAG-YTVLVALNGQQALDIV-----DVVLMDAVMPVMDGYACCKQMRQS--LPLLPVIFMT
GLTEVEHIVRAFEHGGNDYITKPIKPEELLARIRTHVNSA
>A0A4U0ZSJ8
ILVIDDEARIRDACTIVLSDRG-FTVASAADGEEGLAMI-----DIVLVDLMMPTISGFDVLSEVRKNH---DTVVIVIT
GYATLEHSIEAMKKGAFDFIPKPFTPDQLRAVVDKSLQY-
>A0A371BGW9
VLIVDDEADIRELVAGVLSDDG-YETRTAATSEEALAAF-----SLVLLDVWLRGMDGLELLKKMKARD---NVPMIVFS
GHGNIDTAVAAISSGAVDFLEKPFEAEKLLHLVARATETQ
>A0A3S0HDI6
VLCVDDSALIRSVMTEIINSQD-MVVGTAADPLVARDLI-----DVLTLDVEMPRMDGLEFLEKLMRLR----MPVVMVS
SLTEREIALRALELGAIDFVTKPNYTELIAGKIRT-----
>H8KT96
CIIIEDELPASRLLEMHIAKFF-LLKGSYVSPLNAMSVL-----DLVFLDINLPGKTGIEFAKTLPS-------AVIFTT
AYT--EYAVDGFELEAIDYLLKPVSLARFSKAINKFNKIR
>F4KTG3
ILLVEDEENIRDVVKLNLELEN-FEVVATGNGRDAIRYF-----DLIILDVMLPEIDGFQICEQIRLTD--MEVPVIFLT
AKDAVGDRISGLKRGADDYLTKPFVLEELLLRINNLIKRT
>A0A4S4ALX6
ILIADDQDSVRRLISVVLEKEG-YRTVCVADGAQAIDAF-----DLVLLDIRMPGVDGLEALRRMKEMR--AEVPMILMT
AYAGVETAVDALKLGAFDYIVKPFDVEDLKQLIGKALELS
>A0A5C6V882
ILIIEDDSAFAKILMKEANEIG-RKAVCAASGEEGLKLL-----NVIILDIKLPGISGLAVLGELKSSSSLRHIPVSIIS
ALHKEDTPIKGSVL---NYLTKPVQPQILKNTFQLIEN--
>A0A7D3XM48
ILVTDDSPTIRKMVMASLRAIN-ATFIEASNGLESIEAI-----DAVVLDINMPDMNGVEVLEFIRQHPA-SKTPVLILT
TRNDDEIKERVITLGAAGFISKPFQPAVLVSALKKL----
>A0A2W7MU55
VLIVDDSAVVRQTLSEIISGHQ-LVMATANDPFQAAERL-----DVIVLDVEMPRMDGITFLRRLMAQK----IPVVICS
TLVDQRTFLAALEAGAVDVIQKPDSSIRIQDAVLA-----
>G7QE43
VLLVDDEAGLTAILAKRLSARG-LAVKTASSGEEGLAVL---DVGVAVLDINMPGLDGLETLRELKALR--PDVEALLLT
GYPSVEGALEGMRLGAYEFLTKPCDMEELHARVLEALARA
>A0A401FYQ0
LLIIDDEENMRHMLTALLTKSG-YRIDEAADGSEGLEKV-----DFILCDLKMPNMDGMAFLREAGTYL--DATTVIVMS
AYGSIDTAIDAMKQGAYDYISKPFKSDEVCLALKKAEERE
>A0A347WBD9
ILIIDDDREIRDLLARFLERNE-LRVTTARDGHEARRRW-----QLVILDLMLPGESGLDISRWLRTQ---ANVPIVMLT
AMGDDTDRIIGLELGADDYVPKPFNPRELLARIRAVLRRA
>D8G5R4
VLIVDDNSNNLGVLYDLLDNAS-FEVWVAQDGESAIEKV-----DLILLDIMMPGIDGFETCNRLKANPLTADIPVIFMS
AMSESIDKVKGLSLGAVDYITKPFQQEEVLARVKLHLKLY
>A0A7W7Y701
ILYVDDEEKALRYFKEIFGDE--YTIHTATNAMDGYRIL-----GLLLTDQRMPGPSGVELMEHARKLN---NLVRILVT
AYTDYQAAVDAVNSGCFRYLHKPWDPDELSMVLKHALDYY
>A0A843YTH1
VLVAEDHPANRMVLQDQLDTLG-YQADIVKNGRAALRAF-----DIVLTDLGMPVMDGYTLAACLRDQH-T-TVPVVAMT
AYTTADEHRRCVETGIIDIALKPLSMASLDQILRKY----
>A0A6M0QVP1
IALVDDDRNILTSVAMTLEAEG-FEVETYNDGQSALDAF-----DMAVLDIKMPRMDGMDLLQRLRQK--T-TMPVIFLT
SKDDEIDEVLGLRMGADDYVKKPFSQRLLVERIRSLLRRQ
>H1FY56
IAMVEDDTELADVLTQYLSKFN-ICVTNYEDPFIALSAI-----DLIILDLTLPGLDGLEVCKELVTKY---DIPIIISS
ARSDIADKVIALELGADDYLPKPYDPRELEVRIKTILRRF
>A0A1E5QP28
VLIIEDDPLFRLVLTKTLKNQG-YDVSVANDGAEGLASA-----GLILCDWMMPRMDGLEVCRQVKADPELATTFFVLLT
AREGVENRVQGLDNGADDFLSKPIEMNELRAKVRAGLRLH
>A0A1M6EHB8
CIIVDDSSMQRMAVAKLVNNHS-LLVAEYSNAIEAKNGI-----DLIFLDVEMPIITGFDLLESLDNS-----PQVILIT
GKP--DYALKAFEYDVTDYLHKPITLSRFDASVKRAVLKY
>A0A0K1PG54
ILVVEDEEKLARLVARGLTEEG-HAVDVCADGDQAAEQA-----DVIVLDWSLPGRDGVQLLRLWRERG--MRTPVLMLT
ARGTVGEKVITLRAGADDHLVKPFAFEELLARLEALHRR-
>A0A177R5N4
VLICDDEPSLRELIRVSLDG-P-YSFAEADDGEKSLEIA-----DVIILDMMMPRLSGLEVLSEIRGDRALAKTPVIVLT
AQP--STKEEALRSGADIVMVKPFEPEQITAAVEEVLA--
>I0HVF1
VLIVDDEPLARLRLRTLLGAVA-LVAGEAGSAEQAMALV-----DLLLLDVRMPGRGGLALAAALHEL---RRPAVVFVS
AHG--EHALEAFDVEAVDYLTKPVRLERLQAALARVAARR
>U5LAI0
ILIADDEPYSRQELVHLLNEYD-LVIGEAESGEQAVIQC-----DAVFLDIEMPKMNGMEAARSLNDLK---VPKIIFAT
AYP--QFAAEAFRYEAVDYLLKPFDEELVKETVSRLRKIF
>A0A5C8NZE5
VLVIDDSNTIRRSAEIFLKQAG-CEVLLAEDGFDALAKI-----DLIFCDILMPRLDGYQTCALIKKSPRYRDIPVIMLS
SKDGLFDRARGRMVGSDQYLTKPFTKDTLIRTVGEHLNRS
>U5LG14
ILLVDDEERMKNLLALFLEPHG-YKCLRAKDGYEAIQLV-----DMLLLDIMMPELDGLETCRKIREFS---NVPIIMLT
ARTDNLDMIKGFDCGADDYVTKPFDERVLLARVNALFRRQ
>A0A512B8W9
ILLVEDNEGDIVLTKEALSDAK-NKVSVAKDGEEAIRFV-DILPDLILLDINLPKVDGKEVLHYLKNNPLLKKIPVVMLT
TSSSELDVVDSYNNYANCFITKPVDFNKFFEVVRMIE---
>A0A401ZAH5
ILIVDDDPALLHALPRTISLRH-VEVSTAQSAPMALQLL-----DAIVSDIKMPEMDGLTLLSKIRESQ---DTPTILIT
GHGEHNLAIQALRGGAYDYIQKPIERDNFVAALLRAIQTC
>A0A368NM75
LLLAEDNPINQQVARELLACCG-ADVAVANNGTEAVCMV-----DAVLMDIQMPEMDGYEATRAIRSDSQHRKLPILAMT
ANAMKGDREKCLAAGMDDHIAKPICQRQLFTTLSRW----
>A0A7M2YW64
ALVVDDERPLVQILSTYLEREG-FEVLAAFDGEQAVALA-----DLIVLDLMLPGIDGIEACRHIRGFS---DAYIVMLT
AKAEEVDKIIGLSTGADDYLTKPFSPGELIARVRAM----
>A0A1Y6CKT4
VLVVDDDPFFREVAKRQLEHQG-FQVFDAGNGEETIKIF-----DIVVLDYMLPGMKGDEVARRLISSG--ATCPIIFVS
GAD--PEILAAIDFNG-ELMAKPLSFDRLGAAIRRLTQ--
>A0A1M7J4Z8
ILIIDDSPFIKRQITELTQKHD-YTMGHAVNGEEGIRMF-----DLTILDIVMPGIDGMETASVLLQEE--PGAKILMLS
SICDADTIDEVKSLGLKYLIPKPIEPELLLATMEMLM---
>A0A517ZCU9
ILLAEDSLANQKLAIGLLSRWG-HDVTVAHNGLEAVAAA-----DVILMDVQMPEMDGLEATEEIRKWEETTHVPIVAMT
AHAMRGDRERCFSSGMDAYVSKPVRPQDLSDALVACAA--
>Q7NVE5
VLLVDDSEINRLFVSSLAEDLG-IALDCANDGAEAVRLL-----QLVLMDLQMPVLDGLGATRTIREELQL-GLPIIALT
ASADPEQRENCRRAGMNGFLLKPVEGERLSQLIDHY----
>K9U784
ILIVEDDDRIAKPLAEDLRHQH-HVVDLAADGVEGWEYA-----DVILLDLMLPRLDGIALCKRLRTAK--CNAFILMLT
ARDTTSDKVIGLDAGADDYLVKPFELEELGARIRAL----
>A0A1T4QCG6
ILVVDDESKIREMIRKYAQYEG-YDVSEAKDGMEAVEKC-----DLIVMDVMMPNLDGFSACKEIKKM---KDIPVIMLT
ALGEEYDKIHGFDLGIDDYVVKPFSPKELMMRIQAILKRT
>E4RQU7
LLLAEDDPNLGELLQDYLTAKG-FQVTLAVNGEQAFDLF-----HLCILDVMMPKKDGFSLAKDIRLHN--EFIPIIFLT
AKSMKEDTLKGFEVGADDYLTKPFLMEELLVRIKAIIKRT
>A0A0P1END1
VLSAEDNKTNRLVLEKLLKSLD-IDLEFAKDGVEAVEMY-----DLIFMDISMPRMDGTEATQKIRELEENQRTPIIALT
ALANEGDEEHVLSCGLDRYLTKPLRKAEIFKVIS------
>A0A3S0WNC3
ILVAEDEVKTRRYLFQGLHEQG-FTVDVAKDGNAALALL-----DVCVLDVMLPGRDGWSVLQTLRKES--ILTQVIFLT
ARDHVEDRVRGFELGGDDYLVKPFAFAELVARIKNL----
>A0A1I2F454
ALIIEDDKDISELIAIHLADMA-LEVDKAYDGQDGLMKA-----RFILLDIRLPLLDGFEVCKRLRMEK--NNTPVLMIT
SKSEEIDKVLGLEIGADDYISKPFGIRELLARIKAVLRRT
>A0A378YM65
VLVVDDNQDDRMLLMDFLSQQG-CRVYIAQDGRDGYTKA-----DLILMDIRMPVCDGLGACRLLKADPGTRHIPLIFLT
AAALPGERVAGLSAGAVDYVTKPYDFEEVRLRLSIHL---
>A0A7Y9HP34
ILVVDDEASNLQLLRHILQDQ--YRLLFAKDGPRALELA-----QLILLDVMMPGMTGYETCRLLKADAVTAHIPVIFVT
ALNDTDDEVIGFEAGAVDYITKPVSPPIVRARVRTHLSLV
>A0A0L7TC77
VMAVDDNPANLKLIGALLEEQD-HIV-LCDSGEKSIQQA-----DIILMDIQMPEIDGIRASELIRELPQHVNTPIVAVT
AHAIDGERERLIKAGMNDYLAKPIDEVKLSHLLAR-----
>I4CED4
ILVIDDEPDILTFIGTLLRKNG-YTVCEACDGVEGMKKV-----DLVCLDLLMPEKTGIKMYREMRRDERLKHLPVIMVT
GIEAADPGFQERSLPPEGYIEKPIDRELFLKAVKEVL---
>A0A5C6V1D1
ILLAEDNTTNQLLMQEVFAQLN-VDYQIANDGIEALEIL---KFDLGIFDIQMPRLDGTSAIKLIRSQPELPQFPIIALT
ADATTQEKQAAFSNGFNGFLPKPFIIGDLVKCINQIL---
>A0A0U2VTS5
ALIAEDETLLAENLRQELDLWE-LISAMAPHGQAAVDAA-----DICFLDIRMPGMSGLEAAAALWP-E----PLLVFVT
AYD--QYALQAFDLAAVDYVLKPVLPERLAQTCSRLQQAL
>A0A267MJY6
FYIVEDDKVVQNILKRIIEKND-LIIGSSNDGGKAIEDI-----DIVLVDLLLPTVDGIKIVSKVKETH---DVTFIMIS
QVSSEEMISKAYKNGIEFFISKPINVIEVITVIEKIKEKV
>M1PE22
ILIVDDEPVLRDIAAKMLEAIG-YTVDSVSSGEAAIEFV-----DLLLIDMLMPGINGYQTYKEILSRN--PGQKAVIAS
GFSESTDVKAALKLGAKGFIKKPYSMEQLGRVIKEAIN--
>B7UN71
LLLIEDNPLTQRITVEMLNTSG-AQVVAVGNAAQAIEAL-----AAALVDFDLPDIDGITLARQLAQQY--PSLVLIGFS
AHVIDETLRQRTSSLFRGIIPKPVPREVLGQLLAHY----
>A0A1A9HSH1
TLIADDEEGPREQLRAALALAE-IIVAASVNGCDAWDDC-----QLCFLDIRMPGMSGLEVGQRLAE------PQVVFVT
AYG--DHALTAFEAGAVDYVLKPVEDARLEQCIQRLRQRQ
>A0A2T0QD15
VLVVDDDEVIRQLIAVNLQLEG-FDVHTAVDGQDCLDRV-----DVITLDVMMPRLDGWVTASRLRHDARTRGIRVVLIT
ARAQDDDLRRGEDIGVDAYLTKPFDPSELIRVVRSLAAER
>A0A1R4GTX9
ILIVEDEASLHEPLAYLLNREG-YETAVAEDGNDAVEQF-----DLVLLDLMLPGLPGTEVCKRIRTSS---SVPIIMLT
AKDSEVDIIVGLELGADDYVTKPYSTRELLARVRAVLRRA
>A0A3M6PWP4
ILIVEDEPAIAQTLAYALQTEG-FATHWESLGSAALHAL---PFALAIVDVGLPDISGFDLCRSIRQRS---ELPVLFLT
ARSDEVDRIVGLEIGADDYVTKPFSPREVASRVRAILRRT
>A0A7G8ZN76
VLIVDDDPTQRRLLQAVIEKQG-FEVGSADSGEAAMDVL-----DVMLLDLVMPGMDGMDVLDAVQRKG---DTPVIVLT
AHGGIETVVAAMRAGAADFFIKPASPERITVSVRNALKMQ
>A0A2R8BL59
VAILDDEPEIRRMLSDTLEEAG-FRTSCYARATEFEAAL-----DVCLVDLGLPDRDGLALVHRLAL----SGAAIIIIS
GRAQVQDRVTGLELGADDYIIKPFDPAEVVARIRARLR--
>K9TTG4
LLLIDDDPNLILLVKDYLEFRG-YEVITAENGREALEVL-----DMIICDVMMPEMDGYQFVNQVRQDERTSWIPILFLS
AKGQSQDKIKGLNIGADVYMVKPFEPEELVAQVEASLKQA
>A0A4V6WJ66
IVVIEDDPAIGGRLAETLHALG-HDAEWCRDGATALARA-----ELMLVDLGLPDMDGFELCRRLRERA--PDAVLVVLT
ARTDEMDVIQALESGADDYLTKPFRLAELQARLAAHL---
>C8X1T8
VLIIDDELQMIQGLKRILEYED-VDIHVCGDSEQVLRQL-----DLVLLDVCMPGIGGMELLPKIKNLT--PDITVIMMT
AFGNVDLAVQSIKQGASDFVCKPFEIPDLVAVLKRNLKRQ
>A0A1M5FPM1
ILIADDEAGIRESLTIVLQDEG-YDCTTVSDGKEAIEAI-----DIIISDLKMPNVNGIGVLEHALQHS--SDTLTIIIT
AHGTIETAIQALRKGAADYILKPLDFDEVLIRIENLLEHK
>A0A1N6ELW1
VLIVDDDPVFRQAFEAVLRSQD-IELCVAESGAEALRIV--DSFDCIFVDIQMPEMDGIELTSILKSLDRTGETQIVMVT
GMYDRQYIDKAFMAGADDYITKPLEPIEFRARMSSIRRVH
>D8IPY7
ILVVDDDRDIRTLLAEYLDSNG-LRTLTATNGSEMRRVL-----DLIVLDLTLPGEDGLTLCRNLRATS---SVPVIMLT
ARGEPLDRILGLEMGADDYLAKPFEPRELFARIRSVLRRT
>A0A3Q9FNM8
CLIVDDEEVSRMVVRDFIKRTG-LLSGEFDNAVSAYDVL-----DLLFLDIEMPQMTGIELVQSLEK------PEVILIT
GRR--DFGAEAYEYNLTDYLIKPITYPRFLKAVEKAKLSI
>A0A841U058
ILVVDDEPQIRKLLKVSLQAHQ-FAVHEASTGLEGVQQA-----DLIVLDLGLPDMTGMEVLARIREWS---EAPIVVLT
AKDGEDDKITALEGGADDYVTKPFGMRELVARIRVALRHA
>A0A2S0N7T8
LLVVEDDPDLNRQITTALTDAG-YVVDRAFDGEEGYYLG-----DAVVLDIGLPKMDGISVLEQWRRSG--RTMPVLILT
ARDRWSDKVQGFDAGADDYVAKPFHMEEVLARLRALLRRV
>A0A369TRQ2
VLLIEDEPNIIEAISFILSRDG-WTVNTHSNGTTAVDTV-----DVLILDVMLPGKSGYDILRELREHPETEGLPVLMLT
ARGQTKDREMAERAGVNAFMAKPFSNSEMLEMVRSL----
>A3HRN5
CLIVDDESVSREILTFLCEKEE-LLVSNFSNAMDAFRFL-----DLIFLDIHMPDFTGFDFIQTLKN------PLIIITT
SDK--ESALKAFEFDAIDFLNKPIDQERFKKSILKAGK--
>A0A1Z4BX06
ILVVDDALIDRQRLCAVLAKAN-ATVSLAQNGREGVEKA-----DLIFMDILMPELDGYSACRQLTTAADTKGIPIVIVS
IKHQPADKVWATLQGAVALVAKPYTDDQILEQVAH-----
>A0A1H6F7N3
VIVIDDSKTIRRTAETLLKKAG-CEVITATDGFESLSKV-----DIIFVDIMMPRLDGYQTCTLIKNNHVFKKIPVVMLS
SKDGLFERARGRIVGAEHYMTKPFTREELLNTI-------
>C7DE33
LLIVDDDERIRGLLQKFLMRKG-FLVSAARDAAHARRVL-----DMIVLDVMMPGEDGLSLCRGIRETM---STPILLLT
AKGETDDRITGLEAGADDYLAKPFEPKELLLRINAILRR-
>S2W2S1
ILIIEDEESYREATSYMLQREG-YEVLEAADGTSGLTEF-----DLVLLDLMMPGMSGTEVCKKIRQQS---NVPVIMVT
ARDSEIDKVVGLEIGADDYVTKPFSHRELVARIRAVLRRG
>A0A5C1QE89
ILIIEDEKDILELIAFNLECTG-YTVYKASNGEDGIEIV-----DLILLDLMMPGIDGFDVCKILKQDKKTKHIPIIMLT
ARGEDTDIVSGLEIGADDYVTKPFSPKILIARIRTV----
>A0A0K9NC09
VLVIDDSLVFDRFLSEELPKNS-IVVGYSMTPYDALGRI-----DVITLDVEMPGINGIDFLKELLPKY----LPVILVS
SLNVN--VFDALSNGAVDFVKKPSFVQNLCSKI-------
>A0A068NNJ1
VLVIDDEESVLRAVKRRLERGG-YAVETAGSAADGVGMI---AFDVIVTDMSMDADSGLQVLHAATARD----SEVIVMT
AYGNVANAVECMRRGAFDYIEKNPDVEVIAEKVDSALMRR
>C7QIY8
VLVVEDEDSISDPLSYMLRNEG-FEVAVADTGPAALEEF-----DLVLLDLMLPGLPGTEVCRQIRAKS---NVPVIMLT
AKDSEIDKVVGLELGADDYVTKPFSARELVARIRAVLRRQ
>A0A4R3KLR6
ILIVDDEFHMRQLLRIYLQQHH-YQVDEAENGKEAYDKI-----DLMVLDIMMPVMDGWETLEKVRKV---SDLPVLMLT
AKGTTEDKVTGLTSGADDYLVKPFEEAELVARIQALLRRT
>A0A285S6Z2
ILVADDNDINRLLSEALLRKLG-HEPVVAADGAAALAAA-----DMLLMDLHMPVVDGIAAIRRFREMEAGPRAPVYVVT
ADVTADAEKAALAAGADAVLSKPLDPDLLRRRIVRRTA--
>A0A1L9NRV2
VLVAEDNKTNRFLISKYLKGLP-LDVHFAHDGKEAVESM-----DLIFMDMSMPEMDGLEATKRIRASRG-IQPHIIALT
ANAFASDREACFAAGMDDFLAKPVKKTDLLGKLADFSATR
>A0A5B9DNW5
ILIAEDEPSILESLDFIFRRAG-WSIQSVTDGEAALSAA-----RVLVLDVMLPKRTGFEVLKQIRADAVTRDLPVLILT
AKGQAQDRRTAEELGADSFVTKPYANMDVVREVRRLL---
>G7QBG7
VLAVDDEADFIETLVKRFTYRQ-IPVTAAASGAEALAHL-----DVVILDMRMPGMDGLTVLKEIKKRH---LVEVIILT
GHASVEAGMQGMSLGAYDYVLKPVDFGELLEKARKAYERK
>A0A7S8C275
LLVVEDDPDLNRQLATALTDAG-YAVDTAGDGEEGHFLG-----DVVILDLGLPVMDGVSVLESWRRNG--RKMPVLILT
ARDRWSDKVAGFDAGADDYVAKPFHMEEVLARVRALLRRS
>A0A517ZGR8
VLLAEDGPDNQRLISFLLKKAG-MEVTVVDNGELALTAA-----DVILMDMQMPVMDGYTAATKLREAD-Y-RRPIIALT
AHAMKTDRQKCLDAGCDEYTTKPIKREELFGLIRELA---
>A0A387BP96
ILVVDDDTALAEMIGIVLRSEG-FDPVFCADGALAVDAF-----DLVLLDLMLPGLDGIEVAERLRSFS---GVPIIMLT
AKSDTADVVRGLETGADDYMVKPFNPKELVARVRARL---
>A0A388SFW4
VYVVDDDDAIRDSLRWLLEAND-YKVELYDSGESFIAKY-----AVLVLDVRMPGMSGLEVQEHLLARK---DLPIIFIT
GHGDVPMAVRALKKGAVDFIEKPFQQAALKAQVEHMLNEA
>H1XT52
VLIVDDEEDLTWSISKHLSRDK-FELIAVNSGMAALDVL-----DLVITDIRMPEISGLDLLLKIRENY---QTKVVIMT
AYGSSEIQDEANRRGCFKYIEKPFEIQELRKLILDV----
>A6GL79
VLVVEDAAMNQMVVCKVLERLG-LASKVANNGQEAIDLL-----DLVLMDGQMPVMDGYEATAMIRSGSVGQNIPVVALT
AHAMVGEDKKCLDAGMNDYLTKPLDRAKLIEVLGKY----
>A0A556AML4
LLVVEDEEDLANWLLRALAQSG-FVPDRAPDVRSARAMV-----DAIVLDLRLPDTHGLVWLRELREGG---TTPVLILT
AQGALDDRVRGLNLGADDFLTKPFALAELEARLTALGRRG
>Q2IJE6
ILVVDDEEIVRESLGGWLEKDG-YSVHVAVDGFAALEKL-----SILIVDLKMPGMDGLQVLEEAKKLQ---ELAVVIMT
AYATVDTAVAAMKLGAYDYLVKPFDPEELSLMMQKIVSQQ
>A0A238K338
LLIVDDDERIRTLLQKFLIRNG-FLVSAARDAAHARRIL-----DLIVLDVMMPGEDGVSLTRGIRETS---GTPILLLT
ARAETDDRIKGLEAGADDYLAKPFEPKELLLRINAIL---
>A0A7R7IC97
ILVIDDSPFVVNQIKEITAHTE-YEIGHAKTGEAGIEIF-----DIITLDIIMPGIDGMETAKEILNLD--ADANILMLS
SLCDNGTLEEVKSIGLKYLLPKPIEAGLLLATFE------
>A0A5A9XMB7
ILYVEDETTTREQVKRMLGLRG-YRLIVAENGREGVELY-----DIVLTDIMMPLMSGLDMAREIRSRT--RDAQIIVMT
AFNDIDYLLQAIDIGINQFVLKPVAFQKLYEAIERSI---
>F8E657
ILYAEDNFENYKLVEFVLKKNG-FDVKNAVDGLDVIDKV-----HLIIMDIDLPNLMGYEVTSWLKSKVEYRDIPVVALT
ADYSGNYEVVSRISGCAAYYSKPVDPVSFAREIKKFIE--
>A0A1I3D118
LLIIEDDENFAEILERYARERG-FDTLIAHQGDTGLQMA-----DAIILDIMLPVMDGWTVLKKLKSNPQTKNIPVHLMS
ADRPNKHEI---EEAAVGFLKKPVDKQSLEHVFGHLH---
>A0A1B6BIP0
ILVVDDEQIVQNAIRYIVENRG-LVCGVASNGREAIIQA-----EIVFMDIRMPGINGIDAMKEIKHHL---ETRFVIIS
AYEQFEFAKQAVQLGVKEYLLKPINRGKLNGILDQIVLEL
>A0A3S0XXD7
ILIVDDEEDVRAIAKLGLEAAG-WNVVTASSGKEALNQA-----DAILLDMMMPDMDGRTTLQQLKANPATETIPVILVT
AKVQNSDRENFTELEVAAVFAKPFRPLQLPEQISQAL---
>A0A0C2EB30
LLIIEDDDSLRRVLEFSLEEAG-YQVLTAADGDVGLELF-----PLVITDIAMPGMSGYEVLKAIKQER--PETLVVVIT
AFGSVEKAVEAMKLGAYDYLTKPFGRDELRLVVAKALAYR
>A0A1T5G0G8
AIIVEDSRLARNELKELLEAHE-ILLAEAENADVAEQLI-----DLIFLDIQLPGRDGFQLLEMLDDV-----PMVVFTT
AFD--EFAIKSFEYNALDYLLKPINPKRLNQALEKVIDKL
>A0A0R2CSC8
ILVVDDEKPISDIVKFNLAKEG-YDVITAYDGEEALAKV-----DLILLDLMLPKIDGLEVAREVRKSH---DMPIIMLT
AKDSEIDKVLGLEMGADDYVTKPFSNRELVARVKANLRRQ
>A0A1Y2K514
ILLVDDELEVLDAAQGQLQRAG-FQVEAFSSPVEAWRAF--QRFDLLITDQTMPGLTGLQLVERVRSLR--NDLPIALCT
GYSELAGPDEAREMGVGSYLMKPILGREMVETADALLDR-
>A0A318KNM8
ILLVEDNQLNREIAMEILNMQG-LCVETAVNGKEAVEMF-----DAILMDIQMPVMNGYEATEAIRAFKRENTIPIFALT
ANAFITDIVKAQNAGMNGHIAKPIDVEILIKTLQKWI---
>A0A7Z2ZNZ5
ILIVDDQKHIRDGLQAMLSQFP-LTLYSAASGIEALQLI---GIQLVITDIRMPDMDGLALMAQTKEER---KVEYLIIS
GYSDFAYAQKAIALGAKGYLLKPIKREDLQASVEHVWQEI
>A0A1H7MQC3
VLLVEDDLNVRDALSQTLELAD-LNVTQAGSFLAAQPRL-----GVVVSDIRMPGRDGFHLLACARQAD---DLPVILLT
GEGDVPTAVRGMSEGAFAFLEKPCNPDELVATVRRALTLR
>A0A0Q3I8L0
VLVVDDDRRLRDLLGRFLGDNG-YRVTTAASAAEADTRL-----DAIVLDVMMPGENGFEFARRFRSG---SAVPILMLT
ARADGKDRINGLEIGVDDYLAKPFEPRELLLRLGNILKRT
>A0A1G8BV56
VVIVEDDLNMRAALVRAVERVG-LPAVAFFGVDDALYHV-----GAILLDLQMARGSGFDMLDELANEPALAEVPVFVIT
GVTLSVDQRAALAERCQMVLEKGFDLDGLMAHLLEFI---
>W6TJ73
ILVIDDNRAIRQSVAYILEQNG-FAVAEAQDGLEGVSKF--KDFDLVITDINMPNLDGIGVIKEIRGLG--SFVPILVLT
TESEQSKVDEGRKAGATGWLVKPFNPDTLMQTISKI----
>K4KMU0
VLLAEDNVVNQKVAVGILNKMD-VAVDIANNGQEAIDLL-----GAVLMDMEMPEVDGYDATRRMRAGNHCKDIPIIAMT
AHAMRGDKERCLAAGMDAYITKPVKPELLYQTLASFIAKS
>A0A810L580
LLTVDDDPGVSRAVARDLRRRG-FRIVRADSGRDALDAL--EPVAAMLADYRMPEMTGIDFLEQAMDLF---RARRALLT
AYADTDAAIQAINVVVDHYLLKPWDPPELYPVVDALIEMW
>A0A514ZSK9
ILIVDDMPNNISVLFETLTRFN-YKVLVARDGKSAIEQA-----DLILLDVMMPGMDGFETCRRLKQLASTQTIPVIFMT
ALSETIDKVNGFNMGAVDYITKPFQLQEVLARIHTHLTLR
>G6FSI3
ILLVEDDPEQLEPLEGVLSEAG-YIVDGVEDGETAQWLL-----DLLILDWMLPTISGLSLCRQYRLLG--KTAPVLMLT
AKDTTLDKVTGLDAGADDYLVKPADLIELLARVRAL----
>A0A6I4LUJ8
TILVDDEKLAIQGLELRLQAFD-IIVATCHNGREAIRKI-----DLVFLDIQMPGFDGFSVVQGVID------PLFVFVT
AYS--EHAIKAFEAQAIDYLMKPVEPDRLADTMERVRTRL
>F2K3L7
LLVVEDDRGLAEALEDTLLLAG-YDCSMVGSSEEAILSL-----DMVVSDINLPGMDGYGLLKHVTDHY--PELPIMLMT
AYGDIAHAVEAMREGAVDYLLKPFEEAELLEVIQKH----
>A0A2P0B2W7
ILLAEDEEAMRTYLTRALEKSG-YAVDSVDCGTAALPLL--DSYDLLLSDIVMPEMDGIELAQRCAEI---PETKVMFIT
GFAAVSLK-ASADQPQARVLSKPFHLRDLVLEVDRVFADA
>E0UKC6
VLIIDDDEPLTKVLVSEARSWG-MEAKAVHSLSEARVTI-----DLVILDLCFTDENGLDLLPELSNAE---PIPVLVST
IEESLDDRLKVAKLGGQAFLHKPISAEQIMEAIAQLLRQ-
>A0A254TPI1
ILIADDNTDAAESLSTLLEVSG-HTTCVASDGRRALAMA-----DVVFLDIGMPGMSGYEVALALRKTPGVEQAYLVALT
GWGSNDDQARSKAAGFDHHLTKPARFADIEQLLR------
>A0A401FZ98
ILIVDDEEDFVEMLSLRLQETG-EKVTQAYNGRECLDIL--DKIDVVILDIRMPGMDGIQVLKEIRQRF--PLVEVIMLT
GHGTTESAVEGMRLGAYDYLLKPADFEELSQKLEGARKRR
>A0A5C7ELH1
VLIVEDDKSIATNLYDFLEARG-HVVDAAADGVTGLHLA-----DAILLDLNLPGMDGMTLCRKLREEA-GRDTPVLMLT
ARDTLEDKLEGFSYGADDYLVKPFSLREVEARLTALHKRH
>A0A1T5P8J4
CVITDDEPLAREGIANYVKEVF-LLTGICENPVELVNLL-----DLIFLDIQMPKLSGLDFLKMIQN------PMVIITT
AFP--EYALEGFQLNVLDYLLKPITFDRFFKSATKARDYY
>A0A5S9ISR7
ILLIEDDKGISSFIIKGLKQEG-YVVDHCYDGVDGLHQA-----DLAIIDIMLPGIDGFTVIERLRQKG--VKIPFLILS
ARNSVDDRVKGLHKGGDDYLVKPFAFAELLARMQALLRRS
>A0A2T0AJZ1
MLVVDDQRGVRTLLQLAFQEEG-YQVATAVNGRDALRQV-----DVVLMDVRMPVMGGLETLPRIKTIA--PQTAVIIMS
AYVEVEAVDEIRRMGADDFIYKPFDLEELKAKVKAVLP--
>A0A1V9FRK9
CIIVDDEPLVRELLEDNVSQVY-LLVQSCKSALEALETL-----DLIFLDIQMPRLNGLQLLQSLND------PLVIIVS
AYE--KYAVQGFNLQVADYLLKPFSFDRFLKACNRAAELS
>A0A1E7X6A0
VLVIDDDQINLDLFCLMLSMLD-MTPVPLRHAQAALEWC-----DLVVVDYLMPDIDGLAFLRRFRALPGMREVPVVMVT
GATEVAIRHEALRLSANDFLTKPVNGIEFNVRIGNLLALQ
>A0A1M5Q7K5
LLIVDDDERIRGLLQKFLVRNG-FLVSSARDAAHARRIL-----DLIVLDVMMPGEDGMSLCRDLRSKI---ETPILLLT
AKGETDDRINGLESGADDYLAKPFEPKELLLRINAIL---
>A0A2R8B9Y9
ILAADDTPANRYIVEKFLNSTQ-AEVTIVSGGTAALEAM-Q---DVLLLDIKMPDMDGTVVFDKMQNLPK-LRPKVIALT
ANTLDDARRNYCRMGMDGFLPKPLKRADLFAELER-----
>A0A1H9EZM8
VVIADDSKLTREVLRTLLQEDG-IVVGEAANGREAIDLV-----DVLTLDIIMPVMTGTQAIREIMAAS----LPILVIS
SVANAKNAFDCIQGGALDVVMKPTSGADLARRIRV-----
>A0A3T1D9R9
ALLVDDEVNILKNLKMVIPDNG-ILIGTARNGEQALEVA-----QLILCDIRMPVMDGIQFLGALREFD--TKAEVIMMT
GYQDFSYVRSVIRYEVKDYILKPIDYEELVETIKRLAEGL
>A0A512LAU6
ILIIDDKEANVLLLERMLHGAG-YSITSTMDPHAVYELH-----DLILLDLQMPVMDGFQVMEGLKEIE-LGYLPVLVIT
AQP--EHKLRALQVGAKDFITKPFDRVEVLTRIHNMLEVR
>A0A841H0P9
VLLVEDNEDNRTVYRTILEHFG-YQVIEARNGEDGVRMA-----DLILMDISIPLIDGWEATRILKGDAATSQIPIIALT
AHALATDRAKAQEVGCDGYLAKPCEPRRVVAEVEKF----
>A0A6G6K722.1
ILTVEDDLSFAQIISDLAHEMN-FQCLIATTAEEALHLA-----SAVVLDIGLPDNTGLFVLERLKGDARTRHIPVHVVS
GS---DYAQTAMALGAVGYMLKPVKREQLVDAFQKLETR-
>A0A1M5VNT6
ALVIEDDINIAELLRLYLEKDG-FEVHIADNGGKGVSDF-----DLVLLDIMLPVLDGWAVCREIRSTS---KVPIIMLT
AKGETFDKVSGLEMGADDYIVKPFEVKELLARVHAVMRRS
>A0A1B9N2B1
LLVVEDEQKTGEYLRQGLVESG-FVVDLTNNGLDGYHRS-----DLIILDVMLPDIVGWKIVQSLREAG---ETPIMLLT
AMGSVDDKVKGLNLGADDYLVKPFSFAELLARVKSMLRRN
>A0A1C0V333
VLVVDDYATMRRIIRNLLRQIGYDDIEEAGDGVSALQKLRENRVELIIADWNMEPMTGLQLLKEVRADRKLSATPFIMVT
AESKTENVIAAKEAGVNNYIVKPFNAETLKQKIQAVL---
>A0A6C1B6G7
ILLAEDDLMIGEAMKAALTDAA-YGIDWITDGHLAIEAL-----DMVLLDLGLPRKDGLSVLARLRASG---TVPVLIIT
ARDAIEDRIAGLDGGADDYIVKPFDMSELLARIRANSRRQ
>A0A841JSS1
VLVADDERVIADTLAIILNQSG-FEATAVYSGEKAVETA-----DMLISDVIMTDLNGIDAAIKIRALL--PSCKILLFS
GQAATADLLRARVQGEFEILAKPVHPQDLLARLR------
>A0A1I1KN35
VLIVEDDPTSLELAAAYFEAEG-FRVLRAGNGAEMQVAL-----DLLCLDLRLPGQGGLSLLRELRRTS---DLPVIVIS
AKTDDIDRIVALEMGADDYVDKPYNPRELLARANNILRRV
>A0A136WCD3
IAICDDDRDELLRISSILETYR-ISYQAFYSATELLSTA-----DLYLLDIIMPGVNGMETAQEIRSFD--QDTSIVFLT
SSP--EYAVQSYRYKAQDYLLKPAKAENIYPLLDM-----
>A0A1Q2M208
VLIFEDNPMNQALMHAFCEDLK-LHATFTANGHEGIDLA-----DLIFMDIQLPGLDGIQATLQVRQHPRLKDIPVIGLS
AAAFSDQRDDALAAGMNEYITKPIALPQLVQSIRKC----
>A0A7H4GLX2
ILVVEDDELVLEHVRRLICQLG-YEVATATSGDEALQLA--QEFDLLFTDVIMPGHTGPDLAREIRRI---PDLRVLFTS
GYTEDALTLEESDRPSARLLQKPYPKAVLARALREALD--
>A0A1S2VF65
ILLVEDDLLTACDIQETLEKAG-HRTSIARTYQEALAAV-----DLAIMDIRLEGPDGIITAKEVIR---IHPMPIIYLT
ASSEKETVDRARETLPLNYIIKPFRPAELPRQIEMAYHYY
>A0A4Q9B8L0
VLLVDDNATNRKVASQILMKAG-CEVLMASSGQEAINIL---NFDLVLMDIQMPEMDGMETTRRLKALNLAALPPIVAMT
AYAMKEDRERFLAAGMDDYLAKPIRAQQIIAMVSRWVS--
>B2FJ69
ALVVDDSPSARGYAAALLRMYG-HEVHEAADGNEGLAAI---AIRLAVVDQEMPGMQGVEFTRRLRTLRS-DKVAVIGIS
GNTDASLIPRFLKNGANDFLRKPFSREEFFCRVSQNVD--
>A0A6I1E6A4
VTILDDVGEIREMLSKGLSEAG-FATKSYGRALEFERDM-----DLCIIDLGLPDKDGLALVNKIAL----SGAAIIIIS
GRSMIQDKIAGLELGADDYITKPFELAEVIARVRALLRRS
>Q0C0N5
ILVVDDEPDIRELMAGVLGDEG-YAVRTADTAERALEEV-----RLVILDVWLQGMDGLSLLKYLKSID---ILPVIVIS
GHGNIETAIAAIRRGAFDFIEKPIKADRLMLVVERAIEAA
>A0A081PES8
AIAIDDEPIALDVVSSLAGKVF-ILKACFTNAFDAIIYL-----DLIFLDIQMPDINGIDFLNSLSH------PLVIFTT
AYA--EHAVKGFELNALDYLLKPFSLSRFLKACNKAEELF
>A0A4V2X8J6
LLIIDDEPAISKILEHFLKKE--YLITTKSDGNEGLQWL---EVDIIIADLNMPNLNGIEFLKITKASNLYADIPVVILS
GSDSSNDRIQCLNLGADDFMVKPFNPMEVQAKINAILRRT
>A0A136WAW2
IAICDDQPRELDIITEYIKDIP-WEIQKFSHPDKLLIAI-----HLYILDIVMPMVSGLELGKEIRRLD--REAQIIYAT
TEP--QFALQAYAASPINYLIKPLSKQQLFDTLTLAISKA
>A0A839GW03
CLVIDDEPLARSIVCDYLQQYQ-VLVQECNNGFEGVKAI-----DLIFLDIQMPKINGFEMLELVEQ------PGVIFTT
AFD--EYAIKAFETNAVDYLLKPFTQERFDAAMKKWLQKQ
>A0A3A9K6N7.1
ILIIDDDVEFVTFIKDYLESNG-FQTIIALTGEKGLELF-----SLIILDYILPDIDGIAVLKQLLEKAQ-K-TPIVMMS
AHSSSENRARAYEMGAFDFIGKPIDKNLFIPFINNRLKFR
>A0A1Y6CDR1
VLIVDDEVDLCESVRFIFDDGG-YQTYLAHNVKQAMSVI-----DFVVSDIRMPGESGVDLLRKIKARD--EKPRVILVT
GYADL-TVEEGKKAGAEAMIRKPVKLEELFDTVERLRE--
>A0A1H9SEB6
VLVVDDSITVRRVTQRLLQREG-YRVALAADGLQALERL-----AVVLSDIEMPRMDGFDLARNIRMDEKLKNLPIIMIT
SRIAQKHQEHAMELGVNHYLGKPYSDEELLSLVKHYARLA
>A0A3P1CQF6
TLVIEDDQRVADLIKRGLEEED-WQVDLAFDGEIGSRLA-----DLVIMDIILPKINGLDICQQVRLAK--PNVPIIMLT
ALGTTDDKVEGFDAGADDYLVKPFDFRELHVRIRALLKRQ
>D5EUM9
CAIIDDEPLAAGLLESYAKKTY-LLQGTYNSAVQAMKDL-----QLLFLDIQMPELSGIEFAKILPK------TKVIFTT
AFP--QYAIEGFKVNGLDYLLKPISYDDFIKATDKAIEWF
>A0A848FRF4
CIIIDDEPLAREGMRQLIQSHG-LLVGSFNNVEAAEGFL-----ELVFLDIEMPGPNGIEFSKKLSD-------LIIFTT
AYQ--QYALESYDVGAIDYLIKPVRPERFGKAVEKAILYH
>A0A1G5M4P4
ILVVEDEEPLTLLLRYNLEAEG-YSVDTVGRGDDAELRL-----DLLVLDWMLPGLSGIELCRRIRMREATAKLPVIMLT
ARGEEDERIRGLATGADDYVVKPFSVPELMARVKALLRRT
>A0A3N1NXX6
LLVVEDDPALRTQIQQQLHAEG-FAIDLAPDGREGLFLG-----DLAIIDLGLPDLDGVSLIRTLRAEG--HSYPILILT
ARSAWQDKVEGLEAGADDYLTKPFHPEELRARLNALLRRA
>H5UXN4
ILIVDDEENVRLMLETAFTLSG-HQTLNARNGKEALRLF-----DVVLMDIRMPELNGLDALSRMQEIN--PKIPVVLMT
AYAAVETAVEALRNGAFDYVIKPFDLDELNLVINRALQLQ
>A0A840THZ4
LLLVDDSSLNCLALRAYLTRRG-FDVTTAQNGQEALEKF--H--QLILMDLHMPVMDGYQATRLLRERGE--VLPIIALT
ASLPQEVENKVYAVGFSGILNKPVDPDKFIIQINQL----
>A0A1M7GQD4
ILIVDDEKELANIVAAYLKVEG-FQVEITNDGKAGLEAF-----SVVLLDIMLPLMDGIEVCKEIRSDS---DASIIMLS
AKNGEMDKVIALGIGADDYVTKPFSPIEVVARVKAQIRRY
>A0A368NM15
ILVVDDTPENIDVLAGLLRDD--YNVKAAKNGEIALKIA----PELILLDIMMPGIDGYEVCRRLKEDPVTKHIPVIFVT
AKISPEDELRGLELGAVDYITKPISPPIVKARVKTQLALF
>A0A7K3WQ88
ILLVEDEESLVEVMLMNLRFEG-YDVSVARDGKQAIDMA-----DLCILDIMLPKIDGFTVCKTLRLEK--NRVPILFLS
AKSTGADRVEGLKIGGDDYLTKPFNLEELLLRVSNLLRLH
>G7V5F5
ILVVEDEEALSDILSDALKRHG-YKVEKAFDGDTGLEMA-----DLIILDIMLPKMDGWEVCRRLKGNPKTSNIPIILLT
ARRDERDVVAGLDLGADDYIRKPFSLIELMARVRSVLRRS
>A0A562S4N8
ILLAEDNLTNQQVALGMLEKMG-LQADTAENGEDALSSI-----DLILMDMQMPRMDGLRATAAIRKHEILKSVPIIAMT
ANAMQGDREKCLQAGMNDYISKPVNPETLAKTIQKWL---
>A0A518HDN1
VLVADDHQDTARMIRILLRGQG-YDVRVAFTGQEAIEVA-----EAILLDHNFHEMEGDELATRLRGEGC-RDATIIASS
GYGQEQDRRRSKESGVNHHLIKHVDFDR------------
>A0A0R1SAZ8
--IIEDDPSIAKLIQENLSKWQ-IESFAVKEFDDIMTQF-----DLVLLDINLPIKDGYYWNQEIRK----SKIPIIIIS
SRNSNMDQIMAMNMGADDFVEKPFSIDILIAKINALL---
>A0A1H5TX34
ILIIDDEAGIRDSLETLLTLEG-FSVEMAADGNLGLDLL-----DLLLLDLALPGESGIDLLPRIKALA---ELPVIMIT
AYGTVGNVVDAIRAGASNFVQKPWDNEKLLADIRAAIGKS
>A0A1B6BJP4
ILIIEDETINLNILVEILRDE--YTLILEKNGTRAIERA-----DLILLDIMLPDLDGYSIITAFKNNDLTKEIPVIFIS
SLNEVKDEEKGLMLGAVDYIVKPYNASIIKARVRTHMKLV
>A0A7K3WCQ6
LLTVDDDPAVSRAVARDLRRHY-YRVVRAESGRAALEAL-----AVLLADHRMPQMSGIEFLEQAMDVY---AARRVLLT
AYADTGAAIDAINLVLDHYLLKPWDPPELYPVLDGLLRAW
>A0A2S9K8Y9
VLVADDDALNLRVAARLLREQD-CSGALVTSGDKALQLI-----DLMLLDISMPQMDGAQTLQALRERER-RHLPVLMIS
GFDDPATVARFLAAGADGFLVKPLAADRLRAEISRL----
>A0A512D4C1
VLVVDDDLTLREVVCGYLTRAG-LDVVEAQDGLAALALA-----DLVVLDLTLPGLDGLEVFRRLRSER--GDLPVVMLT
ARGEESDRVLGLELGADDYVTKPFSSRELVLRIQSVLRRA
>A0A5C7AVA5
LLLIEDDTVLRENTAELLELSD-YQVMTAPNGKIGMQLA-----DLIVCDIMMPEMDGYAVLEALSNDESTKYIPFIYLS
AKTERQDVRRGMNLGADDYITKPFSEEELISAIESRLAKI
>A0A4R5W2F3
LLVVDDDYLMQRVAITMLNALG-YSGVVVEDGSKALACM-----DVVLMDVMMPVMDGLQALALIRAQEKSRHQPIIMLT
GHAEPNDVSRLKQAGADGYVQKPINLAALDAEIKRVLY--
>E7FUQ9
VYILEDEMIIREHIQDVIEKHD-MILCATDNPESILEIG-R---GLYFLDVDLPAMSGFELAKIIRERD---RGYLVFIT
THDELLLETFRMRLEAMDYILKD-DMSQVDERIRHCID--
>A0A1G8KP65
VLIVDDNSDNLVLLQSILEQDG-FRVWSAQSGPAALEIV-----DLIMLDVYMPVMDGYEVCRRLKADPKTGDIPVIFVS
ASDSQADRIAAFDAGGVDYVGKPFFVGEVLGRARAHANLF
>A0A6F8XNT5
VLIVDDDELIRVGLRAIAGAQD-IVVGEAADGAEVPPLV-----DVVLMDVRMPGIDGIQATRHLLATS---PPKVLVVT
TFENDEYVYDALRAGASGFLLKRARPAEVVDAIRVVA---
>A0A6I2GNH4
VLVVDDSLIVRQLVSEVLRLDD-IIAGTAANGSEALERL-----DVITMDVDMPVMDGLTAVEHIMAER----TPILLLT
GPRYQELTYRALELGALALQIKPN----------------
>U5N8V8
LLLVDDVPANLRALVDLLR-DG-YELQFATSGGDALTLL---KPDLILLDVMMPVMDGYAVCRELKRRPATQHIPVVFIT
ALDAPHDEVLGLEVGAADYITKPFEPDVALARVRNQLRQK
>A0A1T4XYQ8
VLVVDDSAFMRKAISTMLENDG-IVVGMARDGEEGLELT-----DVITMDIEMPRMDGLTALRHVMMEM----RPVLMVS
SLTTEQDTLRAMELGAVDYIPKQKIEDDLIAKVKS-----
>A0A0K1PCL7
ILIVDDEPNLRKVLAATLKREG-YEVEQAADGEQAIERF-----DVVVSDLVMPKVGGFDVLRHVLEKA--PDVPVILIT
AHGTVDSAVQAIKTGAFDYITKPFEQSELRQVIAKAARTR
>K0NG36
ILVIDDDDQLRKSFCKLLKEEK-YAVISAASGEAGIEIV-----DLVILDMRLPGINGMETFKQIKKID--SKLPVIIVT
AYGTTQIAIEATKMGAYDYVLKPFDVPEMLNLIELAIEA-
>A0A6L5Z850
ILVVDDDERIRDLLKKFLSRHD-YLVTGARDAAHARRLL-----DLLVVDVMMPGEDGFSLTRGLSDTI---ATPILLLT
ARGDSDDRIKGLEAGADDYLPKPFEPRELLLRINAILRR-
>A9MK09
VLIVDDHPLMRRGIRQLLELDA-FVVAEAGDGASAIDLA-----DLILLDLNMKGLSGLDTLNALRRDG---TAQIIILT
VSDSASDIYALIDAGADGYLLKDSDPEVLLEAIRK-----
>D8G767
ILCVDDEKVVLQSLKAQLRKAF-YSYEIAEDANDALDLI-----LLIISDWLMPGMKGDEFLTRVHEKF---KIVKIMLT
GQADDSAIERAQQSALYRCLFKPWSELELIEAIKSGL---
>I4F5H0
ILVTDDSRVMRQIVIRTLRQAG-YDIIQAENGREAFEMV-----DLVLSDWNMPEMSGIECLEALRASG--SQVPFGFVT
SEGSPEMRAKAANAGAMFLIAKPFNEDTFKEAL-------
>Q74DR5
IVLVDDEENILKASRLILLGNG-FNVVTLQDSRQLMPLL-----AAVVLDLFMPHLSGTELLPLIVERF---HIPAIVMT
AVDETETAVTCMKSGAFDYLVKPVESGRLIASVTKALEMG
>A0A347WCZ2
VVVVDDDPRLRRLLQRYLSEQG-FRVSAASSAQEARQVL-----DALVLDITMPGENGLELTRELRREN-L-DFPILLLT
ARGEPEDRIIGLEAGADDYLAKPFEPRELLLRLKAHLRRF
>A0A1H0TYV1
ILLVDDEPRFIDSLHTILNHFD-YQCSKAYSGSEALDML-----DLALLDVDLPDISGCDIARQIKESN--IATTTIMLT
GMNTVEIAVQAMKDGAYDFLNKPLNHELLLKTLEKAHQHN
>V4RJZ7
LLAADDDPILREFAKVHLATPQ-ATVEAAADGDEAWRKL-----DLVLLDIDMPGRDGFELLRLIRSDPRLSGLPCVMLT
GREDIASIDRAYALGSSSFATKPVNWRQLSYHLLHVLRSA
>A0A4R6UQJ7
LLLVDDEPLARERLRALIQESD-IIVAEAADGVQALAEA-----DVVLLDVRMPGMDGIETARHLAQLE---PPAVIFTT
AYD--DYALEAFGVHALGYLLKPIKQDKLEAALQSVI---
>A3UBI8
VLWVDDEIDLLKPHILFLENKN-YSVTTCQSGTEALEEI-GNRFDIVFLDENMPGLTGLETLSGIKEKQ--ANLPVIMIT
KSEEEHIMEEAIGSKIADYLIKPVNPNQILLSLKKNLDHS
>D2R6C5
ILIADDDDLALEMLEHTLRRAG-YEVETARNGREALARL-----RLVISDWEMPEMTGIELCAAIRSGG-FSYIYAILLT
SHARPEEIVQGMSAGADDFVAKPFNTAELLVRIRAGARIL
>A0A0Q9YW52
ILFVDDEENITRTLERQFKPLG-YNVFVANNGVAALHIL-----DVVVSDMRMPEMNGANLLKEVALKW---DVGRILLT
GFAEVDAAIAAINEGIDCYLEKPWNENYLESVIKNAVENK
>A0A3G3JTP5
LLLVDDEPRQVRSLAAIIGRQA-YRVLEATDAESAWDII-----DAVLTDIRMPEVDGLTLIERIVRRK---HIKTVLIS
GYGQFDYAKQAIEHRVVEYLVKPIGLPEIDRMLVKL----
>A0A5B9M5W4
ILVADDEELLRQVSKRILQHAG-YDVVLASDGQEAVDRV---QIDLAILDVMMPNMTGREACTRIAESN--PNLPLLFCT
GH-DPEVAQKGEVPPGYPVVHKPFTPDHLLSSVREILDEH
>A0A1R1I119
VLIVEDEAQIRHFVRLALEADG-CVVQEAGRLADGLLIA-----DLVVLDLGLPDGDGIDFIRAYRGWS---DGPVLILS
ARTEERHKIDALDAGADDYLTKPFGVGELRARVRALMRRR
>A0A563VVE4
ILVVDDSINVRRYLCLTLEKAG-YRVEQAKDGQEAVDKL---SAQAVICDIEMPRLDGYGVLEEIKERAEFTQLPIIMLT
SRSNEKHQKLAMNLGASAYLTKPYNEQQLLNRLAKLLD--
>A0A7U8GTT8
IYIVDDDEDFRDSMQWLLESAN-HKVITFPSARDFLDDF-----GCMLLDVRMPEINGLALQQIMQDRG---NMPIIVIS
GHGDIPMAVSAMKQGAMDFLEKPFDGDVLLRLVSRALTKA
>A0A3S0JKE4
IALVDDDDLFRESLGLNLADEG-YAVDCFNRGAPLLDHF---TADIVLLDWRMPGMDGIDVLRQMRERG--IDVPVIFLT
VLSDQIYEEAALAGGALDFVEKSRSLSILLKRISLI----
>A0A2M6V854
ILLVDDEDLLREGVREILEMSD-FTVIEASDGQEALRQF--EKVDLVITDVVMPNMDGVDFVTKLREMF---IVPILTIS
GGSRVVSLDSALLSGANASLTKPFTAKQLIEKVKTLL---
>A0A246J8E2
VLVCDDDDVSRLLMSQMLAAHG-FDVEEARDGHEALERL-----GLLVTDLRMAGMDGSELVQAIADLQQGARPRIVVCS
GDAQVEDVG---PLAFDAFLTKPVMMSVLLDTLAA-----
>A0A1B2HNG8
VLVVEDEDPVRRYTVSLLEELG-YTVVQAVDGTEAIAIL---EISAMLLDHSMPGLSGGEVLTEVEREG-L-SVPVVLTS
GHDRTVLERRFAGHDVAGYLQKPFRIEALDETVRLAVARR
>A0A5B8XXP2
VLVVDDEESMRQMLSILLKKQG-IDVVTASRGQEAIDLL---RFSVVMTDLSMPGVGGLDVLRAVKSID---ASQVIMIT
AFATPETAVEAIKSGAYDYLTKPFKLEQVKLVLDRALEKY
>A0A068T1L0
ILLVEDDDEVAALVSEMLDDLG-FQVVRAATAAAALGAL---RVDLVFSDIMMPGMNGVELAKEIRARR-T-DLPILLTS
GYS--EVAKQAADAQGIKILRKPYQLAELSEALKGAI---
>A0A6L3ZKP8
LAVLEDHLIVVEGMRHHLEDWG-FVLDHYSCGNDFLNAL--ESYDLLIMDLGIPNTNTENLIVRLRRDY---WLKVLILT
GLSHSSTLTRYMNMGASGFVGKMAGNDELALAIRLVL---
>A0A0Q7AR65
--YVEDNETNVEVMRGILAQRP-VELQVSVTGLDGLAAI-----DLVLLDMHLPDINGMELLRHLKHDPYSADIPIVIVS
ADALAQQIDAAYEAGCTHYLTKPVNVAELLSVVDSLLER-
>A9WK17
LLMVEDDVASATLIADYLRRCG-YRVVHVESGEEALAYI-----CLILLDVRLRTMSGFEVMQHLRSQVATRDLPVLVLT
ALAMPGDRERCLEAGADEYLAKPIRLRLLAERIAALLE--
>B3E3L4
VLVVDDSAYSRRSISKMLEGMG-VEVGYAVDGEEGIRQA-----DLVTLDLEMPRMDGFTLLRILTNRF---SLPVLVIS
ALSDADKVFRALEMGALDFVAKPSIEQDLKWKVKQ-----
>A0A1E5QIU9
ILVIEDEELVRENLLEILEVNK-FEAIAAINGQEGLQKA-----DLIICDIMMPDLDGYTVLTELQKDPLTEMIPFIFLT
AKTERDDQRLAMELGADDYITKPCTVTELLSAIAIRLKKH
>K0B401
ILVVEDDIEIAFAIKEFLAKKR-YAITWTSTGKEGLEEF-----DLVIVDIMMPEMDGFTLCKNIRMK---SDIPILIMS
AKSQEKDKVKGLNIGADDYITKPFSLVELEARIDSHIRRY
>Q2SFX4
ILIVDDNQNNCDLLNRRLERKG-FRCAIALSGREALRQV-----DLILLDVMMPEMDGMEVLDILRRNFNSVELPVLMVT
AKNAHEDIISAFAQGANDYIEKPVDFPIMLARIRHHLQHK
>A0A6L9E7C3
VLLVEDNTDMRYFIKEQLIKD--FKIQEALDGQKGLEIA-----DLVITDLMMPKMDGIELCKRLKTNLHTSHIPVIMLT
AKAGQANKIKGLETGADDYLTKPFDAKELLVRTRNLIAQR
>A0A142EMM9
ILYVDDEENNLQAFKATFRRD--YKIFLAISAKEGLEIL-----EIIITDQRMPEITGVEFLESVIPQH---KPIRLLLT
GYTDIQAVIDAINKGVYHYLTKPWEEDYLRTVIKNAFEIY
>A0A0Q7SM49
VLIADDSAVVRTKLRRLLEGAG-FVVVQVNDGNEALAQL---EIAVLITDLEMPNKDGFELIADVHGSLTTEDLPVIAIT
GHDELHGRVGQI-EGVYGIFKKPWNDRELLKRVESLVHLR
>A0A1M7CY44
AIAIDDEPVALTVIKNHAAMVF-MVKGYFTNAFEAMDFL-----DLIFLDIKMPDISGLDFLATMPE------PMTVFTT
AYS--EHAVKSFELDAIDYLLKPFSLARFMKACNKVHNL-
>A0A1I2I753
VLVVEDDQTITEAIAARLQAEG-FQVRTAGDGPSAVEAA-----DLLVLDVMLPGYDGLEVCRRVQAD---RPVPVLMLT
ARDDETDMLVGLGVGADDYMTKPFSMRELAARVHVLLRRM
>I4VU22.2
LLIVDDDRDSRTAVRTMLHRDD-LDIDEAESAEDALQKA-----DCIVLDLGLPGMSGVEMLQHMADSDS-GVPPVVIYS
GRELDREESRKLRQYTDSIVVKARSPERLLDEVSLFLH--
>K9ZGJ5
ILLAEDNKVNQRVALLYLKKIG-YNADIANNGIEVLEIL-----DVILMDMQMPEMDGITATRIIRQSSK-PQPWIIAIT
ANALEEDRNACFNAGMNDFITKPILPGELTAAIKK-----
>A0A6M5Z535
VLVVDDNRDAADTLADLLRLYG-ADVRACYSAETALAQL-----QAAILDIHMPGVDGCELAQRLRAATPA-RLLLVALT
GVSDDAARRRTAEAGFDLHLTKASASDILVAALAAF----
>A0A1Y4TP27
ILVVDDVELNRVILSEAFR-EG-YRLLEAENGRQALDLV--DRICAILLDVVMPVMDGFAFLEEMRARDLLARIPVFLIT
ADSSESNMRRGYDLGAVDIIGKPVLPYFVRRRVESVVELY
>A0A231HHQ9.1
VLVVEDDARAQEALTELLAAWG-AVVDTVESGEQAIELI-----DIVIVDWSLAPLTGLNTLRRLRHLYRAKTEPWFVLA
GTEA--IAQASMLPEDFPVLPKPVLRARLRDMFEQLRR--
>A0A5B1CFN5
VLLIEDRAQDAEFIEMMLKRSE-IVVQQATTLSKAVDAC-----DVMLLDLGLPDSPGVEAVTTLRTHA--PEIPIVVLT
GDDRDQTAIQAINAGAQDYLPKQHVVGSLLARIKH-----
>A0A6S7C5G3
VLVVEDNPDMREYICETLGPD--VEFETAENGREGLEKA-----DLIISDIMMPEMDGDEMFRRIRANRELKTIPFILVT
AKADEELRIELLREGAIDYLIKPFMPEELRSKARNFLA--
>A0A0F6W557
IAVVDDDRVTREYVAGLLRGHG-YRVIAVDGAQKLLDLH-----DLVLLDVMMEGLSGVDCCRILKSTTPEIFVPVILVT
GRTDPESRIEGLRIGADDYVTKPFDERELLARVEAMLRIK
>A0A085W028
ILVVEDDLAILTGLSMNLRIEG-YEVLQAQDGRTGLAKA-----DLMVLDIMLPELNGYELLKELRRRG--RDTPVVMLS
AKGQEMDKILGLNLGADDYVAKPFGLQELLARIKAVLRRR
>A0A172YJ87
LLLVEDNVPLADELNTLFTQNG-YAVDWCTDGRDAAVMA-----DMIVLDLGLPGRPGLQLLEEWRENG-L-DTPILILT
ARTSWSERITGLRAGADDYLPKPFHPDELLLRLQGLMRRR
>A0A0B4RZY4
ILICEDEIDLADGLCTILKGNK-YSVDVVYDGEEALTYL-----DAVVLDIMMPKVDGITVLKTIRENG--NSIPVIMLT
AKSELEDKVIGLDCGADDYLTKPFEVKELLARLRAI----
>A0A512D0G9
VLVVDDLEQNRKLMHAVLEPHG-FVVHSAESGASALLAL-----DVVLLDVLMPVMDGYETCARIKADPRTAMLPVVMVT
ASGSR-QRLLALEVGADDFVTKPFDQAELMARVRSLARVK
>A0A348G5T7
-LLVDDAPFVREILERILTAAG-HCCVTAETGAAGLEAA-----DVVITDHEMPDLDGCTLIERLRNGNGNQATPMILLS
GYGDEALTARADAVGVDAVLGKPIVVAEVMSTLARL----
>U5QEU8
VLVVDDAELIRETVGMALGEEG-YSVVLAEDGRQALELM---EVDLIVLDLMLPHLNGLDLCRLLRREG--NGVPILMLT
AKAAETDRVVGLEVGADDYLAKPFGMRELVARCRAVLRRH
>A0A7Y9HNA2
VLLLDDEAMAEDLIGYRLSRLD-MRLHYDSRAELAVQLC-----NVVLVDLRMPGPDGFDVISMLRADPATEHVPIILLS
SEDNADIKARAFQLGANDYLVKWPEARELEARIRYHCAAH
>A0A4Q0XQ25
ILFLEDDLLYQESIKEFLEEEH-FDVDTCKDGEDFLKTY-----DLYLLDINVPHINGFEILKILTEHN--DQTMRLVLS
SKP--DSCIRSFKNGCDGYLNKTADLDELLLRIQALIKRS
>A0A3N1D5M7
VVIAEDEALIRLDLKEMLEEDG-YLVGEAGDGETAVKLA-----DLVILDVKMPILDGISAAERIAGER---VAPVVMLT
AFSQRELVERARSAGAMAYLVKPFTKADLVPAIEMAVSRY
>K9XE73
ILMVDDHPENLLALEAILEGLG-QNLVKAHSGMEALRCL-----AVILLDVQMPDMDGFETATLIRQRARSHSTPIIFLT
AFSTSDTQIRGYSLGAVDYLFKPIQPEILTSKVAVFVELY
>A0A0U4WGX0
VLVVDDEAQMRELIIMYLIKEG-YECVEAEDGEEALVRL-----DLLVLDVMMPNMDGLSVCMKVREK---SDVPIIFVT
ARGDEWDKVNGLRIGADDYIVKPFSPRELVARIEALLRRT
>A0A5R8YFP1
FLVIDDNAHMRRVVRTLIHGYG-AEVTEAEDGATGLELF-----DIVITDWFMPIFSGIELTRMMRN-PTSPTVPIIMLT
GHSEKKRVTEARDAGVTEFLCKPISANALYIRVASCL---
>A0A838XWF6
YLVVDDNAAGREVIATVLRSFG-GEAVLAASGREALDRI-----DLVLMDVHMPEMDGYAALSRIRGRSAQPNLPVVAVT
ADPN---RAELEAAGFDAVLAKPVSPRQVLELLRH-----
>A0A1M5GSW7
ILVVDDNRINQVVTRRILEKQN-FVCEVAENGVEAIERV-----DLILMDLNMPGINGMETTQRIREFN--PEVPIVALT
AVEIEEVRKEIYESGMNDIIVKPYEPERFYQILRRNLS--
>A0A852ZXR7
LLLVEDDDHVASALVTVLNRHH-MAVRHVRNGEDALERL-----DAVLLDVGLPQQDGFRVCRRIRSHS--ATLPIIMVT
ARGDIRDRVHGLDLGADDYIVKPFDMTELIARILAVVRRT
>G7QBM4
ILLAEDNPINRLFLQELLRNEG-HSITYAADGQEALEAL-----DIVLMDISMPRMDGIEATRRIRESVSGAKIPIVALT
AHAFRVDAERFLKAGMDGYLSKPIDPAKLKEILGKY----
>A0A2G4YV02
ILVVDDEADIRDLISGILDDEG-YETRTAKDSDTALAEI-----SLIILDIWLQGLDGLEILKVIKKMH---DLPVIIIS
GHGNIETAVAAIKYGAYDFISKPFETDKLLILVERATEVD
>A0A2K4ZDW9
ILLVDDEPLALRGNRIIIERSG-LELYEATDGQEAWEFL-----DLVITDIKMPRMDGVSLCRELFLAG---QVKMVIVS
GYADFQYAREALRYGVKDYILKPVQREELIQSISSVL---
>A0A1E3VXM0
VLIVDDTPTNVTVVSGVLKDQ--FRTKVATNGEKALAIA-----DLILLDVMMPGMDGYEVCRRLKANPDTAEIPIIFLT
AKTDSVDEEKGFEVGAVDYIHKPFSTPIVLARVKTQLALQ
>A0A068NU00
ILVCDDEKPIVRLIQINLEREG-YEVETAFDGREGLEKI-----DVVIMDVMMPYMDGLEVLRRVRKDPGTKDIPVIILT
VKAQDQDVFDGYNSGADLYLTKPFDPMELVKLL-------
>H2BSE2
ILVVEDEMIIAANISMQLTEMG-YESGIIPRGEDAISHI-----DIVLIDIQLKGEDGIETAQKMQE----HNLAIIYLT
ANADEANFNRAKLTRPYAFISKPFKKLDLQRSIELTIHQL
>A0A0U3N2W0
VLLVDDDADAGSMLRLILGERD-IRVTLVQSADDALATL-----DLLISDVGMPGKDGYELIRELRQREAGRRLPAIALT
AFSRDLDRQQALQAGFDAHLSKPLRPQQLLRMMEQLT---
>A0A841HPT1
VAVIDDDESMCRSLSRLLQSAG-LHPVAYLSAEDFLDDL-----DCLLVDVQLGGMSGLELHRRLAACQ---RTPFIYIT
AHDDPQVRTEAIAAGCAAFFRKTDAGVDILAAIHQAIE--
>A0A211ZJL3
VMIVEDNELNRKLFVDVLEANG-YATIGTDSASEVMALA-----DLILLDIQLPEISGLEVTKWLKADRELAAIPVIAVT
ALAMKGDEAMVRAGGCDDYISKPISVAGFIATVRRHL---
>A0A1X2EL84
VLVIDDEPQILRALRINLTARG-YDVITAATGADALRAA-----DVVILDLGLPDLSGIEVLAGLRGWL---TAPVIVLS
ARTDSSDKVAALDAGADDYVTKPFGMDEFLARLRAAVRRA
>A0A1I4X0N4
ILIVDDSPTERHFLGELLTKNG-FQVQTLESGEEAVART-----DLILMDVVMPGMNGFQATRAISKEEVTKHIPIIMCT
SKNQATDIVWAKRQGAVEYVVKPVDPQELLAKI-------
>A0A1N6FMH2
ILVVEDDQQLQEALAETLSLHG-YEVETANSAEEALKAL-----GMVFSDIRMDGMDGVTLLRRIRSHK--PWLPVVLMT
AYGSVDQAVEAMKLGAVDYLTKPFEANALVEKAERF----
>A0A7Z2VNS4
LLIVDDEPVIVDSLGQLFREQE-LDVCQAYSAIEALEWI-----DIVISDIRMPEKNGLQLIDELMHYW---SCKVVFLT
GYDEFDYVYSAIRKNADFYILKTEDDVVLLEAVHQCIRQL
>A0A3S0YVY1
ILLVEDHLINQQIAYELLSGAG-YEVDVASNGLSAIAMV-----DLVLMDIHMPGLDGYEATMRLRSTLNTWRLPIIAMT
ANTRAEDRQRCLSVGMNDFLTKPIESDALFAMVDRWTR--
>A0A126ZAX9
VLVIEDEPQFAHILYDLAHELG-YRCLVAHGAADGFALA-----DAILLDMRLPDSPGLGVLQHLKDDSHTRHIPVHVVS
AQD--Q-SEAALHMGAIGYALKPASRDQLKDVFAKLEQK-
>A0A0T6LNK7
VLIVEDHRELAETVATGLRQDG-MAVDLALDGREALDMA-----DVIVLDRDLPVVHGDEVCRALVNDG---RARLLMLT
ASTTLEDRVEGLGLGADDYLAKPFAFAELIARVRALARRS
>A0A0Q6XI84
VLVADDNLDMRNYLAELLEPE--CDVLTAADGEQAWALL-----DVVISDVMMPALDGLALTTRIKASASLSHVSVILAT
ARGGNEASVAGLEAGADDYIAKPFSPAELRARVRAALRMS
>A0A4U7MW82
ILAAEDNKTNQLVLGKLLKSLN-IEIMFANNGLEAVDLF-----DLIFMDISMPKMDGKDATGRIRELEFGKHIPIIALT
AHAIDGDEEGILSAGLDHYLTKPLRKPQIFEMLAK-----
>A0A4R3KZA3
VWVVDDDQLILEWCRAVFKKHG-VRHHCFNLPQEVLHAA-----DIVLVDIRMPVIDGPELCRRLRER-I-ENVKIFALT
AQALPDEQETVLQQGFDGVLMKPFREADLLKLLE------
>A0A6M4MC99
VLVVDDSLLMADLLHEGLTQKG-WRVVKVYSVTAALEAI-Q---DVVLMDWNMPFINGTEACRRIRL-P---ELPIIMIT
AHEREML-SEVEQKDHDELIVKPATITKVHKQLLTCL---
>A0A0S2W683
VLVLEDEANIRSFVVINLKRAG-YEAIEAATGEEALAQL-----DVALLDIMLPDMDGFEVCRRIRASD--SKIGIIMLT
ARTQEMDKVTGLMTGADDYVTKPFSPAELTARVDALYRRT
>A0A419T5S4
VLIVEDEYLEREALKLILSEKE-IIAGEATTGSSAISLY-----HIMLIDIKVPCIDGIEVAERIREKD---NIAIIIIT
AYDDFALVQKALRIRVDDYILKPATPKQIMTSIDKVTKRI
>A0A0Q9CR18
---ADDERPVLDELVQLLRRDH-VSVHGVASGSEALRWL-----HVAFLDIHMPGLTGLDLARALSRFS--VRPAVVFVT
ADE--ARAIEAFEVEAVDYVLKPVRRERLARAVERAVA--
>A0A086MDK2
VMIVDDSAVIRGMIARWLTEAG-FIVATASNGRMAVDAA-----EIILLDIEMPEVDGLAALPMILKVQ---TSKVIVIS
TLTLREISLKCLSLGAVDYLAKPDFRRDLIEKLRAL----
>D7BD87
ILLIEDDPEIAHLLQLELGDAG-FEVDWAPGGMSGLVRL-----DLVILDLGLPDLDGGEVARRIRV-G--AEVPIIVLT
AADSVERKVTLLSGGADDYIVKPFHPAELLARIQVQLR--
>A0A518GFZ0
VLLVDDDGEIIESMRYALEANG-FQVSIARDGNQGLALA-----DLLVLDMMMPKRSGFLVLEQLRRDGN-DSVRVIMIT
GNEGSRHQQYAELLGVDDYLRKPFPMDRLIESAKKLV---
>A0A1V0B5H8
ILMIDDDQELCELLGDWLAVEG-FSLTVRHDGESGLEAL-----EAVILDVMMPGMNGLDVLRALRQEF---QTPLLMLS
ARGEPVDRILGLELGADDYLAKPCDPRELVARLRALLRRS
>A0A1S2VQ02
ILVVEDDPNLGQLLQEYLILKG-FDTDRATDGNQGLEMF-----DLCIFDVMMPKKDGFSLAKEVRMTG--RDVPIIFLT
AKSMKEDTIQGFKLGADDYVTKPFSMEELLLRIQAILRRY
>A0A6N8HWU2
ILVVEDDTQIRNFICYALKQEG-FSYTTAGTAQNALSQL-----DLMLLDLGLPDFDGMEVIKKVREWS---EMPIIVVS
ARDQDKEKAAALDGGADDYLTKPFSAMELMARIRVALRHL
>A0A221KBD3
ILVVDDEMGIRALLSEILSDEG-HTVELAENAAQARYMR-----DLVLLDIWMPDEDGVTLLKEWSAGQ---DMPVIMMS
GHGTIDTAVEATKFGATAFLEKPITLQKLLRAVEQSLTR-
>A0A2T5VI29
ALIVDDDEAICHMLAPVFSREG-FNVVTAGDGKEGLEAF-----TIVLLDIRMPRMNGLEALKAIIEID---KATVILMT
AFAEVGTAVQAMRDGAFDYVIKPFDLDEIRLLVRRALEIN
>A0A6I4V297
CLIVDDSRVIRKVSRHILESLG-FSVDEAENGREGLEHC-----DAILLDWNMPVMTGIEFITQLRQQPGGDRPKVVFCT
TENDIAHIREAISAGADEYVMKPFDHETLQIKLQ------
>A0A4V2P961
ILIVDDEARSIETLERILDEY--FDVHTASNAKEALDIL-----QVVLCDQRMPDVTGVELCGQIRETW---EVIRMIIS
GYTDSEDIINAINEGIYQYISKPWHPEDVILKLKNAVELS
>A0A7M3MGA1
ILVVEDDPHSLDELEQALSGPG-HEITTCQETQCALDLV-----DLVMTDLHTGGRGELTLLARVKSDH---ETEVVIIT
GSSSVERAVEAMKRGALHYLTKPYSEEEVRVLVERVKEKR
>B7MIN8
LLLVDDDPGLLKLLGLRLTSEG-YSVVTAESGVEGLRVL-----DLVISDLRMDEMDGMQLFAEIQKVQ---GMPVIILT
AHGSIPDAVAATQQGVFSFLTKPVDKDALYQAIDDALEQ-
>A0A7V7QM26
ILVVDDESRMRKLVKDFLVKQD-YEVIEAADGAEALEHF---DIALIILDVMMPKIDGWQVCREVRESS---KVPIIMLT
AKGDERDELQGFELGVDEYISKPFSPKILVARVEALLRR-
>A0A3A1P741
ILLAEDDDAMRTYLTRALEQAG-YSVSAVSNGMDAIPLL--EIFDLLLSDIVMPELDGIELAQRCNEI---PGTKVMFIT
GFAAVAL-RVSRETSNAKMLSKPFHLRDLVLEVERMFE--
>G8WWN1
ILVVDDEPAVREAIRRSLVFEG-YDAELAADGLAAIEQV-----DAIVLDVLMPRMDGLTTARRLRANG--VTTPILMLT
ARDTVGDRVTGLDAGADDYLVKPFELDELLARLRALLRRS
>A0A1M5MH00
ILIAEDDSILADGLSRSLRYDG-YAVDVVADGSSADSAL-----DLLILDLDLPLMHGLGVLRLLRQRN-T-PIPVLILT
AADTIEQRVKGLDLGADDYMAKPFSLSELEARVRALTRRS
>A0A3B7ABU9
ILVVEDSRSNRVMLTHRVERFG-ATALSTERGEDAVAMF-----DLVLLDVVLPDLDGFSVARRIRAMEKGEWTPIIFLS
SLGDDSDVEQGIAAGGDDYLQKPISEVVLGAKIRAMQRLV
>A0A1T4XBN5
ILVVDDDKNICELLRLYLVKEG-YNVTMVHDGGAALAEF-----DLVLLDVMMPVMDGWEVCRKLRAKD---NTPIIMLT
AKGETYDKVLGLELGADDYIVKPFDAKEVTARIKAVLRRS
>A0A2S1XRJ4
VLVVEDSAAVRLAVTEVIEQAG-HEVVEAENGRVAITLL--F--DLIVTDVLMPEADGVEVIKAARTRN--PGAQVLAMS
GGPNLGYALKMAEMAADAVLYKPFLNEELRKAVARLLSAA
>C5T9N9
ILIVDDEALARSRLRTLLADCT-VTVTEASNAGEALALL---TIDLVLLDIHMPGQDGLSLAHALHAL---QPPAIVFVT
AHA--DHAVSAFELDAVDYLTKPVRRERLQQALTKVQR--
>A0A2W7I236
ILVIDDEPQIHRFLGPALEAAG-YMPLRAETAREGLRLA-----ACVLLDLGLPDMDGKEALARLRAFS---SVPVIIIS
ARDREAEKVAALDAGADDYVEKPFGLAELLARLRAATRRA
>A0A6N7IV73
ILIIDDEEHLCWALERALQQEG-YHVHTATSGVKGLELI-----NLVILDLKMPEMDGLEVLKKAREIQ--PRMPVIMLT
AHGTIETAIEAMKMGAADYLTKPFDLDELKLVIKQNLRVS
>A0A556QP10
ILLVDDDRLNLRIIRGMLQGEG-YILTEADSAEAALEKY-----DLVLFDVILPGMNGFEACRELRRLHGAQTAPVMFIT
AKQESEDIVEGFSAGGVDYIFKPFRQKEVVARIRTHLQNR
>A0A1E2RXU2
--VVEDEEPLALLLRYNLEAAG-HAVDVVYRGDEVELQL-----DLIILDWMLPGISGLELCRRIRTNRESRHIPIILLT
ARSEENDRIRGLTTGADDYVVKPFSVPELMARVQAIMRRT
>A0A517YFB5
ILIVDDSNLARRTTRKILEEAG-HTVVDAEDGFTALERY-----NLVMLDVTMREMDGIEVLGRLRQMD--ANCQAIIVT
ADIQSSTRQMAADGGAAGFVVKPVTSASLLAAVETALQ--
>A0A1I3NAY8
ILVVDDDEIIRDLLQHLLEQEG-YEVYLANDGTEALHIL-----NLVILDWEMPGLSGPELCRAIRLGD-FGYVYLMLLT
SKTTTDEFVEGMASGADEFVRKPFNAAELRMRVAAGIRVL
>A0A4R2QVS3
VLIVEDEESFADPLAFMLRKEG-FTAAVAVNGQQALEEF-----DIVLLDLMLPGMSGTDVCKQLRTRS---AVPVIMVT
ARDSEIDKVVGLELGADDYVTKPYSARELIARVRAVLRRG
>A0A3G2L402
VLIVEDNFIIQMFLESGITALG-HEIGALDLGNDVLTFL-----NLIFLDIGLTDLSGIDLGEIIHTKY---QIPFVYLT
GNSDKPTLARAMATKPLHIIKKPIDEDKLKKEIGLIVEKI
>A0A1S2MCH0
VYLVEDEKNLAEILKAYLTREG-WEVHHFADGQDAYEAI-----HIWILDIMLPNMDGYQLLKAIKTK---HDTPVIFIS
ARDKDLDRVLGLELGSDDYLAKPFLPEELIIRVKRILSRT
>A0A1G8WQ70
--IVDDEELARFVLKNFIKQTF-LLGYECESAIEAVNIL-----DLIFLDVQMPEMSGLELLESLHL------P-VILVT
SKK--DYAAEAFEHSVVDYLVKPIQYPRFIRAVMKVKEKQ
>A1ZIZ6
VLLVDDDEITNFLCKKMLTELG-FSVESATNGQEAIKCL-----DFIFLDIKMPVMDGFEFLEELKILA-LQHTKIIMLT
SSSREKEIKQASAYNVIDFVVKPLTKQKASHI--------
>A0A437LVZ1
VLVVDDNQVNQFVLSRMLETEG-IDVATADNGEIAVRMA-----DAILMDVQMPVMDGLAATRAIRNGQG-RSTRIIGLT
AAIGPAHEKQCFGAGMDDYLSKPIDTQPLLN---------
>A0A4V2W221
IMLVDDEAPARKRLRELLSDCN-LIVEESKNGAVALAAL-----DVILLDIRMPEMDGIEFAQHVQKL----PPAIIFTT
AYD--NYAIQAFEVNAIDYLLKPIRVERLAAALKKAQALS
>A0A6I3SLS4
ILVADDDRAMRLVLRRALERDG-YSVIEAGDGKEALLVY-----ELVLMDVVMPEMDGFTALAHLQDRP-GGKVPVLMIT
GLDDDSSVEQAFQAGAIDYITKPIHWAVLRQRVRRLIEAQ
>A0A7G9RIL5
ILLVDDEPAYQRLGASFLRQLG-YRVSVAGDVDEALQAF-----QVVLLDLAMPPEAGLSLIPRFAS------SVVVVLS
GHGDREFALRAVELGVWDFLVKPIDPDLLRMVVMRAMHKA
>K9UFL8
ILVVDDNPTNCDLLSRQLKRQG-YTVTTATNARQALRLL-----DLILLDAIMPEIDGLELLQQLKQDDRFKHIPAIVIS
ALETIDVAVKCIELGAEDYLQKPCNPILLQARIATSLEKK
>A0A5P9QA50
VVVADDQPVVLAAFAAIIDAAG-LVVGTAPDGASLLELV-----DVAVVDVRMPVLDGIGATQLLAERH---SMRVLILT
TFDLDEYVYDALRAGASGFLLKDVGPERLVEGVRLVA---
>A0A4P7XMS5
VAVIEDSEDLREELIFFLERNG-YAAWGAGSAEHFWKQL-----DIVLVDIGLPGEDGLGVIEHLRTLD---RFGLIVIS
ARGAQEDRAEGLRLGADQYLVKPLSFPHLLSSIEALW---
>A6GHE5
ILVIDDEDAVRSLAIRALERLG-FRVLSANNGAVGVELF---QLNCVLLDLKMPVMDGEETFAALHRLD--PTIPVILCS
GFVEHESTRAMTRAGLAGFLQKPYTIEALGQTLHEVL---
>A0A1V2YD85
ILVVDDAAFMRMMIKDIITKNG-YVAGEAENGAVAVAKY-----DLVLMDITMPEVDGIQAVKQIKEFD---NAKVVMCS
AMGQQAMVIEAIQSGAKDFIVKPFQADRIIEAIKKVI---
>A0A4S4ARV8
VLLVEDNPINQTVASRMLERAG-HHVTVAGNGEEALDAL-----DVVLMDVQMPVMGGIEATQAIRAREARQSIPIIAMT
AHAMEGDRERCLEAGMDDYVSKPVRPDELFAAMRRACARR
>A0A250INM7
VLVIDDSPMLVELTVRALSAAG-YHATGATDLASLEVKL-----SLILMDVNMPEMFGDDVVEYLRTQKK-VTSKLVLYS
DISEEELAAKTRQSGADAYILKGGGLEAVI----------
>A0A556QKN2
ILVVDDDHIISEVTAHILRSFG-FATLTAGDGREAVEVF-----HLVLLDLTMPVMDGFAAHAEMHRIN--PSVPVILMS
GFSEKLEHLPPEAIHPAGVLAKPFNRKQLRERIASV----
>A0A0P9DME7
LLVADDSFTTRELIRSILQSAG-YQVTTAIDGFDALDKL-----DLVVSDVEMPRVDGFLLTNTIRTELGLADLPVIIVT
SLASETHRRRGLEVGAQAYIVKSFNQNSLLETVQQLL---
>A0A4U3L3U7
ILLIDDEKAIRKTLQEILTYEG-FKVREAGDGEEGLKMF-----DVVLCDIKMPKIDGIEFLTKANSIN---DVPVIMIS
GHGTIETAVEAVKKGAFDYISKPPDLNRMLITIRNAMDKS
>A0A0U1KMT4
ILVVDDEKVILEVLEAYFEKEG-WEILFASNGIEALKQV-----DLIILDLMLPDISGEEVCRLVRKDS---DIPIIMLT
AKSSEDDLINGIVIGADDYVTKPFSPREVVVRVKALLRRT
>A0A4Q7NV03
ILVVDDEPQILRSLRINLRARS-YDVTTAATGAEALAAA-----EVVLLDLGLPDMDGVEVLRGLRGW--T-DVPVIVLS
GRSDSLDKVEALDAGADDYVTKPFDVDELLARARAVTRRA
>A0A6N4T2L0
ILIVDDEAPARQRLLTLLSEAP-VVVGEAENAMLALEKI-----DIVLLDVQMPGMNGIELAQHLAQHQ--RSPAIIFVT
AYD--EFAVKAFEVHALDYLMKPVRASRLVDALVRASEKV
>A0A150X0S9
ILILEDDSATRFLLTHYLSTE--YDLSIYENGLEGLAWL---NADLIITDLEMPKMDGFQFIARTRNDDRFRDIPILITS
SLDEAQARK-KIKCDC-PYFQKSAEFSSLKSFVSRML---
>A0A1Y4TIG5
LLVAEDDPRLLKTLLHIFQSNN-FSADGVSNGRDALLYA-----DGLVLDIMMPEMDGIQVLRELRRLG--INTPALFLT
ARTEVAQRVEGLDAGADDYLPKPFATAELLARVRAM----
>A0A5B2V3E0
ILLVEDNKQVAELATELLQEAG-HEVVAATTGRDALDRL---NVDLVFSDLVMPGIDGVELARIIRRRW--PDLPILLAT
GYSSE--SAKAQREGF-RLLSKPYEPAALLVAVSEVT---
>B5VW81
ILWVDDEPANLVLLEDLLMAEG-YDTTLAESGPRAIELA-----DLVLLDIMMPDMNGFEVCDRLREHDILQTTPIIFLT
ALDDEESRLKGLEKMGDDYITKPINIKLLLAKIHNIIKLH
>A0A147GR81
ILLVDDEPSNLQLLRLSLQ-AD-YHLIFATEGERAIELA-----DLIVLDLMMPGTDGYAVCEALKNDAATQRIPIVFCT
AVHDGDAEAKALQLGAADYITKPFYPHVVAARVRTHLAAL
>A0A6L9EF05
VLLTEDHKDMRRYVSEVLSGS--YRVLEAKDGSQGLKKA-----DLIITDLMMPEMDGMQFCKLVKSNIITSHIPVIMLT
AKSGTEHKIHGLETGADDYLTKPFEADELMARVKNLILQR
>A0A4R4D4Q3
VLVVEDDAETADYVVRGLTEAG-HVVDRAADGREGLFLA-----DVLVVDRMLPKLDGLGLVRALRAAG---RTPALFLT
ARAGVGDRVEGLEAGADDYLGKPFAFAELLARLNALA---
>A0A1J0A9F1
ILVAEDSVATRQLLERLLRQSG-YQVQTGRDGQEAWEWL--RPVGLVISDIEMPRLNGYGLLQRIRSHDRHYAVPVMMLT
SRTGDRHRQKALSLGASHYLVKPIVPGELLSVVAELLAK-
>A0A0S4LPG7
-LIVDDDATFRMLSRMSLEQGD-LRVEDASSGEAAVAFV-----DIIILDLQMPGMNGFAVCEHIRRLP--HGVPILIMT
GLDDVDSIAQAYERGATDFIVKPCHGLMLSQRVRYMLRAS
>A0A518GYJ0
ILITDDDSETRESLREIFEPAG-YRTLLAETGEEALDIA-----HLALMDMHLPRISGLETMQLIRQIK--GVLPMILIS
ADQDDNLLRKALSAHAFCVLAKPVSRHVVIYVVSRAMEKF
>A0A1Y5SI54
ILIVDDERDIRELVSDILEDEG-FSTRLAGNSDECMSEI-----GLLILDIWLKDMDGIDILKAVKRDN---DVPVVIIS
GHGNIEIAVAAIKQGAYDFIEKPFNIDQLMVVIRRAMEAS
>A0A0P0CNN9
ILIVEDDPFIAEDIREALTNID-YQVGIAHTKIEAINLL-----DIVLLDINLGDNDGILIAEAINS----FQIPFLYLT
SYSNKEIIDKVKHTLPMGYIVKPFDEADLFSAIEIAVSNY
>A0A2S0XFM3
VLVAEDNEVNQLVFGQILSGLG-LSHRIAGNGRTAVEMY-----KLILMDVSMPELNGYEATRAIRAEEAASRTPIIGVT
AHALKGDREKCLDAGMDDYLPKPVSPDKLGAKIGTWLSE-
>A0A1H7GT02
ILIVEDELIIAADLARILKKNN-WPVATCISADEALEEI-----DMVLIDINLRGEQGTDIANYLLEKD---TIPYVFIT
SLSDKLTLDEVKKTRPMGYIIKPFKPETIISTIEIAFSNH
>A0A5E8ASV8
VLLLEDDFTMANELKRLFASHG-MTCDVVYDGVVFFKQL-----QLYVLDINVPSMSGIEVCKKIRQTD--SATPILMLT
AYSAVEDKVEALEYGADDYLVKPFQIEELLARIKALLRRS
>A0A1E8FAE7
VWIVDDDSSIRWVLQKALQSAN-IDCCSFENPQDLLLQL-----EVVVSDIRMPQMDGMTLLNEIHQIA---MIPVIIMT
AHSDLDSAVNAYQSGAFEYLPKPFDIDEAVTLVERALVHA
>I3CHZ6
ILIVDDTLANLQVLTQMLNVEG-YRVRPVSTGKKALAAI-----DLILLDINMPEMNGYEVCKQLKANVKTQHIPVIFIS
ALGELHDKVEAFHVGGVDYITKPFQVEEVLVRVKNHLALQ
>A0A1Y1RTY6
VLIVDDEKNIREGLGKALELED-YNVFLAADGKEALAVI-----DLIITDLKMPEMSGEELLKKVASAY---TVPVIILT
GHGTIESAVNAMRDGAYDFITKPLNLDRLSLMVKRALQNR
>A0A3M7TQN9
LLITDDAAFMRMTLKKIVTDAG-YVVGEAANGKEAVKLY-----DVVTMDITMPEMNGIEALKEIKAKN---GAKVLMCS
AMGQQGMVMDAIKHGAIDFIVKPFDEVRIREAITKALA--
>A0A3D9IJA8
IIVIEDEPVILENIIKKISQAE-FVVAKAYNGKNGLALI-----DAIITDIKMPIMDGIELISQVRLLF---EMPVIVLS
GYDEFEYARQAMRFGVMDYLLKPLDTAMLLDALNRVRN--
>A0A151BTF5
VLLVEDEKALADTVAHGLRQEG-CVVDVAYDGISGQWMA-----DVLVLDIMLPGRNGYDVLRNLRELK--VWTPAMMLT
AKDGDYDQVDAFDLGADDYLTKPFSFIVLVARLRALVRR-
>A0A839ADI2
LIVADEGAVLAHCLKSLLADDG-YEVSTATTPDGALSLA--G--DVLLVDAGLARSGGYSVCQALRGDPRTRDLPVVLMS
AISRPVEREKGLALGADATLCKPFTLDELRKVLGSTLRRD
>A0A1M6X275
YIVVDDESLIRKGTIKKLSALG-AEIGEASNGMEALKLM-----DIIITDMNMPVMDGGQFLPEVTKRY---DKHIIVIS
GYKDFEYTKHAIKANAVDYLLKPFRREDIIDAVENAIRRF
>A0A432V659
VLIVEDEPPIRRLLRTSLASQG-FLVTEAATGRSALAEI-----DLVILDLGLPDIEGSELIRELRNQG--SSVPILVLS
SRADEPGKVEALDLGADDYVTKPFGTDELLARIRTALRHR
>A0A0P1JAW0
ILVIDDEPGMRHFLTKILTPRC-KRVEQAGSSVEASAAL-----DLVILDNIMPGKTGLDWLQEQGKVG-L-FSDAILIT
AYADLETAIEALRVGVADFVLKPFRANQILNAVARALDRK
>A0A643F9S8
VLLVEDDLPMQLGCLQALQLAG-LTVDAVESAEAARPRL-----GVVVTDMRLPGADGLSLVRHCHELE---ELPVIMIT
GHGDVSLAVEAMRSGAYDFIPKPFSPEVLVEVVRRALDKR
>A0A327M8M6
ILLVEDSPNDIELTLLALERSR-NPVVVARDGVEALDIL-VQLPAVVLLDIKLPRVDGLEVLEQIRGDARIRHVPVVMLT
SSREEQDLVRSYGLGVNAFVVKPVGHREFFEAIRDIG---
>A0A1H4EAG1
VLIVDDELFFRKLYQDLLLEEG-YRVDICDNGDDAIALL-----DVVLTDMVMPGSSGLDVLRVAKALSN--PPDVILVT
GHASLESAIDALKSGARDYLVKPFNPEELKHVVRNCLDQR
>Q0VQX8
VLIVEDNPVNQMVAKGYLQRLGVVHIIVAEDGQQGLDAF---NLDLVLMDLDMPVMDGFACARHIRDLEAWNPCQILALS
AHAISEHSGRMSRSGMDGQLIKPLSLAAMKQALFKY----
>A0A2P7B2Q4
VFVVDDDQHLREALGNLFASVG-MRVELFGSTAELLARP-----SCLVLDIRLPGVSGLDFQNQLAKLG---NIPIIFMT
GHGDVPMSVRAMKAGALDFLTKPFRDQDMLDAVANALALD
>A0A2K4ZKW4
VLAVDDEEMNLLVAKGVLGSYG-IQVDTCLSGKAAVERC-----DVIFLDHMMPGFDGVETLRRIREMNNGKDLPVIALT
ANTISGAREMFRSEGFTEFIPKPIERSVLERVLRRVLP--
>A0A6H9YDZ1
VLVVEDQADLVEILLEGLRAAG-MAVDSALGGVQAQELL-----DVVVLDRDLPDVHGDEVCRELIEGG--ALTRVLMLT
AAGAVDDRVEGLSLGADDYLAKPFDFAELVARIRAL----
>A0A0J1GAS7
IIIAEDEPAILRGICAAITMIK-FISGTAFDGENALNLI-----HIVITDIKMPLMDGLTLIAEAKKQN---TAKFVILT
GFAEFEYAKKAITLGVSDYLLKPVDPEELAKLLNGMKQEI
>A0A142EQI2
ILIVDDNDLNRKLFENLLSQF--YHIDTAKNGLEALGKL--F--DLVLMDIQMPTLDGISAMKRIRNGEK-SETKILAIT
AFADESERENFLTMGFDEFLTKPIRPREFLQTIKGVI---
>A0A2K9LHN8
VLVVEDNPVNQLVIKGLLNKHG-YEIFSANNGEEALERL-----DIVLMDCQMPIMDGFEATKKIRNLNQYSNLPIIAVT
ANAMSEDRHLCLQAGMNDYLCKPIDAQILNRKIVYW----
>B5W902
MLVVDDEPDNLDLLYRTFRRD--FSVFKAESGVRALEIL-----AVIISDQRMPEMKGTEFLSKTVPQF---NTVRIILT
GFTDIEDLVDAINSGVYKYITKPWDPNELKTVVQRAAETY
>Q1DEC4
VLVVDDDPLIQQLVAGQLEPAG-FKVVVAEDGIAALKRA-----QAILLDIHLPKLDGWSVLSQLKSEPSLAGIPVILIS
VEEQ---RARGFSLGACEYLVKPVEPDRLVEVVQRSLH--
>B1Y0B0
VIYVEDDEDVRAGSAQALELAG-LAVDAFGSVEAARARI-----AVVLSDVQLPGSSGTEWLDQIRAID---ELPVILVT
GHGDIAMAVQAMRRGAYDFIAKPYSSDQLVTVVRRAAEKR
>D2BHB4
ILTVDDEDTIRRLLCQKITGEG-YKCLTAPNAAEAMEIV-----ALAILDIKMPGISGMDILPEIRIGS---DTAVIMAT
AISDTDTAINCMKLGAYDYVTKPFKLDAVMMSIERALEKR
>A0A1C3EIP1
ILVVEDDAITGEMTVDVLKDEG-YDVKLATTGKMAEQHA-----DLILLDLGLPDIDGARLAKQLKKNIITTNALIVVLS
ARDDDLDIVLGLESYADDYLTKPYKPKMLTARLKAVLRRK
>A0A0D8J6S8
TIIVEDEELARNLMKSFLADNA-ILIAECENGFEGVKQI-----DLVFLDIQMPKITGFELLELLEHK-----PQIIFAT
AYD--QYALKAFDYNAADYLLKPYSKDRLDEAIQKVLERI
>A0A418VU73
VLVVEDETSVAQFIARALDTAG-HNVELAEDGGIGYRLA-----DLLISDIRLPVVDGIALALALSGDQ--PALPILLMT
GFSDKFEHATDLDEFTAGLLLKPFSLNELLDAVDGAL---
>A0A2T1CL79
ILVVDDVADNVFLAQFILETQG-YQVNTAESGETALALI---KPDLIILDLMMSGINGYEVIDRLRNHQNLPYIPVLLMT
ANQDV-SCQQAKEAGAERLLYKPFDLEQFLTTVE------
>Q184H9
VYIVEDDISISTLLKDYIEKYG-FEVIVEENFDDIMITF-----HLVLLDVNLPKFDGFYWCRCIRQQS---NLPIIFIS
ARDGNVDQIRALESGADDYITKPFYYDVVMAKIKSHIRRV
>A0A433XG76
ILLVEDEDNVRAFSARALRATG-YEVFEADCGEEALEVL--GRIDLMISDVVMPEMDGPSLLIKVRER---PDLKVIFVS
GYAEESVRQDIADDQSVEFLPKPYSLDQINSKVKEVLGKA
>A0A0X3U7U8
VWIIDDDRSIRWVLERALSREG-IDTKCYESGDSALDDF-----DVVISDIRMPGSDGFKLLQRFQAER---ALPIIIMT
AHSDLDSAVAAYQGGAFEYLPKPFDVDEAVAVTRRALAHA
>A0A1Q3HM77
VLIVDDEKNILLTLQTSLQLAG-YRTELAASGQVALDVV-----DAVLMDVKMPDMDGLTALARLMELK---ELPVIMMS
GHGTIDTAVKATQLGARDFLEKPIARDRLLVALRNALKQQ
>A0A2K9LPP5
TLVVDDSPSARTVLKRLLERKG-AKVHMIESGSAALKYL-----DVVFMDHTMPGMTGLDAVKVMRKDPATASIPVIMYT
SQSDPDYQQLAMDQGASGIIPKPATWTKIANALE------
>A0A517YEM7
LLHVEDDRIQQAWIARQLATMD-YETARAASEDEAIRLF-----ELVILDFNLTQGNGVNCLSRIRQYD--SLVPIIAVS
GTATNEIAALLITAGADDYLAKQLDSRILSQSVRNVL---
>A0A1M6JNV0
VLFVDDEKNILNALKRGLIDEE-YNCFYANSGEAAIKIM-----HVIVTDMKMPKMDGLELLKYVRDNH---DTIKIVLS
GYAQLPQIIATINHIIFKFILKPWKEDELKVAINEAIKTY
>D5SR87
VLVIEDDPAIGRSLQQGFSEAG-HHCVWQQNGISGYETA-----DAIVLDLLLPGESGWDVLQKLRAAG--VQAPIILLT
ALGSIDDRVKGLKLGADDYLVKPFDFAELMARLEAVQRR-
>A0A0H3D0L7
VLLVEDDDRVAGALIPALTRRG-LAIARLATGAGVLDRV-----DVILLDLGLPDIDGVTLCRQIRAVS---DVAIIVVS
ARGEVDDRIQGLRAGADDYLVKPYDVEELLARVEAVRRR-
>A0A3N1HR10
VLVVDDSRVMRQIVVRALRQAGQLETVEAADGHAALDAV-----DLVLCDWNMPGLTGIEVLASLRAGG-T-TTPLGFVT
SEAAADVHQRATAAGAAFVVTKPFTPEALREAVEGVLQ--
>L8LTE0
VACVDDSPSICKTMESVVKASG-YRFLGISDEMRAINLL-----DLIFLDFVMPKINGYELCSMLRKVPELKDKPIVILS
AYKNIVERFRGKISGCSSFLYKPIQTEHITDTMAK-----
>A0A1U9NNL4
ILIVDDEPNIVQTLKDRLEMNE-YAVLTAENGKEGLDTA-----DIILLDVIMPIMDGHEMLEALRKQPDCEDISVIMLT
ARSQTQDIARANACGIEDYIVKPFDLSELLEKIERLVEHK
>A0A290QBI6
ILIVDDEPQVRKISASILEKQG-YTTALASDGYEALALA---RFKAVLLDLTMPGLDGPATLRELRALS--KTVPVLIMS
GYSETDARKHIIAAPLVGFIPKPFTADDLLVKIKALTTQ-
>A0A7G9BGE1
CIIIDDEQHAIDLLVHHVEQVF-LLLETTTDPVEGLALL-----GLVFLDVQMPNLTGIEILQL-KK------EQVIMTT
AYT--DYAVTGFEYAVVDYLLKPISFSRFLKAVNRLIS--
>I3CD64
VLLAEDNEINQEVASSFLAKLG-CQTYVVENGKEALDFL-----DIVFMDCYMPIMDGFTATEQRRAAEQSPHLPIIALT
ANAMLGDKERCLSAGMDDYISKPFNMQHLRNALQRWLP--
>A0A7K3WW08
ALIVDDELFCRENLKFIIGEYE-ISIAQAGSAEEARQYF-----DILFLDIKMPNENGFELLESISNKN----LSVIFTT
AHN--EYALKAIKAQAIDYLEKPINIEDLQDAVKKAG---
>A0A2Y9AQ68
ILLVEDDPTTSKSIELMLGSAN-LNVYSTDMGEEGIDLA-----DLILLDLNLPDINGHEVLKQLRLSR--IETPILILS
GSDDTENKIRGFGFGADDYMTKPFHRDELIARIHAIVRRS
>A0A517ZD78
VLVADDSISARRNLVRRLQKHG-YEIDEAEDGLAALDRL-----LAIFTDLEMPRMGGLDLLAEIKSGER-SSTPVVVVT
SRDEQQVRDRVHELGGDGFLAKPANSAALDEVIER-----
>A0A0K9NA57
VLVADDDRDSCVHTSLLLKNLG-IESEWVQTGRECIEKV-----DVCLVDWRMPDIDGIEVTRRMREIV-GDDTLIIIIT
AYDWGAIEKNARAAGANAFLAKPIFASTLYNALLSAT---
>A0A327NQC3
TILVDDESLAISRLKRLLDKHT-VIIGEAPNGAEGLTLI-----DLIFLDIEMPLLNGFEMLSRLTT------PMVVFAT
AFN--QYAIRAFEENSIDYLLKPIEAERLSRTIQKIKL--
>A0A6B9ZGB1
VLIVDDNENNRIILRKMLQLRN-ITFDEAANGIEALQFL-----DVILMDYHMPVMDGIETIRKIRENFGLKEPAILLHS
SADDEKLIRASEELHVNQRLLKPIKMQEMFHALSH-----
>A0A5C1E4V3
VWIVDDDRSIRWVLEKALARES-IAFRSFASANEVLTEL-----QVLLSDIRMPGASGLDLLTRIKDTW---GLPVIIMT
AYSDLESAVAAFQGGAFEYLPKPFDVDQAIELIRRAVDE-
>A0A3B0CEX8
AVIVDDEAKALQSLSWELTFSE-IVLASFTDPLEALVYL-----DCLFLDIEMPTMDGFQFIQKLGN------SPVVITT
AYN--QYAIKALKNEAIDYLLKPIDTDDLKDTIVKIKKYN
>A0A6C0U5R1
ILIVDDHADSREFLVTLLGYRD-HVMLEAADGLEALTVV-----DLVVADVLMPTMDGYEFVMQLRADPDIARTPVIFYT
ATYHEREALSLARSGVSDVLTKPSEPGIVLATVDRVL---
>D7DW51
VLAVDDDPQILLTVQTLLEPLG-VQLTYLTNPDRFWETV-----EFLILDIYMPGTEGLDLCRAVGQNDDWNWLPILFLS
SCTDVETLQKAFVIGADDYLTKPIVPKELLIRISNGLQRI
>A0A421BSX0
VLVTDDSRTHQAVICHMLDDMG-ATCITADHGREALALL-----DLAVIDIEMPGLDGRGVITALRSGE-MRRLPILACT
ADAMPETRNALLAMGADAVVVKPASLPRFAAAVERALQ--
>A0A2U1WVK1
VLVVDDAVTVRAYTRQVLEADG-FTVEEAVNGIEGLERA-----DLLLVDVNMPKMDGYAMLRAVRREESLRAIPALMVS
TEAKESDRQKALASGANWYLVKPARPDALTLS--------
>A0A1I0HS46
ILIIDDDIEITELLSTFLSSEG-YTISVCNDGVRGLAAA-----DLILLDVMMPGLNGFEVLQALGGS--Y-SIPILMLT
AKGDAADKVLGLELGADDYLAKPFQSSELLARIKAILRRI
>U5NCT5
VLVADDQETSRMILRHLLEAWG-FSCECVQSGEAALRAIAQ-HPDAILLDWRMPGMDGLAVARALETHSAGPSPLIFMVT
AHDQADLRREAGSLPLSGVLRKPVTPSYLLDALLDAR---
>A0A0D7WAC1
ILVIEDEAAIRRVLVKILENDT-YKVDEAEDGLSGIEKI-----DLVLCDIKMPKMDGVEVLEATKKIK---EIPFVMIS
GHGDLDTAVNTMRMGAFDYISKPPDLNRLLNTVRNALDRK
>A0A1I5G9G6
VHLIDDDQAVRDSLALLIGTVG-LRVQAWADPQAFLAGF-----GAIVLDVRMPGIGGLTVLDRLVAQG---DQPVIMLT
GHGTVEMCRRAFKAGAAEFLEKPVDDEQLLEALQQAVRQH
>A0A4R2LJY4
LLLVEDDIEISQMLKDYLKAEN-YEVICAADGKEACEKF-----SLVLLDLMIPKISGMEVMQHIRQSS---TVPIIIVS
AKDTDADKTLGLGLGADDYITKPFSVTEVLARIKANIRRS
>A0A7D3XU92
ILVVEDIQSNYILLSRLLSETG-CTIIHAKNGKEALDKH---NIDLILMDLRLADMDGIEITRQIRKQD-T-QVIIIAQT
AYSSGVKVNMSIEAGCNDFITKPISRIDLFNILRKYL---
>A0A4V1LGJ6
VLIVDDEKEMRKLLTTCLKPYG-YMIDEAQDGFDAIEKI-----DLVLLDIMMPTLDGFGVLTNIREVLQ-QDIPIVLLT
ALGDTDRVVKGLKLGADDYIVKPFEPRVLQARIESVLRRA
>S0G5N0
ILLVEDEPSILRMTRMMLERKG-YTVLPAATPTEAVEKA--GPIDMLMTDVIMPEMNGRDLAGQITDL---PDIRLLFMS
GYTANVIAHHGVLDDGVAFIQKPFSMVDMTEKVRAILD--
>A0A6P1M528
ILVVDDELDMIMMLKAALERQG-HSVITASNGVEALGVL-----HLVVTDMHMPELDGFDLIPAVLEQF--PGQRILAMS
GVGQWEPLNVARDLGAVCCVEKPFNLDDFYGCVEEL----
>A0A510X3F7
VLYVEDNPANRQLMHEVFAELG-AELITVGCAEEALERL-----DLLLLDIHLPGMDGHALLARLRREPQWSSLPVLAVT
ASAMPSDIRRGRLAGFDGYLTKPLDLERLRRVLNE-----
>A0A0H3C477
VMIVDDSAVVRGMVTRWLEEAG-FIAAIAVDGGQALRKL-----DVCLLDIEMPVMSGLEALPKLLAAK--PDLRVIMAS
TLTEREVTLRALDLGAADYIAKPLYRKDLIEKVRHL----
>H2IX11
ILIVEDEAVFRSILAGYVSSLG-ATFTEAENGLEALSLV-----DLILCDLAMPEMGGMEFVENLRLQG--NKIPVLVIS
ATDKMTDVASMLRLGVEDVLLKPIDLNRLREALL------
>H8MUN7
VLVVDDSPTMANTLTALLTEER-IVVGRAGDGNRAVQLA-----DVITMDLLLPGLDGPAAIGHIMSQA----ARILVVS
AVEQRDLGFQAMSAGALELIGKPRWGRELAHSV-------
>A0A0M2USB5
ILVAEDNVVNQKVILRILKKLG-YNADVVTNGKEAVESL-----NLVLMDCQMPDVDGYEATRIIRDENSSHNIPIIAMT
ANAMQGDREKCLEAGMNDYVTKPVNMQVLADVIKRNL---
>K0N566
VLIIDDEQDFIDSLGERMRVRG-MDVTAETSPSKALHLV-----DAVVLDLQMPEMDGLETLKILKAKR---EIQVILLT
AHATLEKGIEAMKLGAMDLLEKPTDLSVLAEKIHKAQAKK
>A0A165T6S3
ILLIEDDLDTAEFVTRGLREQG-YAVQHESDSPSGVLAS-----DVIVFDRLLPGMDGIDAVRILRGSK---DTPILMLT
ALSGIDDRVAGLEAGADDYMVKPFAFSELLARVRALA---
>A0A1T5E0Y6
ILIVEDQLIITMDLEYMLEELG-YQCGVSTTYEDAIAAI-----DLILVDIILSGETGIDLAHKINS----FHIPFIFLT
SHADRSTIEAAKSTRPAGYIVKPFNRNDVYAAIEIAFNNI
>A0A3A3G3Y0
ILIVDDDHEISTLLAEYLEKNG-YKASTAGEGKAMSKAL-----DLIVLDLNLPGEDGLTLCRNLRSHS---SIPVIMLT
ARGEPVDRILGLEMGADDYLAKPFEPRELFARIRSVLRRT
>A0A1G6DKM7
ILVVDDDPNILHLLQTRLSSAG-YQVLAATNGEQALERL-----DLVLSDVKMPGMNGPELLQEIKATW--PNTQIILLT
AYGRIPEAVAMVQQGAADYLTKPFDGRELVEKINALLARQ
>A0A5C6BAA3
LMVVDDEPSQQKLIGGFFAGLG-FAIVTAGSAEAMLELL-----DMILLDVRLPQMSGIDALPKIRERL--PVVPVVLIT
AYADVRQAVAAVKSGADDYLAKPIDLEELKVAVF------
>A0A4R6FC01
VVIVDDDPLVRDSMDCLFRSVG-LSALCFSSAEDALRAD-----SCVVADIRMPQIGGFEFQEQLHQRG---DLPVIFVT
GHGDIPMSVRAMKSGAVDFLSKPFRDQDVLDAVCSALNTA
>R8APY0
ILLVDDSAANRKFISTLLISHG-HKVQTAENGCIAIDKV-----DLILMDIQMPLMSGLEAAAVIRKMKNEEKVVIIALT
ADAMEDSREMYLAAGMDDYLTKPLKAQGLQAVIAKH----
>A0A369B6K3
ILVVDDEPLICKGLAGLLTSSG-ITIYTAYSGHEALDYI-----DLLVTDIQMGEMNGIELMHQAKMIK-W--VQTIIIS
AHETFQYAQMALRLGARDYLIKPLGREQFLDSVRNTLLK-
>F2LTI5
VLVVEDSKLQNKTISHQLKEKN-ILPISAYSGEEALRLL---NVDTILLDINLPGASGFEVAKALKEDSRFNWIPIIGIT
ATKDEEGIENAFDSGVDDFLTKPYSIVEFYARIKANIHRA
>Q6AM95
VLVAEDELVTRLMVQVSLENWG-YDVLEAKDGKEAMELF-----RIAIIDWEMPEVDGLEVCKRLREQES-ENPPIILLT
AHGSKNDILLGFDAGADDYITKPFNSDELRARVRVADRLV
>Q1PZB8
ILIVDDSVVARLGVKNCILKDS-YEIYEASDGFMGVEEF-----DITFLDMTMPVMSGIQALEEIKKID---NAIVIVIT
ADTQPKTIEKVKELGALTLLRKPPKKEDIINAIAKAKD--
>A0A1M4VZN2
VIIVDDEMLIRKRIRLGFDNAG-YVEDDVGSGGEALRLI-----DLAIVDIAMPGMNGIELVKRLREEN---PIHIIFLT
GHSDFAYAQQAIKYGVYDYILKPVNEEEFTRMLEKLRDKL
>A0A2T6E7V4
VLVAEDNAINQVIARRMLEKLG-VQSDIANNGRQALEMV-----DLILMDVQMPELDGLEVARQLQRDG--IEIPIIALT
ANATLDSRQDCLNAGMVDFLSKPYRLRNLENVVS------
>A0A2N3I496
CLIVDDEPLAQRVLEKYVSELG-LLKGKCSDAIEAMEVL-----DLIFLDINMPRLSGINFLKTYKN------PMVVITT
AYT--EYALESYELNVLDYLKKPFSFERFLQAVQKAEDKL
>A0A0G3EUD8
ILSVDDSAAMRQIISASLSEAG-YRVNTACDGAAALELA-----DLVLTDQHMPGMDGLALIRALRALPGYGSAPILVLT
TEVDGAYKEAARDAGASGWLLKPVDPAMLIEVVGAL----
>A0A0S6VRJ0
VMMVDDQPDVLKPLIEFLEGSG-FRIIVAQSGEAALNRL---LPDVILMDVLMPEMDGFATCRSIKEIGIAKDIPVLYMT
ALSDTVELVKGFQAGGVDYLTKPVQHDEVFARLQTHLKIK
>D5EJ35
ILVVDDSAVDREIVSIACSSLE-CSVEMASGGAEALELY-----TLVLTDYQMAPLNGIDLVLRLKECD--PDVECILMT
GFPDAQLLNFVQEHELASIITKPIRPGNLRDQLRVAL---
>A0A506U7W3
VLVVDDDPVQRRLLRHAVEEAG-HTAILADGGEAAMVEL--TKIGVVVLDLLMPDMDGLAVMGQMRERA---TAPVVVQT
GQGGIDTVVSAMRAGAFDFVVKPVSPKRLQSAIDAAMRL-
>A0A1M5IIR0
VIVADDSRVMRQIVIRTLRQSG-YDVVEAEDGADALAKV-----DLVLSDWNMPNMTGIQFLRALRAAG--NNVPFAFVT
SEGSEDMRGQAASAGALGLIAKPFTPETFSDVLD------
>A0A5J6V948
ILIAEDEEGIARIIERGLRAEG-HRTTVVTDGLAALEAA-----DLLVLDVGLPKMDGFTVLRMLRTMEE--PVPVIMCT
ARDSVEDTVHGLDWGAEDYIAKPFRVEELVARVRLRLRQH
>A0A1Y1S2I7
ILVVDDYPSNLTIAQHHLAEAG-CRVACARGGAEALDLL-----DCVFMDISMPDMDGCEVVRRIRSSG--ISVPVIALT
ANAYSRDFAAYMEAGMNDILVKPFRRNELIDMAARW----
>K6YAT3.1
VLLVDDSRLARNHIHRVLEGMG-KNIQEAENGAMALTFL-----DLVVTDYNMPEMDGRELSEYIRFNPDTSHIPIIMVT
SEAADSAHANIQQTGVNALCDKPFEAQEVRKILATLL---
>A0A1W2H783
VLVVEDDPNISQLIQIHLKDLG-YQIQVSNNGRMGYDYA-----DLIILDIMLPEMDGLSICQKLRALD--NFTPILMIT
AKSEEIDKVMGLESGADDYITKPFKIREFIARVKAIMRRQ
>A0A1X1QEM2
VLVVEDDEALQKQLVETLSDRG-YAVDAADNGRDALYYG-----DIAIIDLGLPDFSGLEVIKKLRAKD--INFPVLILT
ARTRWEEKVEGLEAGADDYLEKPFHMPELLARLNALVRRS
>A0A1Y6CA44
VLLIEDEDDLRALLEAELEENG-FHVMAAVDGQEGLNKL---GVHLIITDLKMPRMNGIQFIKTLRKMRIAETAGLIVMT
SYSKPELIETGRKMKVDHWLAKPFDLTKIVETVNQVLKKR
>A0A366IC43
ILVVEDERNIFELIKFNLENNG-YEVIGVDDGALAIDTI-----KLVVLDLMLPNKDGMSICREVRETAEIKKTPIIILT
AKETEFDKVLGLELGADDYITKPFSVKELIARVKALLRRS
>A3I0A2
IFLVDDDPINNLINKRLLVEIT-ERIQEFLEGQFAIERL---KTLLIFLDINMPVMNGWEFLEAYMEQHPNRKDKIVILS
SSIDFQDRQAKGYPVVSGFLEKPLTLDKIHMQLSKY----
>A0A3N1CSX1
VLIVDDERLIRAGLAAIVGAED-LVVGQAGDGAEARLES-----DVVLMDVRMPGADGLEATRAILAEQ---PPKILVLT
TFENDDYVYDALRVGASGFLLKRSRPEEILQAIRLVV---
>A0A0J1G7D7
ILIVEDDVKLCESLKIQLEQEN-ISVDLCHNGEDGLHLI-----DIILLDRMMPLMDGLEVLRQMRGEN--ISTPVILVT
ALGELDDKIEGLDCGADDYIVKPFAFGELMARIRCIV---
>A0A3A9APU6
ILIVDDEKPICDLIDLNLSASG-YRCTCVQNGLDAIDLI-----DLILLDIMLPGADGYDVMEYVRPL----KIPVIFIT
AKHEVRDRVKGLKLGADDYLVKPFDVVELVARVEAVLRRY
>A0A323URB6
ILLVDDDARLRELLSRYLQEQG-FAVKAVNDAPMMDRAL-----DLIVLDLMLPGEDGLSICRRLRAGE--NPIPIIMLT
AKGDDVDRIVGLEMGADDYLGKPFNPRELVARIQAVMRR-
>A0A1G9S0F0
LLVVEDDERQRESVCTLLAADG-VQIDGAATAREALALL-----DCMVMDLNLPDLSGYELLKQMAEDEAMAFPPVIVYT
GRSLSRQEEQELRRYSKSIIIKVRSPERLLDEVTLF----
>S7UJ93
ILVVDDEPDFARGLTRLIASED-TECVTAHRGEDALAIL--A--DLIITDLRMPGMDGLALLGHALEID---GLSAVVLT
AHGAIETAVEAVKLGAYDFLTKPVEPGDLFGVVRRGLERS
>A0A329N0J9
ILLVEDDPNFGIVLKDYLALNN-FDVVLAKNGMEGFEKF-----DLCILDVMMPYKDGFTLAKEIREKN--EHIPIIFLT
AKTMKEDVLKGYKAGADDYLNKPFDSEVLLFKIKAILQRK
>C5BIN1
LLIVDDNSINLEVADWLLSDLQ-FEVETCNSGMAAIERL-----DLVLMDIQMPEMDGLTTTRHIRQHSV-KHTPIVAMT
AHALEEDREKSLASGMNDHATKPLDPDALAEKLKKIL---
>A0A554VRF9
CLIVDDEPPAIRLLKNYVEKVF-LLISSTTKALEALQHI-----DLVFLDIQMPDLSGIQLSKIIKD-------QIIFTT
AYP--QFAIEGYELNAVDYLLKPFEFDRFYQAVLKIKQKE
>A0A1M5RZE2
CVIVEDEPLARNLMTEYVRKVT-LLVEACSSPLAALEVL-----DILFLDVQMPEITGISLLKVLQK------PLVVLTT
AYS--EYALEGYELDVADYLLKPITFERFLRTVDKLVQRL
>A0A853I3Z8
LLVVDDNHELLENTANELRQAG-FAVDTCDNGVDALHQG-----AAIVLDLGLPDIDGLTILREWRSRQ--NTVPVIILT
ARGEWYERVEGLQAGADDYVSKPFYHEELIARLRAVICRY
>A0A2R5F631
VLVAEDSITARSVLQSLLEMGG-YQVTTAVDGADAWEKL-----DIVVTDVEMPHMDGIDLTERIRRDSRFAHIPVVLVT
SLESQQDRQRGMTAGANAYIVKSFEQSDLLGTIAQL----
>A0A2T7QDV7
ILIIDDEKAIRKTLGEILSYEG-YKIDEAGDGEEGLKKF-----DVVLCDIKMPKLDGIEFLDKVAEIN---DVPVIMIS
GHGTIETAVEAVKKGAYDYVSKPPDLNRLLITIRNAMDKT
>W0EGH5
ILVVDDQLGVRRLLYETFREEQ-HEVVMAANGKEALKSL-----DLILMDMKMPGMNGIDTLRQIRTFN-T-EVGVIMMT
AYGDAQNMEQARELGVLHYMSKPFDLFELRDHVREILANK
>H2BUG7
VLLIEDDKLLRENTTEILQLSH-YNVLAAENGKSGVKIA-----DIIVCDIMMPKWDGYKVFNVLNRKETTKRIPFIFMS
AKSEERDIRTGMNLGADDYISKPFKESDLLNSIDSRLKKL
>A0A401U9E5
ILWADDEIDLLKPHILFLEQRG-YDITPINNGTDAVELC-DKNFDIVFLDENMPGMSGLEALSQIKNLK--PNLPVVMIT
KNEEEQIMEEAIGSKIADYLIKPLNPSQILLSVKKILDNK
>A0A0D0H340
VLIVEDEVHLAEAVQTVLRRSS-IAADIAFDGNAAVEIL-----DVLLLDRDLPGMHGDDVCRWVVSNA---GTRVLMLT
AAGLLDEKVDGFALGADDYLVKPFDFPELIVRLQALHR--
>A0A3B7AAH8
VLIVDDNASMRNLLNVLLSSQG-YVVGLLEEGKGVMDAV-----DIVCLDYQLPGRNGLDILREINSTY---DIDVLFIT
ASEEADIKAKAADAGSAGFLQKPFGQKQVIDELQQVCATR
>A0A345GX87
AILIDDEFKSLAILKNKLERLN-VIIGETQDSEEAVELI-----QLVFLDIAMPGMNGFEVLQAIAQ-----SFEVIFVT
AFD--NYGIEAIKHCAIGYIVKPIDSHDLIQAVSVATQNI
>A0A497XMV2
VFIIDDDASVRDALGLLLGLRG-YRTAFFADAASFLNAY-----GCLLIDIRMPGMNGLELQQKLRDIG-C-GIPAVIIT
GHGDVSSAREAFRAEAVDFLEKPLDETRLLKAIEEAYAYQ
>A0A6V8MIZ9
LLYVEDEAEPRVMVSKMLVLNN-LTVYSAENGAAGLAAF-----DIVVTDINMPVMDGIQMSRAIKEIR--PDALIIAVT
AHSDTSYLLNAIQIGIHYYVLKPINYDELFSALDKVLGQL
>M1WPA8
VLLLEDDLDNAHVIQTFLKNKG-YWVTWVKSAAEVWKVL-----AVILLDIQLPDSKSFELIKRLRQHDKYQHIPLIAQT
AMAMQGDREACLSAGVNDYISKPIDLSELTRIISK-----
>A0A4S3M954
VLLVEDSPDLRTGIREMLTDMG-HTVIEAASAEEALLLN---EISRILSDITLADMTGVDFVQALPK----GHPPCYLMT
SLN-PEDALEAE--DLAPVLRKPFSGKQLST---------
>A0A2K1E402
CIIIEDEIPAQNILKNFLKKLD-MLIATFKAAIEANNFL-----DVVFLDINLPDISGIDFIKTVKN------PAIIMTT
AYP--DYAVSSFELDIVDYLVKPFSFDRFLKAINKAKDRL
>B6FYV2
VLIIDDEMHIVELLRFNLETSG-YKTIYSYDGFDGFIKA-----DLILLDWMLPNISGIEVLKKIRQDADLKKIPVIMLT
AKNMEDDKVEGLEVGADDYITKPFSIKELLARITSVMRR-
>A0A1H9VHE9
VLLVEDEAPVRAFAARALRMRG-LKVIEAANAEDALALL---SVDVFVSDVIMPGIDGPTWVAQALERR---GTRTVFVS
GYAAESLSEAQLRIPHSVFLQKPFSLAQLVASVKDRIEDA
>A0A7M3MAZ5
VLVVDDDERFRTNAVKILSTLG-FAVEGAASGAETLERI-----DVVVLDQKMPGMSGVETLESMRKKG--CTAEVIILT
GHASVDDAVMGMNLGAADYLLKPVASEQIAEKIITAYERK
>A0A238KZC7
ILLVEDDDSVRAVLTAMLASAG-YHVTAARNGDAAYDLV---GFDVVVTDIVMPGLQGTHLARMVRNTH---KIPFVFMS
GYAAEATVH-GNGLRPQDILMKPVPKSDLLRAVAQALM--
>A0A2N3PME4
IILADDDRKIREAGHQTLTLAG-HAVQCAEDGERALSMI---DCGVLITDIRMPGIDGFAVLERALSID---DLPVIMIT
GHGDVSMAVRAIHAGAYDFIEKPFPSEILLDTVRRALERR
>A0A1M4TAS7
SVICDDEAATVNIIRYYIEKNP-LIIGTAENGRDALALI-----NLVFMDIHMPYMDGFQVIQSI--E----NCKVIIVT
AYDSFEYAQKALRAGVCDIIAKPIDFEQLEQAIYRAI---
>A6KWD9
ILLCEDDENLGMLLREYLQAKG-YSAELCPDGEAGYKAF-----DLCVLDVMMPKKDGFTLAQEIRQAN--AEIPIIFLT
AKTLKEDILEGFKIGADDYITKPFSMEELTFRIEAILRRV
>A0A1I3F110
ILVVDDNMTNRRIYQEMLTNWG-LRPSLASSGREALALL-----KLLVSDAEMPGIDGFSMVKEMRENPKLAETIVIISS
SADRPTDLAHCRDLGVAACLIKPVKQSELFDAIAE-----
>A0A0H5BP47
ILIAEDDAEVRTLVIRALAIQG-HEVTAAEDGGEALDIL---RFDLLLSDIKMPVMDGIALALTATRDY--PRLPILLMT
GYADQRERAHGLDAIVRDVLSKPFTLPELRAAVAAVL---
>A0A0S6VVK6
ILCVDDEMIILDTLKRELLRAF-YLVEICQTSDDAFETV-----AVAIVDYILPEMKGDEILRTIHERV---RARTIMLT
GQATPEGIGNAVNTALYRFIAKPWNSADLVMTVKEAVHSY
>A0A0N0D4P4
LLLAEDAAFFREQVRAVLSDEG-FNVIVAEDGAVAWDLL--EEISIVVTDIEMPNMNGFELTQKIKKDPRFSSLPVIAVT
SLSEERHRIEGKKVGIDDYQLK-LDRQKLIESIKKFL---
>A0A1W2GGP5
ILLVEDDESLGFVIKDSLENND-YMVHLSTDGEIGLKDF-----DLCILDVMLPKMDGFSLAEKIRQRS--KMTPIIFLT
AKGMQEDKLEGFKIGGDDYMTKPFSMEELIYRIEVFL---
>A0A829YE94
ILHLEDNPSDALIIERGIQRQG-ITFIQARGPSEYSAAL-----DVVLVDNNLPGYSAEDAILEAKTAY--PDVPVIVCS
GAALESEVAASFAAGANDYVLKDH-LWQLSAALRR-----
>A0A139SW88
LLVVDDLEANLEAMRALLGGDK-WQLRSANSGEAALRCL-----SLVLLDVQMPGMDGYEVAELMRSSPKTRYTPIIFVS
AIARTQELIRGYSSGAVDFILKPFDPPVLLLKVKNLLAY-
>Q9RRD6
ILVVDDDAAIVKLISVILSRAG-HEVRSCSHPVEALDLL-----DLIISDVVMPYMTGLEFLEQVRDHENLSAMPFILLS
SHAERTDVRRGMNLGADDYLPKPFTPQGLTTAVDARLRR-
>I0KC62
ILIVEDEPILAMDLSDSLEAEG-YCIGVANNGRKALELF-----DLVICDIRIKGDDGIETIRQLTA----RPVPVVYLT
ALNDRDTLERAKQTYPAAFLTKPCQLPSLRTAVELAIHN-
>K9DCN7
ILLVDDNEDAAAASALLLRHLG-HAVRVAHSAAEARALA-----EVAILDIGLPDMDGYALAAALRGDAA-GPLRLVALT
GYGQQADVARALAAGFDVHLTKPATIEALQDAV-------
>A1K588
IFIVDDDDALRDSLVWMLESSG-YKVVAFDSAEAFLHAW-----GCLVLDVRMPGMSGLELFEELGRRR---TLPVIFIT
GHGDVPMAVAALKKGAADFIEKPFADREMLALIEHCLQQE
>A0A0J1G7B8
ILIVEDDKYIINFISMSLKKEG-YRFCVAKEVQDAVSLF-----DMIILDLGLPDGDGMEVIEKVREVS---EVPIIVVS
ARQEEQEKIRALDAGADDYVTKPFYMGELMARVRAALRKR
>B4VSM6
ILVVDDNSDLRAYVGSILKQSG-YQVWTARNGEEGWQMT-----QLIVTDLMMPVMSGLDMIHTIRGSQDFKGIPIILLT
AKADEASRIEGTEKGADAYLSKPFNDRELLAEVRNLLALK
>A0A437K800
ILLVEDEEDISNLLEIYLSDQG-YVVDTYNNGQDALESI-----DLAILDVMVPGINGFELCKKIREHY---FYPIIMLT
AKIEDIDKITGLTIGADDYMTKPFNPLEVVARVKTQLRRY
>A0A0R1XZY9
ILVVEDDQELAYNIKRFIDFA---DVQTVFDGLVGLSQA-----DLLILDLMLPNKNGLDILKELRQNF--VTTPVLILT
AKDTLTDKLKGFELGADDYLTKPFHREELLARVKALLKR-
>A0A1U9ZS86
VLLIEDDPAVREGLELALSRHG-HGVRAVGSGEQGLERL-----DVVVLDLMLPGMDGFEVCRRIRAAG---DVPIIMLT
ARGDDMDVVAGLEAGADDYVVKPVQPRVLEARIRAVLRRI
>A0A4Q2M8C4
VVVAEDESLIRLDIVEILRDNG-FDVGEAGDGETAVALA-----DLVVMDVKMPKMTGIQAAEQLGK-G--RIAPVVLLT
AFSQKELVEQASEAGALAYVVKPFTPNDLLPAIEIALARH
>A0A5J5FVP6
VWIVDDDSSIRWVLERALTGAG-LTCATFDNGSQVLSAL-----DVLLSDIRMPGMDGLALLQQIKVRQ---TLPVIIMT
AHSDLDAAVSAYQQGAFDYLPKPFDIDEAVALVERAISHY
>A0A1M5QZP6
AILVDDETAGLEALQLAIEYCD-IIKGIYSKPEEALAGI-----NLVFLDVQMPQMSGFDLLQQLSP------NEVIFVS
AHD--QYAIKAIRFSALDYLLKPVDVEDLMHAVNRVKERQ
>A0A0Q7SRY6
ILILDDDPDVALAARLALR-KL-APVAVRHAPAELMAAL-----DVLLLDMNFDGAAGLALLREVVARQ---QPAVVVMT
AYAEVELAVQALKAGAVDFITKPWANERLVACVQAALARR
>A0A0H3CD88
ILIIEDDLEAAGAMAHGLKEAG-YDVAHAPDGEAGLAEA-----DVLVVDRMMPKMDGVTVVETLRREG--DQTPVLFLS
ALGEVNDRVVGLKAGADDYLVKPYAFPELMARVEALSRRR
>A0A3R5UZV4
VLVVDDSATDRKIMNRLLTSTG-WNVDEVSAGRDALKYL-----DIIVTDIMMPDLDGYDLSRAIRERG-Y-EKPIIAVS
GRSEVTDRKKVSAAGINAFLLKPLNLQTMLDKIDELLAQ-
>A0A850QJ14
ILVIDDMEDARETLADMLRALG-ARVSTATSGADALELA-----QMIFTDWQMPEFTGTETCERLRQLP-LIQPVCILVS
GSSGCPRDEKESQL-FSAFIPKPVLPTMLADTIARV----
>A0A5C6CUP2
ILVVDDEPTICWGFQRLLSDAG-HEVLIASSAEAALQIA--L--DLILLDVRLPGEDGISALPQLRQAS--HDAPVIVMT
AFGDLETAVGAVHAGACDYLTKPFRLEDAAQAVEQALH--
>A0A3S0XSY1
ILVIDDDPIVRAALHRTLQKQG-YETAVASNGEEGIAKA-----ALIICDWIMSQLDGLEVCRQIKADPELATTFFILLT
AKGEEEDRVKGLDAGADEFVSKPIEMGELKARVRAGLRLY
>A0A133XDI8
LLFVDDEPGILSALRRLFRPHG-YRIFIAESGAAGLQIL-----DLVISDMRMPEMDGATFLKQVRSRW---QVMRVLLT
GYADITSTVAAINEGIYRYVAKPWDDNEIVSIVREATARQ
>L8M675
VVCIDDSPTILNEIQRFLDQER-FEVTAISDPVKASSII-----DLILLDITMPRINGYKLCGLLRSSQVFDETPIIMVT
GNTGMIDKARAKLAGATDYFTKPFTQESLMTIIEKHL---
>A0A2T6ACH8
VLLIEDEPNIIEAISFILSREG-WRVDTHSQGSDAVEHV-----DVLILDAMLPGRSGFDILRDLRDDPEMSALPILMLT
ARGQSKDREQAERAGVSRFMTKPFSNAEVLDAVRAL----
>W6KNH0
VLIVDDEKIIRDMLADLLDPY--CEIMVARTGEQALKAA--P--DLVLLDVIMPDMDGYEVCKRLKADPITHEIPVIFIT
GLTDVKEETKGFDLGAVDYIGKPISPPVVIARVRTHLRLK
>D8IVJ5
ILLVEDDAMIGEEVRCALKDNG-YAADWVRAGDAALLAL-----DALLLDLGLPGADGLAVLRQLRTH----LLPVLVIT
ARDGIQDRIGGLDAGADDYLLKPFAIGELLARLRAVLRRR
>A0A4V3BER3
ILIVDDEKNIREMISHGLI--D-YQVTEAADAEQAVQEL-----DLCVVDVMMPGMNGFLLCEDIKQYY---QKPVIMLT
ARSELNDKRQAFEAGSDDYVTKPFSTEELQFRINAVLSRY
>A0A1Y4ENW6
ILIIDDDKELCELLQRSVLVEN-INADVCHSGKDGIFLL-----QLIVLDIMMPGLDGFETMEHIREKS---NIPILMLT
AKSDNLSKVRGLRAGADDYLTKPFDVDEFVARVISLIRRF
>A0A5J5GJU7
VLAIDDSRTIRELLRACLENAG-FDVTTGEDGVDGTTKF-----DVVITDINMPNMDGFGVIDTIRRGEVNRSVPILVLT
TESAPELKARAREAGATGWIVKPFDDASLVSVLKRV----
>A0A1H0GGL9
VLVVEDDQFVRSALIRHLSGAG-HTVRSVGTALEALREV--S--DVVILDLGLPDLDGSEALKMLRGLS---DVPVIVAT
ARDDEAEIVRLLNAGADDYLVKPFSPEHLSARLAAVLRRA
>B2UMJ0
ILIAEDDDSIRHALTDVLTASG-YEVLALEEGLAAIHAV-----DLALLDVAMPGADGFQVLQVMSEER--PGTPVIMLT
ARGEEEDRVQGLKLGADDYIVKPFSIRELLARIEAVLRR-
>B1FVB5
ILIIDDHPAFRMIVRLQLMQLS-VQVVEADNGQTAVEMA-----DLAILDLDIPRISGLDVIPRLKLVH---SIRLMVLS
GHDAATFAPRAMRSGVHGFVGKSQDMKEILRGVEAVL---
>A0A1W1H744
VLIVDDNQVVREIFKRYLVKFG-FQTNSVSSGDAALAEI-----DLILMDWQMPGLDGIATARQIRNEFKDASPKIIMAT
SHGREDIIQKSKDIRLDGFLIKPVTQSLLFDSIMS-----
>A0A5C8J3B3
VLILEDEPKVISIIERGLKGEG-LEFAVAMDGYTAVKMA-----DLIILDVMVPGLSGLEVCKSIRGAD--PDTPILILS
ALGSTRDIVAGFNNLADDYMVKPFNLAELRARVQSLIRRS
>A0A1W2DR56
LLLVDDEEGFRAAIARRLAKRG-MAPAQASSGEECLTLL-M---DVVVLDVRMPGMNGIDTLKAIKTNH--KDIQVILLT
GNAAVSDGIEGIKSGAFDYLTKPVEIDHLFNKIKQAFGMI
>A0A545UHC0
LLLVDDDESIRWVLNELLQDMG-HKVTQANSAESALSVL-----DLLITDVRMSGESGMELLSRCQSAL--PDMPVIIMT
AHSDLESAVQAYQKGAFEYLPKPFDLDEVVATVNRAL---
>A0A3A3FIS8
VLIVDDNATNRRILVKQALLWG-MIPAALASGIEALDLL-----DVAILDMSMPEMDGMALAREIRKHRDANALPLVMLT
SVAHRPDDTGMQEIRFAAYLNKPIKPAALFDVLLH-----
>A0A142YGU6
VLIADDDPVSRRLLQSYLQKWG-YEVTAAKDGAEAWNLF-----PMIITDWMMPELDGAALIRRVRSADRPSYVYTMLVT
AKSEKEDLVEGMEAGADDFLTKPFDRDELRVRLRAGERII
>A1VQW4
ILLIDDDAQLGGPLAAYFARFD-MQLVCALRPGAGLELI-----DAAILDVMLPEMDGFALCRLIRKES---DIPVIMLT
ARGEVMDRVVGLELGADDYVPKPFEPRELVARVQTVLRRR
>A0A7C8BNY5
LVVVEDDAELAGMLEEVLSET--YDVSVFPTAEQALRAI-S---DLMVVDRRLPGMDGVSLIGCIRQAR--IRTPVLMLT
ALGTIHDRVTGLDGGANDYLVKPFDFDELLARLRALRRG-
>A0A3T0E8M4
VLLVDDNAAMRGLVRAVLGAFG-CNVFEAADVKRALGIL-----DVIITDWKMSPVDGLAMVRHLRN-PESPFIPIVMLT
AYAEPSRVREARDAGVTEFLVKPFSAEQLYKRLQVIV---
>A0A6N9NII8
ILVVEDEAIVARDIKVCLNKIG-YDLGSHSSGESALEAI-----DLILMDIMLKGKSGIETSAAIKE----YSIPVVFLT
AYADEKTISKAKVTEPYGYIIKPFKEIDLRTSIEMALYKY
>A0A4R2RMS6
ILLVEDNEINRKFFVKLLKMSG-LHCDIAVNGMEAVKAC-----DIVFMDGQMPLLDGYEATKQIRAAEAGKHTVIIAMT
ADAMKGDQEKCLEAGMDDYLSKPVRMDQVLTMLRKH----
>A0A376GEU1
CIIIDDEPLAREEMELLIKEVE-LIIGKFSNAMLASKFL-----AIIFLDIEMPFVNGLEFAKSIPK------SLIIFTT
AYS--QYAIDGYELDAIDYLLKPIDKNRLAKAVTKAVFY-
>B2FQ86
VLVADDHEANRMVLQRLLEKAG-HKVTCVNGGAEVLDAL-----DAAIVDLHMPGMSGLDLLKQLRVMQASPYVPVMVLS
ADVTPESILRCEQAGARAFLAKPVVATRLLEVLADV----
>A0A0Q7LEJ7
ILLIDDDEHLAAPLTTYFARFG-CTLDSAKRPSEGIAKL-----DAAILDVMLPEMDGFELCREIRKE---SDIPIVMLT
ARGEVMDRVVGLELGADDYVPKPFEPRELVARVQTILRRQ
>A0A7K1YCI9
ILIVDDDPRNIFALNLVLKSRG-YKCFSAPGAAEAFKIL---NIGIILMDMMMPDMDGYEAIAELRKTRNTSQIPVIALT
AQAMVGDRERCLRAGAVDYVSKPVNVDALIEILQKY----
>K9TIQ0
ILIVDDAQFTRRVICKSLQKQG-YITREASNGREAIGLL-----DCILLDLLMPEFDGWDVLTFLKENN-Y-QIPVIVIT
ADIQETSRQHCFELGAKAVINKPPKPDELNNALKKIL---
>A0A370HU68
ILLLEDSVLDVELVTETLASAG-AEIDNVVSRADFTKAI-ETCWDLILADYFLPAFDGLSALDLAREFC--PDTPFIFVS
GTLGEEVAIEALKRGATDYVLKQR-LERLPATVLRALSE-
>A0A4R1BRB0
VLLVDDDADLTAMLSQYLMREG-FDVHTVLDGEAGVAEA-----NIVVLDIMMPRLSGIEALRRIRAAN---DVPVLMLT
ARGDNIDRIVGLDMGADDYVPKPCTPGELVARLRAILRRT
>Q9A3P7
ILLVEDNQHMRILLIEMLRAIG-VHIHEASDGAEALATM-----DVVLTDLTMSGLDGVEFVHLLRRSPD-PNPPIVMIT
GHSTERRVREARDAGVNEFLAKPITARGLVHRLTLLI---
>A0A0G9MZF1
ILLVEDEDMVRAVATRALEREG-YAIVSASDGDEGLELF--DKFDLVVTDVVMPSMDGPAMAKEIRKV---GNIPVLFMS
GYAEEQLRA-DIDIDQMHFIAKPFSVKQIGEKVSGVLRKA
>A0A839ZB17
LLIVDDDRRIRDLLSRFLSEHG-YRVSTAESAADARARI-----DLLILDVMMPGESGFDLARAVRAES---GVPILMLT
ARSDAADRIEGLEIGADDYLAKPFEPRELLLRIGNIIKRA
>A0A0B4XKJ5
LLIVDDNHINLMVAEGLCRKLG-HEVDVAESGMEAIAVL-----DLILMDCEMPDMDGFATARQIIQLQQLPQMPIVALT
AHAVPDKIRACHEAGMISHIAKPITAEKLDRGLRAVL---
>A0A1I1J1Y3
ILLVEDDVNLGFVIKDTLEEEG-FAVTHCPDGAAGATAF-----DLCVLDVMLPLKDGFTLASEIRAQN--QQMPIIFLT
AKALKEDRLHGFRLGADDYITKPFSIEELILRIEVFLRRS
>B9M343
ILIIDDSNQVRAQIVKTLQKVS-FDYLEAADGIEAFKLV-----DLILCDLEMPRMDGFKFISMLQTRDELKDIPVIMLT
GREDRDLKIKGLEEGACDYVTKPFDAGELVARVKVQLKIK
>A0A4P7A013
VLLVEDEKNIARFIELELCHED-FDVVHHISGREGLKAA-----DVVLLDVMLPELNGIEVCRRIRLFS---QLPIILIT
ARDAIVDRVAGLDAGADDYIVKPFAIEELLARIRSVLRRT
>A0A238D0I1
ILVVEDEAEIRRFVRAALEGEG-YRVCESATMSRGLIDA-----DLVILDLGLPDGDGIDFIRDFRGWS---GAPLIVLS
ARLAEAAKVAALDQGADDYLGKPFGVAELLARVRAALR--
>A0A1W2G5S0
ILLIEDNVEVRENTAEILELSG-YKVMVASNGKEGLDIL-----DLIICDIMMPVLDGYGVLHIVSKNPSTAHIPFIFLT
AKVEKMDIRRGMNLGADDYLTKPFDDIELLGAVEARLKRT
>C1F0V2
VFVVDDDLSVRESLELLLRHEG-FVVETFTSAEGFFART-----SCVVLDISLPGLNGLDIQKRLAVER---DMPILFIT
GHGDIPTTVQAMKAGAVEFLTKPFSDSTLLSAIHAAVERS
>A0A545SP28
VLVVDDDEGLLKLIAIRLRRSD-YDVTTVGGGQQALDSL-----HVVVTDLQMDGMDGMALFEAIKSRF---LLPVIVLT
AHGTIPDAVAATKDGVFAFLTKPFNGDALISSIQEAVEL-
>B5VW75
ILIVEDDPICLQVLRNILKPWG-FDLICLREPNQFWQVL-----DLLILDVQMPTYTGLDLCQVVRQDPAWEELPILVVT
GHQSSDMIQRVFEAGADDFITKPIIGPELVTRVMARIERS
>E0UEP0
ILVVDDDRSTRTLLKVAMEEEG-YRVVTAKDGEECLNEY-----DMVLLDAVMPEMDGFSCCKRLTEISQGHNIPILMIT
ALDDQDSIDQAFACGAVDYITKPIHWAVLAQRVKRLLTTS
>C5BJS2
ILVVDDERAIRDMLRVALEMAD-YAVLEAADAQEAHQIV-----DLILLDWMMPGVSGIEFARRLKSQEVTREIPIIMLT
AKGEEDNKIQGLEIGADDYITKPFSPRELVARLKAVLRRS
>E1R6D5
ILVVEDEEGVLELVERILAKAG-YHVLTARNGGEALLIQ--AALDLLITDLIMPHLNGGELAARMRQT---GGLKVLFMS
GYPERTIWERKIDISREVFLRKPFEPVELLKKVRLL----
>A0A6I2F7D5
VAIVDDHEAVRLGLRAACQDAG-YVVAETAGVAELLQVL--GRCDVVVLDLSL-G-DGTSVTENVRAVL--TGSAVLVHS
IADRVAAVREALAAGAAGVIPKSSPMSVVINAIATVA---
>D3P5K6
ILLVDDDPTVRDMLAGLLRGWG-HRVIAAANANEALVVL--ERLDLLLSDVVMPGMDGMELARHAARMR--PGLPVLLAS
GFAAHAAGTPAALGPGDAMIAKPFSIDELRRQLARIAGRR
>I3CHY2
LLIVDDVPANVAMLFDFLTDAG-FKVLVAQEGLRAIQKA-----DLILLDVMMPDMNGFEVCRIIKMQESTRDIPIIFMT
ALTETVNKVKGFEVGAADYITKPIQQEEVLARINTHLKLH
>A0A1C6MTU9
VLVVDDSSAIRGYLSQLLQRQL-YEVIEAANGEAALAQL---GIRLVLTDHDMPGMNGVRLCSEIRRFRS-EELAIIGIS
SSQDSSMSARFIKAGADDFLTKPFNHEEFFCRVTRNIE--
>A0A3D9RMY3
ILLIEDDTVLRETTEEILELEN-YKVVTAANGKRGIEQA-----DLIICDIMMPELDGYDVFKILSEEEKTKKIPFIFMS
AKTEIKDIRKGMDLGADDYLTKPVEEELLLSAIESRLAKA
>A0A3S0RJY2
ILIGDDDRELCSLLAEYLRREG-LQVDVVHDGATVLAHL-----DLLILDVMMPGRSGLDTLRDLRAQY---RLPVIMLS
GRGEPVDRVVGLELGADDYLSKPCLPRELLARVRAQLRRH
>E8UXA2
VLIVEDDVALRHTLSATLSALG-FEIMEAPNGETALVEL-----EVVLLDLNMPGMGGMSACEKIRAAH--PCLSIIVLT
VRNRDEDKIAALDAGADDYVTKPFGLPELAARMRAGVRRV
>A0A0H2LQN0
VHVIEDDEDIRAETVFALGELG-FDAQGFGDAPSFYKAF-----DIAVVDIGLPGENGLAIVSHLRAVQ--RRLGLVLVT
ARGELEDRLLGLREGADAYLVKPVNMLELAETLNAVGRRL
>G8UPN2
LLIIEDNNDVARYIGSQISDE--YDIFFASDGRHGLEKA-----DLMITDLMMPEMDGLEVCRSVRADELISHVPIIVIT
AKVTDADRVKGLEAGADAYLGKPFNGDELRVRIRKLLEQR
>A0A7W7YGT7
ILVIEDDPHLLRSLAANLREEN-YAVDTALDGVEGLTKA-----DAIVLDVMMPHMNGWEVLARLRPTC---KTPVLMLT
AKDTIQDRVKGLDQGADDYLTKPFDIEELLARLRALIRRA
>A0A081BXJ7
ILCVDDEKNILDSLKKQLKLYV-YNIETAESGEEALELV-----PVVIADHIMPGMKGDELLIAIHRQL---KTLTIMLT
GQANADAVGNAINSALYRYIAKPWSQKDLTLTVEKAIQSY
>A0A7Y3XAC7
VLLVEDNRINQKLALKLLDKLN-ARCEIALNGQEAVTKV-----DIILMDIMMPVMDGVQATYAIREFERLPQTPIIALT
ANAMKGDQERYLADGMQGYVTKPINFQRLKSEILR-----
>A0A418WIZ3
VLIADDDPHIRELLAFALAKAG-MATVEAEDGDAALAKA-----DLIILDINMPRMDGLEVCRRLRAAS---AVPVLFLS
SRDDEIDRVLGLEMGADDYVVKPFSPREVVARVGAILKRS
>B4RCY6
LLIVDDDQDLRGAIAEQLQAEG-FETIEAPTAGEGVRLA-----DLVLLDVDLPDMDGRQACRQMRQNG--VQCPVIMLT
AAAADEDTVEGLEAGANDYVTKPYKFAVLLARIRAQLRSH
>A0A518H2Y2
LLVVDDEPDVCDSVHDLLRRE--FRVLKANGAEEGLRVL-----HIIMTDQRMPRVTGVELLTRAQARM---QAVRMLYT
GYADLESIIAAINQGIYQFLRKPWQPEELLEAVRSAAAEY
>A0A839VAC2
VWVLDDDPGICKGMAALLEGWG-CWVRTATS-LAALESG---TADVLLVDYHLGEEDGLAAAARLRERQ--PGLPVVVVT
ANHEASIKSLSRQLG-YGCLLKPLKPLRLRMALVDLL---
>A0A220U7T1
ILVVEDDKMIRELVSIYLKKAD-YDVMEAADGEEAKTIF-----CLIVLDLMLPKVSGEDFCTWVRERER-NEVSIIMLS
AKARTDDKINGLKMGADDYLTKPFDPDELVAHVEAVLRR-
>A0A3N7HQX7
ILIVEDEPGIADTLQYALRTDG-FEPVWAATGEEALAKM-----ALVVLDVGLPDINGFELFKKLREIG---DVPVMFLT
ARSDEIDRVVGLELGADDYVPKPFSPRELVARVRTILRRA
>F8B5Z5
VLVVDDDAVIRQLVVVNLELEG-FEVYTAVDGFDCLERV-----HVITLDVMMPHLDGWDVVARLREDPATADIAVILLS
ARAQAADLRRGERLGVDYYLTKPFDPDELIGVVRRLAA--
>W4RJK6
LMIIDDHEIVRDGLSMLLQQSC-IRI-CACDGYEAVKAA--A--DLVLLDLSMPGLDGMTTLERLRKLL---EAKIVIFS
MHDDIGYQKKAYEAGADGYLIKQLKRDDLIH---------
>C5T390
ILVVDDDTDMLRLLSLRLQAAG-HEVVAVGSAEAALAQL-----QLVLSDVRLPGRNGLALFDEVRARH---SLPVILLT
AHGTIPDAVEATSRGVFTYLTKPYDGKELLAKIAQALAL-
>A0A318SZS4
IAIVEDDEAMREALSDLFQVLG-LPCHTFERAETFLAAH-----DCLITDVRLPGISGLDLLQRLKTMG--STMPVIVVT
SHTDPNIRSRAIAIGAHAYLTKPLASDALLQHLKSAV---
>A0A1G7V0P9
VFVVDDASVNRRILESALEKI--YDVESFASGSACLDRM-----DLLLLDVDMPEMDGFTLCRHIKANATTQHVPVIFVS
ALDDLESRLAGYDAGGADFIAKPFSFPEVKKKIEIVQRVS
>A0A244E1I1
ILVVDDELGIRDLLFEILNDEG-HNVELAENAAEARAAR-----DLVLLDIWMPDTDGVTLLKEWTAGL---SMPVIMMS
GHATIDTAVDATRIGAFAFLEKPITLQKLLKAVEQGLARE
>D5DVD1
ILIVEDEAQIAKVLKIELEFED-YEVDVEYDGKAGLETA-----DLILLDVMLPSLSGIEVLRRLRKAE--VFTPVILLT
ARNTTLDKVMGLDQGANDYVTKPFEIEELLARVRSCIRYR
>A0A5C8ZW88
ILAVDDRRENRELVARYLSRSG-HLVVTAASGEEALHTL-----DVVLLDLVMPGMDGREVLRRIKEHEDWRATPVIVIS
GHQDMEDIIECIEAGADDYLFKPFNPVLLQARIKAGIERK
>H2CA78
ILIVEDQRDNQLLLQTLMENIG-LSVRIASNGEEGVRLF-----HFIWMDRRMPVMDGIEATKKIRSLPGGADVRIVAVT
ASAFAEQRDEMLAVGLDDFVRKPYRPAEIYDCLAEHL---
>A0A1C6NDK4
VMIVDDSAVVRSVISDILQRED-IVIATAPDPVFALGKM-----DVLILDIEMPRMDGLTFLRQIMSQR----TPTVICS
TLTTEEITLQALRAGAVSIVAKPSQDEDIVAVVRAA----
>C7MLP3
AIIVDDEAPARSELKFLLDELQ-TVVAEAASVREAIEKL-----DVMFLDINMPEASGLQLAEALQHLY----PAVVFVT
AYS--EFAIEAFKVNAIDYLVKPVESERLSQALARVREHV
>A0A177QGL5
IYVADDEPVLLNALVKRLSQGQ-HKVRAFKSGDELLSEV--DLPDLILLDLKMPGRTGIEILEALRAKA--RDATVIILT
AYGTVEEAVEAMKLGAYDFIIKTVDLQLVEPVVNRALEHL
>A0A562R8K0
ILVVDDEPDVRLLVMDVLKDMG-YIAIEASDGAAGLEVL--ARLDLLVSDVGLPGMNGRQMADAGRVH---PDLKVLFIT
GYDEAASLDKGQLAPGMAVLTKPFPLEALGLRIREMI---
>A0A0D8JC66
ALIIEDDKDISELVAIHLSDMD-LEVDKAFDGKDGLMKA-----RFILLDLRLPLLDGFEICKRLRMEK--VNTPILMLT
SKSEEIDKVLGLEMGADDYISKPFGIRELLARIKAVLRRY
>A0A3D9BWF0
ALVVDDHPTNREILQKQLAALG-VEVRCAESAEAAAPSL-----DVVLTDHLMPGVDGVRFARRLRAEG--HAMPILLLS
SNP--SMVEPDLEPGVQAVLQKPLPRHELLRRLHG-----
>A0A2Y9BI12
LLVVDDESIIRRGIRAFIDGLG-IGFYEAESGEEALVLL-----DLILADINMPKMNGLDFCRRAKEYD---SVKIAMIT
GYDYLDYAIRAIKAGVDDYVLKPLSRDDIQAILFRLVEKK
>A0A021X8G7
ILVIEDSIDIAEAIDAKLSRAG-HHVTLAEDGISGEELA-----DVVVLDINLPRRSGFDVMAHMRGRN--SPTPVLVIT
ARNQLDDKISLLDLGADDYIVKPFDLGELEARLRAVTRRH
>A0A1T4N9I8
VLLAEDNLINQQVACELLQRLG-LEVTVANNGWEALEYL-----DLLLCDIQMPVLDGYQTAKAIREELQLLDFPIVAIT
ANAMSGDKELSLESGMNDHISKPVDPEHLNRVLLHW----
>K9R7T3
VLVVDDNPDMRAYVSSILRANG-YQVQTARNGSEGFNIA-----NLIITDLMMPVVTGLEMIRIIRLEETLKGIPIILLT
AKVDEDTRIEGTERGADAYLAKPFNDRELLAEARNLLALK
>A0A1I2BAH3
ILLVEDNVLNQRIVTFSLKKYN-HEVTIANNGLEAIDRF-----DVVLMDLMMPEMDGLEATVKIREIENTSRTPIIALT
ANTMDNDREKCLSYGMDEFMAKPFDIEKLKKIFH------
>A0A6L8W6M5
ILLAEDDENLRPFLARSLENAG-HEVLAFSDGEDALPAL-----DILISDLVMPGMNGIELARHARDKD---SLPVIFIT
GFSAVAMEALDTIDGVSKVLSKPFHLNSLVEAVRNALDDR
>A0A0E3ZWS0
ILLVDDRPENLLVLEELLDNGS-RQFIKATSGNEALKQA-----GLIMLDVQMPDMDGFEVAKFLKTNQKTRDISIIFVT
AISKDEQVMKGFEEGAVDYLSKPLDSNITKAKVNVFEQL-
>A0A556QKA4
VLVVDDESSIRDIMKHTLEAFG-YRVITAEDGVQALGIY---EVAVVITDMMMPAMDGPMLIAALRRIN--PSVRIIGVS
GLNAQCSLSAGQDGGVKHFLNKPYTAETLLVLLKKVLA--
>A0A0K1Q823
ILLIDDSELTLQMHADVLASAG-FDVRATTDVSEFDSLL-----HLVLMDVMMPGITGDALCRRVKDRYR-ATVPVVLLS
DLPREQLRGRAEVGAADAFFRKTADLGSLVDFVRNICAL-
>A0A0K1PIG1
ILYVDDDQANLVIFESALEGV--LPILTANSGPAALEIL-----SVLLTDQRMPGMSGVDLAEIAKVEF---ETIRMMIT
AYSDLNAAIEAINRGIHLYLRKPWDTRELRLSLQLARERY
>A0A553GQ69
ILLVEDNVLNQKLIFLNLSKYG-FKIDIANHGKEALEKL-----DLILMDLMMPIMDGLETTVAIREKEKTDHMPIVGLT
ANTYDADREKCLSYGMDEYMAKPFDLQEFFGNLKK-----
>A0A5C7EK46
VLIVDDSALMRRVLTDILAPHD-LVAGTAADPVAAWEQV-----DVITLDVEMPKMDGLTFLDQLIRER----TPVVMVS
TLTEQETTLRALELGAVDFVAKPAYAEELVEKIRA-----
>A0A4Q7ZR81
VLVVDDDPTVSDVVRRYLEQAG-CEVRLAADGADGLAAI-----DLVVLDLMMPGIDGLEVCRRVRRQL--PDLPVVMLT
ALGEEADRILGLEVGADDYVTKPFSPRELVLRIRSVLRRA
>A0A545U6M0
LFLVEDDAGLSALVQEYFTKKG-FAVAAESDGITAARRI-----DVVILDVMLPGITGMEICRRVRPAF---SGLILMLT
ALDDDMDQMLGLELGADDYVVKPVVPRLLLSRIHALLRR-
>E1QF80
VLIIDDEASMREACQEVLRREG-FQTTIAGEGGEGLRLV-----HVIFVDLKMPGMAGLELLDHIGLAA---GAVLVVVT
AYATVSLAMAALRHGAFDFLAKPFTPDELRLMASRAQEQR
>A0A363ULJ6
YLLVEDQAPDQFYTEVLIDQP--KTVEVAADGRQALDAL-PVAPDVILLDINMPRMNGFEFLDAFTDAVALKRPIILMLT
SSEGVADRDASRYDCVQGYLVKPIDIATLNQLLAGAMD--
>A0A1E8YPV4
ILIIDDEKELVMLLEDELKAKG-HKVLVAYDGQKGIKLA-----DLIILDIMMPEVDGFEVCSAIRDDV---LCPIIFLS
ARQSETDKIKGLTLGGDDYIVKPFGLKELIAKIEANLRRE
>A0A0G3BR76
VMVVDDNVDAAGTLGMLVEALG-HRVTVECGPRKALKQA-----DVFLLDLGLPDIDGFELARRLRSHPRSAGAALVAVS
GYGQAQDKICALEAGFDYHLVKPADPGELERVLAEIS---
>A0A7H8PSD9
ILNVDDNQLNLLITSKVLKDIK-VECDVVDNGDAAISLV-----NLILMDVNMPGKDGNETTKEIRKFN--STIPIIALT
AVDLKEVQETVYSSGMNDIITKPYNTEQFYEKICDYII--
>A0A2S1XK73
LLVVEDNALVLMATVEGLAQEG-FEVVTADHGAAALEIL---AFDAIVTDVVMPGVSGIDLARRVQERW--PGIRVLLIS
GYS--PESLTGLKADA-AVLPKPFTPDQLAARVRALLRTA
>A0A0G3ET49
ILVADDHAIVRTGFRQFVCDED-MVAAEAASGEEVVTLV--REFDVVLLDIAMPDTNGIDTLRVVKQIK---RLPVLFLS
TYPETQYAVILLRAGADGYVMKDAPPEEIIRAIRTVA---
>A0A810NI51
---VDDDPALAEMLGIVLRSEG-FVPAFVADGERALAAF-----DVVLLDLMLPGMSGLDVCRAIRAES---GVPIVMLT
AKSDTVDVVLGLESGADDYVVKPFKPKELVARVRARL---
>A0A2T1C5V0
ILLVEDDLRLAETLAEALTDQR-YVVDIVTDGEAGWQQA-----DLLLLDLMLPELNGIELCHRMRSHG-Y-SLPILMLT
ACDTITDEINGLDVGADDYVVKPVDLQKLFARIRALLRR-
>A0A2N3HIJ3
ILLADDDKDDCLLFIEALDELQ-LTLTLVHDGEQLMQLL-KNIFDVLFLDLNMPRKNGFACFEEIKNNDKLKSLPVIIFS
TSCDRSVADQFYKKGAHHYICKPADFSELRKIIQKALL--
>A0A1M6KDK4
ILIVDDNRINVIVLKKTLEKFG-IQAASVSNGQRALELL-----DLVFMDVHMPLMDGFEATVEIRKFN--TDVIIIGFS
ADVTKEAIDRALGVGMNDYFTKPITFDKLRENLSRHL---
>A0A348AMR5
ILICDDSMLVRKKLRDILEQWD-CEVFEAKNGLEGVDFY-----ETVLMDIVMPELDGLESLKRIKEYD--PNARVIMLS
SSGTSAKLIEALKCGAADFIQKPYTKEQIAKAI-------
>A0A1G9FS57
ILLAEDDRAINRVIVRRLKWEG-YSADACFDGREALDYL-----DAVILDVMMPGMDGFEVLTRMRERG--DKTPVLFLT
ARDSLADKVEGLDLGADDYLVKPFEFEELMARLRVLIRRK
>A0A3M8GJQ4
VLAIDDQEIILLALERRLGELG-YQVKTTDSGEKGIQLF-----DLVLVDINMPGISGLDVVRYIRNESD-SNTPIIVVS
GNIDENVIDEGFKLGIDDYMRKPVSLDELHVRISRII---
>A0A0A3HSD6
VLLIEDDQSIFEMIQERFINWD-MHIIGPPDFQKVMDYF-----QLVIIDIQLPAFDGFHWCREIRT----SKVPIIFLS
SRDHPMDMVMAMQMGADDFVQKPFHMDVLLAKVQAIL---
>Q1PZ68
ILIVDDEKAARYGMKKILQRDH-GSIFEATNGIDVLQKI-----ALIFLDINMPQLDGLKTLEKIREMK---PPLVVIVT
AHGSEKIAVEAMKKGAYDYIAKPYEMEELRIITRNALEKI
>A0A1B7LNX8
ILIVDDAAFMRMMLKDILEKNG-YVIGEASNGLKAVELY-----DIVTMDITMPEMDGIEALKEIMTFD---KANIIMCS
AMGQQGMVMDAIKSGAKDFIVKPFQAERVIESVKKVL---
>A0A518GZ48
VLVVDDDEPHAQAVAESLGRVG-YDCTVAVGGREALRLI-----DIVITDLVMEPVGGLEVLQKAKREL--PDAEVVILT
GHSTVQTAVRAMQGGAATYLTKPLDINELRLVADKASQSR
>A0A2U2PJ06
ILIVDDNEDILEFLSQVLGDT--YKLYLAENGEAAQKIL-----DLIISDIMMPGIDGFELCRLVKTNVEYCHIPVVLLT
VKNTYQSHIEGLEVGADLYIQKPFSPELLLVQIANLLANR
>A0A844Z095
TLIVDDEPLAVERMQVICAKLD-LVVGTASDGSAALRLI-----DLVLLDMTMPEVDGLSVARALTDAD---RPAIIFVT
AHD--NFAVEAFDLDAVDYVLKPVATDRLERAIERAMARR
>A0A2Z5G774
VLVVEDHSEMRRFIAETLSS-D-YRVIEAADGVEGLAQA-----DLVVTDLMMPKLGGDEFVKHLRAHRNVPQPPVLVLS
AKADDMLRLRLLAESVQDYLVKPFSAAELLARVRNLVTIK
>A0A1M4WL00
VLVCDDDKEIVEAIEIYLTQEG-YKVLKAYDGEQALEVL-----HLLIMDVMMPRLDGIRATLKIRET---SGIPIIILS
AKTEDSDKILGLNIGADDYVSKPFNPLELVARVKSQLRRY
>A0A2C9DC67
ILLTEDDEAVRAFVRRALEIDG-HDVTLAEDGGAALEIL---KFDLLLSDIMMPVMDGIGLALNVARDY--PTLPILLMT
GFADQRERAHNLEAIIYDVVPKPFTLAEIRKAVREALA--
>D5UZU7
ILYVEDENILREEISNLLQGF--FKVFIASNGEEALALY---QIDIILTDINMPKMNGIELISQIRQKD--MNLPILICT
AFNESKILIKAIKLGVSDYIIKPLQMITTLKICAKILTIR
>A0A318AAD1
ILVVEDEPSISDPLSYLLEREG-FETTVVEDGNEAVEEF-----DLVLLDLMLPGQSGTEVIRQIRQNS---TVPVIMLT
AKDSEIDKVVGLELGADDYVTKPYSSRELVARVRAVLRRQ
>A0A143PRE4
ALVVDDQPNVRLLLSRILRKKG-CTVSEATNGIEALDLL-----DLVVLDVLMPMMDGIETLEAMRRTPSLRNLPVIVLS
AVRDEGKVRQLVRHGISGYLAKPLRPLDVADRIEEIIARI
>A0A3G9J8P4
VLVVEDSQINAEVIVNLLKAKG-INSEVAANGEEAVKMY-----NAILMDIMMPVKDGFEATKEIRESKAADSIPIVALT
ADTFAATEEKCLKAGMNGHLPKPIDTNALYTILSKEIERT
>A0A518IWR7
ILIADDEPLYLRTTGELLRKAG-YTCVCVSDAGAALQAL----FDLILSDLNMPGNLKLELLHEGRGNW---QIPMIVIT
GVPSVPSAIESVRLGIADYLLKPVKFEDLLGSVRRALAQS
>A0A2M8WWA2
VLVVDDDTALSEMIGIVLKSEG-FEPVFCANGDAALGVF-----DLVLLDLMLPGKDGTQVCREIRSES---GVPIIMLT
AKSDTLDVVTGLESGADDYVSKPFKPKELVARIRARL---
>A0A4R6QKS0
ALIAEDESLLAENLRLELQLWE-LIAGIAAHGQAALQSA-----QILFLDIRMPGMTGLEAAHALWP-D----PLLVFVT
AYD--QYALQAFEHAAVDYVLKPVQTERLAQTCQRLKTAL
>G9PDS7
VLVAEDEALIRLDIVEILTEAG-YDVGEASNGEEAIRLV-----DLCILDVKMPVMDGITAAETIIKEH---SCAVVMLT
AFSQLELARRAADAGAMAYLTKPFTPADLLPAIEVAYSRF
>A0A4S4C398
ALIVDDEQHVRTSIRLLADSAG-IEVLEAEDGKSALEHV-----DIIVTDIMMPLLNGIELMERVQAQS--RRHKIIVVS
GYNDFEWIRHAMRHGGIDYLLKPLDQRQLQEALARAVEYC
>A0A0S2ET43
ILLVEDHEEIWDFLSRRLQRRG-YEVILAHDGQDGVDKA-----DIVLLDMNLPILDGWTAARTIRADPSIPRIPIIALT
AHAMSGDREKTLAAGCDDYHAKPVDFSRLLGQIEALLP--
>A0A081PL06
VLYIEDEQGLAKIVADSLLYKG-YKVSHFTNATEALGSF-----DIIVLDIMMPETDGFTLASKIRETD-L-KIPIIFVT
ARTQTKDVVHGFEIGANDYLKKPFSIDELIVRMNFQLKLR
>A0A1C3RHZ6
LLLTEDNAINQKVLMTILKHAG-HTVTIAENGQRCLEVT-----DLILMDIQMPLMTGEEATIAIRNGTG-KDTPIIAIS
ANIMPQQQESYLKAGMQGCLAKPIKPQDLRQAVSRYYQ--
>A0A0P7KDW7
ILLVDDDEDLREALAEQLLTEE-FDVFEAGNGAEAIVKA-----ELVILDVGLPDTDGRELCRVMRKQ---VKCPVVMLT
GHDTDADTILGLDAGANDYVTKPFKFPVLLARIRAQLRQH
>A0A1W1HFP6
VLLVDDEKEFVQTLSERLKMRQ-ISSNVVFSGQEALDSA-----EVMVLDLKMPGIDGFEVLRKIKQTK---HIEVIILT
GHGSEADKATCMELGAFAYLQKPADIDQLAETMKKAYEKI
>C9RCQ8
AIVVDDEPLARDELKYLLSFHE-CIIGEADNAEEALKLV-----DVVFLDIRMRGTSGFEAAKRMLSL---P-PLVVFAT
AYD--DYAVGAFELGAVDYILKPFEPERLAQTVRRLSSFK
>A0A1I0ZC31
ILVGEDNPINTLVLKKMLEKMG-HHVTVAADGKEVIEAA-----DFIFMDIHMPVINGLDAARAIKERSAPKCPRIVAVT
ANALKGDREKCLAAGMDEYVSKPVKREVISQILGQY----
>A0A098S4S1
ILLVEDEENIQDVIKLNLEMEE-YEVVAADNGKDALKYA-----DLLILDVMLPEVDGFQICEQVRLTN--REVPIMFLT
AKDTAQDRISGLKKGADDYLTKPFNLEELLLRVNNLIKRT
>A0A3N4CYU4
ILVVDDDQAVRDSLARSLKYSG-DEVTTAADGVEALAQL-----DAVIMDVMMPRLDGLEATRMLRQSG--NDVPILILT
ARDAVGDRVDGLDAGADDYMVKPFALDELLARLRALTR--
>A0A1I4IX58
ILIVDDDVFIIELLGMALEAMGFANFEAANNAHEALAMV----YECFLIDIQMPGMDGMELCRELRQDQAYKRTPIIMLT
AMSDREYIQKSFSAGANDYIVKPFQFNDLMARIETAARLS
>A0A506PCG3
ILWVDDEIDLLKPHILFLEQKQ-YKVTTCQSGTEALEII-DSSFDIVFLDENMPGLTGLETLNEIKAKR--PNIPVVMIT
KSEEEYIMEEAIGNKIADYLIKPVNPNQILLSIKKNLDHS
>A0A380LM28
IMIAEDDADIAELISLYLENDD-FQVVLAQNGKEALELF-----DLLIVDLMMPEVNGYETIRKIREVS---KIPILILS
AKSMNQDKVLGLGIGADMYMTKPFDPLELVAQVKAMIRRS
>A4BEZ9
FLVVDDASFIRDLVKRTLKSQQ-CEIDEAIHGRKAQSLL-----DLVLCDWEMPELSGLEVLQWLREQERKDKTPFIMVT
SRGDKSHVVQAVESGVSDYIGKPFSSDQLLKKIFKAL---
>A0A5M8FHX3
VLVVEDARTLRELIAGALSLRG-FEVIALPNGEGLDQVL-----DVALLDVMLGECDGFALAARLRRRS---RCGIIMIT
ALGEIEHRIQGLEQGADAYLVKPIDFAELEAVIRSVLRRV
>A0A2R8B3A3.1
ILLADDHATNQKLGRMILKRLG-YKSDVAGNGREVVEAV-----DVVLMDIEMPEMDGMEATRRIIAEHPEERPNIIAVT
ANAMDGDRERFIEAGMCGYVSKPIRVEALVEALQ------
>A0A1Z4N842
VLVVDDDPLILKKVTTLLSPWG-LQVTPLQESQRFWEVL-----DLLILDIEMPDFNGIELCQIIRNDH-WHRLPILFLS
AHFEPEILYQVYLVGADDYIRKPIVEPELIARILNRLERT
>A0A7J5B7L8
VVIIEDDPDVGVLLDDVFRSAG-FETIRTTSGLEGVAAV-----IITTVDINLPDIDGFEVSRRIRKVS---ESFIVMIS
ALSDETDVVLGLTSGADEYLIKPFRPRELRARIEALMRRS
>A0A0A8B975
VLVVDDEASITEFVGYALKKEG-YQVDTSANGEDALALA-----DLFVLDIMLPGMDGYELCRRIRSI--T-AAPVLFLS
ARDTELDKVVGLEIGGDDYLAKPFGVRELIARVHALLRRG
>S3X8F8
VVVVDDDPIVRQALTSLISRGG-VHILSFTDGSEAVEFS-----DVYIMDVRMNHTDGFVATSHIRRNS--PDSAIILMS
SVEADGVSFTAQSVGADHFLLKTTPAPEMTAIIRQFL---
>A0A2R4MIT7
VYLVDDDEAVRKALSLLLETVG-LKVFSFASPEMLLNQA-----GCLILDIRMPSISGLKLQKKLTEQG---NWPTVVIS
GHGDVEACRRAFRNGAMDFLSKPVDEQDLIDIIQKGHAML
>A0A0K1XEJ5
ILIVDDDARLRNLLERFLNEQG-YRARAVENTEQMNRLL-----NLVVLDLMMPGEDGLTACQRLRQEN--NQIPIIMLT
AKGDESSRIQGLEMGADDYLAKPFNPRELLARIKAVLRRQ
>A0A4R1F2K6
ILLVDDQQDVLRSLSLLFRTEK-FNVTAISNSEEVMPYL-----DVILLDIHMPVIEGSELLKLIKIEY---EIIVIMVT
ANDQVSIAVECTKLGAHDYFVKPVDQSRLIHVIRNALENK
>W9HBE3
VLIVDDSAFMRASLRHIIGHTG-FVIGEAADGVRGVEAI-----DIVTLDIDMPELDGIGVLKRINPIA--GAPVVIMVS
AFTTQTLTLTALSHGALDFVPKAQVGELLRDKL-------
>A0A1Y6CE45
ILVAEDNGVNQVIAKSMLEALG-ATIDLVEDGQHAVEAA-----DLVFMDCHMPGMDGYAATRTIKDDLGNNAPYVVALT
ASSTEDDQKRCRDAGMDDFMSKPISKKNLRAFFRKFLNSK
>A0A512RLY6
LLIVDDNKEILEFVEEILGEE--YQVIKMTDATAALETL-----QLVISDVMMPVMDGFEFCKRIKSDIECCHIPVILLT
AKNTMMSRIEGLELGADAYIEKPFSPRHLKAQIANLIANR
>A0A286RGE1
VLIADDSILIRRMIAEILSQAG-WVAAEAGNGAEAVAKY-----DVVTLDIVMPGTDGMYALEGILAAD---QAKIVVVS
ALNQTKLISEAIRKGAQDFIAKPFLPEQLLETVSN-----
>A0A1I4N909
ILVADDNPADRLILCRLVERLG-HRVQAAEDGAEAVRLF-----DIVLMDALMPVMDGYAAARDIRRQAGEDLVPIIFLT
SLTETDALVECLQAGGDDFLSKPYNPVILQAKIEAFRRMR
>A0A4V1G7B0
FLVVDDFSTMRRIVRNLLKDLGFHNVEEAEDGQDALNKLRESKFDFVVSDWNMPNMDGLQLLSEIRKDPALGQTPVLMVT
AEAKKENIIAAAQAGASGYVVKPFTAATLEEKLGKIFEKL
>A0A1B1AKS9
LLLVDDDDRIRELLKKYLSQAG-ARVSAAADAAGARKLL-----DLLILDVMMPVEDGFSLAESVRKTS---KVPIVFMT
ARGLAEDRIRGLSIGADDYVPKPFEPAELALRINAILRRT
>D3NZK0
VLLVEDDDFTRKLIYRLLHDIG-LKLYEATDGIQALDVL--EEVDVVICDLEMPRMSGLDLLHALRTAGNLADLPVLVLT
GHREADVVKRAIAYGISGYLVKPVSKADLMKRLSFVL---
>A0A521D6Y2
VLIVEDDAAMRVVLRSTVLSVGIGEIYEAENGREGLDVL-----DLMLVDIYMPIMDGMEMLEYTYDHPEWKDIPAIVVS
TENDEDRIDAIMRKGL-GFVHKPLTHVLLKDKVKAIMEKH
>A1ARJ5
ILIVDDEEQVRTVAADILESLG-YRVLQATDGREGVEIF--GDIDLVLLDMVMPRMGGLACFREIRAID--PHARVLVTS
GFARENSLEELQAAGIMGFLQKPYRRADLARMVAQAM---
>A0A848FMG1
VLIVEDNEVNQRVLQLNLQKYN-IHVSIVGDGSAAVDWL---DIDLVFMDLHMPVMDGLQATTCIRKDLGL-TLPVVMLT
AAAQKSEQQKCLDAGADAYITKPISQQELFNCL-------
>A0A2N4YFN8
VMIVDDAAMMRLYIASFIKTLD-FKVAQAANGQEALDKL-Q-DVDLILLDIEMPVMDGLEFLRHAKLK--T-RAKICMLS
SVAVSAHAAKARELGADGVVAKPKTGDELARTMR------
>W7QRV6
ILLVDDQEINLHILKAALSGM--YELHTATDGHQALEIL-Q-TIDLVLLDIQMPKMDGYQALLEIRQSDDLKNIPVVFIT
AKDTAKDEAKGLELGAMDYITKPFNMAVVHARIRNQLALK
>D8G5T0
ILVIEDESLIRETLVELLEAHD-FRVSAVENGRMGVKVA-----DLILCDVQMPDLDGYEVLKALRQNRLTSAVPFIFLT
AQSAKAEFRRGMELGADDYLTKPFTKEELLGAIASILSKR
>A0A0Q4XYQ7
ILYVEDNDDLRDSIAMALESPT-REITVCATGEEALTAL---DWDILMTDVGLPGINGTDLARQLTTSK---QQWVVLCS
GY-DMGAQLAALGP-NVRALTKPFDLERILDTIEDAL---
>A0A2R5E9C8
VMIVDDSAVVRQVVRQTLEADG-MVLGAASDPLFALEHM-----DVIILDIEMPRMDGLTFLKKIMAEH----TPVVICS
SLAEKEASMNALGAGAVSIITKPDASADLVSAVKA-----
>A0A0K2SJN6
ILVVDDEVQLQKALRVRLEREG-YQVEVAGDGEEALRLF-----DLVILDVMLPRLDGFGVCSALRERS---DTPIIILS
ARSDELDKLVGFRLGVDDYMTKPFSLSELVLRVAAVLRRA
>E0UIL0
ILAIDDDDDNLIIISYILSTMG-YAFTTTTSGDEGLILA-----SLILLDILLPGIDGFEIIHHLKHNPKTKDIPIIAVT
GLAFPEDKQRILEAGCDDYLSKPYLIRDLENLISHYIHKK
>A0A7V9AAL2
VLIADDDAVSARVLEATLRQWG-YAVEVARDGLAAWEML-----RLAILDWMMPGLGGPEVCRRVRALNRAVPTYIILLT
AKGNAQDIVTGLESGADDYVTKPFDRAELHSRLRVGERIV
>G4SXH4
VLVVDDDPKSVDLLSAYLLEPG-YIVLKAYGGKDGIALA-----DLLVLDLMMPDINGFDVVEALKQSPDTADIPIVVVT
AKTLTTEDRAVLNGNVETIMEKSFNHKSFANEVRRSL---
>E3J9D8
VLIVDDDPTVADVLSRYLQRAG-YEVDLAADGHAALATA-----DLVVLDLMLPGLNGLEVCRRLRETG---SVPVVMLT
ALGAEHDRIVGLEHGADDYVTKPFSPRELTLRVQSVLRRA
>A0A7Z0VJS4
VLLVEDDVELAELVQEYLQRYE-FEVSLEHRGDTAPDRV-----DILVLDLNLPGRDGLDICRDLRMEF---QGPIVMFT
ARDEDVDEIVGLELGADDYLTKPVEPRVLLARLRSLLRRF
>A0A415E6L3
ALIVDDEITVCEHTKNILSDMG-MKAEWVDSGEGAVEIV-----DVIFIDWKMPGMDGIETAREIRKIVG-PEVTIIIMT
AYDWVSIEQDAKKAGVNMLISKPLFKKSLTSTFQKIYTER
>T0R8Y4
IIVADDSQTIQKVIKITFGSKG-YELISVLSESELYNKI-----DLLLLDFSLSEKSGYELAKAVREKN--KTIPIMALL
GTFDTIDESQFVDSGFADKVVKPFETDKFIRKCEALLSA-
>I3YFQ8
VLLVEDIEINRLVAMEWLASVG-LEVDIAENGAEAIERL-----AAVLMDLQMPVMDGLEATRRIRARPEQAAVPIIAMT
AHALKGDLERCLAAGMNDYVAKPVDPARLFAALARW----
>A0A2N0YXQ9
ILIVEDELAISMVLGAYLEKEG-YTISYAYNGEEALEKV-----SLILLDIMMPYLDGWGVLKYIREKS---ACPVIMLT
ALSDTDQKLKGFGEGADDYITKPFVAEEVIARVQAVLRRS
>A0A7Z0VNP6
YLIIDDFDQMRVSFKGMLTSYGATDVTTCASGEKALKLLANNSYDVVICDYNLGDKDGQQVLEEARYGYLGHAATFFMIT
AESNMPMVMSALEHQPDDYMVKPINREVLHHRLTVALNRK
>A0A315ZB43
ILLAEDNESLGYILKEYLELHD-FEVNWAKDGAEAFQEF-----DLCILDVMMPQVDGFELAKQIRTEN--ELVPIIFLT
AKSLKVDKLKGYKIGADDYIVKPIDEDELLARINSLLRRA
>A0A4R6QJU8
ILLAEDNVVNQKLALRLLGQMG-YRVDVASNGIEAIECV-----DLVLMDVQMPEMDGLQAAQEICHRWCGGRPRIVAMT
ANAMQGDREACLAAGMDDYVTKPIRVDALVAALM------
>A0A0U2Z389
ILVVDDDMRLRSLLERYLVEQG-YQVRTAANSEQMDRLL-----HLMVLDLMLPGEDGLSICRRMRQKE--NDLPIVMLT
AKGDEVDRIIGLEMGADDYLPKPFNPRELLARIKAVLRRR
>A0A1I4WJZ4
ILLAEDNAVNQKLAMRLLQQMG-YQADLATNGLEAVESV-----DVVLMDVQMPELDGLDATRRICDLLTSQRPRIVAMT
ANAMQGDREMCIAAGMDDYLTKPIQVLRLVEALN------
>A0A1Z4MTF8
ILVVDDTPNNLRLLSAMLTSQG-YEVRKALNGKMALTAC-----DVILLDINMPEMDGYQVCQELKSDRVTAEVPVIFIS
ALDDVLDKVKAFEVGGVDYITKPFHGAEVISRIENQINLR
>A0A1S2M2B3
VLIVDDEKEMRILLSVCLKPSG-YEIDEAQTGFDALQKV-----DLIILDIMMPTVDGFEVLTNVREMID-KDVPIIMLT
ALGETDRIVEGLQLGADDYIVKPFEPKELIARIESVMRRS
>A0A5C5YAL3
ILIVDDNQSAAYLLSRLLGKLG-FEIETAADGPEALAAA-----ELVFLDIGLPRMDGYEVARRLRERGG-ERPAIVALS
GYSREARDDPGRDGCFDRRLVKPADIGALERVLAE-----
>A0A147DRN3
ILIVDDEPALSEPLEFLLQREG-YETSVAADGVTALSKF-----DLILLDLMLPGLSGTEVCRQVRTRS---NVPIIMLT
AKDSEVDIVVGLELGADDYVTKPYSTRELLARLRAVLRRR
>A0A6N4T676
LLYVEDNPANLALVEQLIARRS-LKLLTAVDAHLGISTA-----DVILMDINLPGLSGFGALKILANDPLTAHIPVMALS
ANAMPRDIAKGLDAGFFRYLTKPIKVNEFMDALDLALHHA
>A0A1U9JQE7
VFLIEDDRAVRKGCEQALSIAD-IPVRGFADAEALLAAL--ARPALVVSDVRLPGRDGLAVLRELRQLD--RNLPVLLMT
GHGDVAMAVAAMREGAHDFIEKPFPSERLVAAVRSALEKR
>A0A0A1DQF2
VLAVDDERPALDELTYLLEADR-VEVIACQSATDGLRIL-----DCVFLDVQMPGLSGLELAEVLGRFK--QPPPVVFVT
AHE--QHAVDAFDLRAVDYVLKPVRPERLAEAVRRV----
>A0A0H1RGL1
CLIVDDSRTIRKVSREIVESLA-FEVEEAENGEVGLSKC-----DVILLDWNMPVMDGYNFLKELRKSPGGDAPKIVFCT
TENDMGHITRALEAGADEYIMKPFDKDILAAKFQ------
>A0A5E8ATG7
CLIVDDEPLSQEVIEGYVTDTQ-LLVAKCGNALEAAELI-----DLIFLDINMPKLSGISLVKSLAK------PAIVFIT
AYP--EFAVEGFEVEAVDYLLKPCSFERFLKAVGKVENYL
>A0A1I5TC56
VLVVEDNADASEILAVVLSDAG-ALVRIAPDVDVALQLL-----DVLVSDIGLPGRDGYDLIRELRLLQVEPRVFAIAHT
AFTRPQDHGKATEAGFDVHLGKPLQPHALITLINQ-----
>A0A4R2T7I0
ILVVEDDKNLQKLMTAVLKQSG-YNVIVARDGEEALDEM-----DLLISDIMMPTMDGYTLIDTLRKAN-Y-TLPILMVT
AKETFDDKRKGFLVGTDDYMVKPIDMDEMLLRVAALLRRS
>A0A0N9I6I3
LLVVDDEPGITELLSTTLDLAG-YHVSAVSSGQAALAAV-----DMVILDVMLPDMDGFTVCRKLAERG--HAPPVLFLT
ARGSVEDTVTGLRIGGDDYVTKPFHVLELLARVHALLRR-
>A0A2Z6GBF0
ILIVDDLDANVQLLNRMLVAAG-YSVESTTDPLAVCELH-----DLILLDLKMPMMDGFQVMEALKENE-LSYLPVLVIT
AQP--EQKLHALQAGAKDFISKPFDLPEVLVRVHNMLEVR
>A0A7X1E4C7
ILVAEDNLVNQKVIRLLLKRLG-YDCTVVENGARAVEKV-----DLVLMDIQMPEMDGIEASGKIVEAIASKRPRIVALT
AGATRDNREDAEEAGMDGYLTKPVQAGALEQELQATS---
>B2IY33
ILLVDDEVELTEPLSRLLTREG-YIVDAAFDGTIGSEYA-----DLLILDWMLPGKTGLEICQQLRRQG--KTTPVLFLT
AKDTLDDRVQGLDAGADDYLVKPFELRELLARVRALLRRS
>A0A3D9IWZ5
LLIVEDEASFREAILTMIDSEG-IRIGTASNGRKAIEAM-----DILLTDIRMPMMSGLELIEEAKARG---DLIPVLLT
GYSEFEYAQKALKLGVFDYILKPCNPKQVKEVIGKVKDEL
>A0A512L4M1
LLIVDDDPLITDTLNFVLSR-D-FEVFVADSRSQVKSLL---PPQLALVDLGLPPLEGFHLISELLGYS--PGIKILVLS
GQNDETNARHARALGAIDFVGKPCEPAQIKSLLFNALL--
>A0A0D6MMD1
LLIVDDDREIRELLSRFLERNH-FRVTAARDGREARRAW-----QLVVLDLMLPGESGLDVARWLRSQD---NVPIIMLT
AMSDETDRIIGLEFGADDYVAKPFNPRELLARIRAVLRRT
>A0A0G9MZ16
--LVDDDRNILTTLSIALQAEG-YATRVYSDGEAALAAL-----DLAVFDIKMPRMDGLELLRKLRETS---DLPVIFLT
SKDQEADEEVGLAMGADDYIAKPFSQRLLLARIRAILRRA
>W0V479
ILVVEDEPKAGDYLLKGLQESG-YVADLARNGADGLNLA-----DLIVLDVMLPQMDGWSVLAGLRER---KDTPVLFLT
ARDDVSDRVKGLELGADDYLVKPFDFTELLARVKTL----
>A0A1S9CEE9
IGVCDDDNKYIDITLKYLSMIN-IFITTFNSGEELCKNL-----DIILLDILMGGITGIETAKAIRKMK--INSLIIFIS
SYD--KQIKELFDTQVIGFLDKPLQYEQFKIVLQKGKERL
>D6Z442
ILLAEDNRVNRQVALAILSRQG-WRVDAVDDGRQALAAL-----DLVLLDIEMPVLDGLQTVRALRTRARERLPPLIALT
AHAGGEAQRHYLAAGFDDYLAKPIEPQDLTAMVHRW----
>W7PSR3
ILIIDDHPLLRRGVAQLLELED-LLIGDTGVPQEGVRLA-----DMVLLDLNMPEMDGIQTLKRLRDEG---TGRVVMFT
VSDHEEDLVAALRGGADGYLLKDMEPDEMVRQLRQVA---
>K8E3P3
ILIVDDEERIRRLLKMYLEREN-FIITETDNGEDALSLA-----DLILLDLMLPKMDGIDVAKNLRET---KDTPIMMLT
AKGEETNRVQGFEVGADDYIVKPFSPREVVLRVAAILKRT
>A0A1U7DEV2.1
ILAVDDDEGNLLALEGILSDLG-HPIVCVTSGEDALRQV-----AVILLDVRMPGIDGYETAELIRSRSRSRSIPIIFLS
GVDKDPALFRGYSAGAVDYVFKPVEPTALRSKVSIFADLY
>A0A841T252
ILICEDDPKLAELMGDHIKKYG-FEVAAVTDFGRILQQF-----HLVLMDVNLPQYDGFYWCRQIRSVS---TCPIIFIS
ARAGEMDQVMALEYGADDYMTKPLQAEVMVAKIRSQLRRV
>Q3AFX0
VLIIEDDRSIAELERDYLEVAG-FLVEIAVNGDQGLKKA-----DLILLDLMLPGIDGFEVLRKVRAE---KDTPVLLVS
ARREDIDKIRGLGLGADDYITKPFSPSELVARVKAHIGRY
>A0A2R4C998
ILIVDDRPTNREYLLTLLGFTP-HRLLEAADGAQALELC-----DLVITDILMPTMDGYEFVQRLRADPELRHTPVIFFS
AYSMPELRTMAAACDVRSVLPKPADPQSIMDAVTL-----
>A0A2Z6DV89
LLLVDDEVTNLQLLRQILAPH--YRLRFARNGTEALQRV-----DLVVLDVMMPEMNGFEVARRIRSNPETRHLPILFCT
ALGDPIHETEGFTAGGVDYLTKPISPPVLLARVRTHLSLV
>A0A369C8F1
VLVVDDDAGLRSLLQRYLGENG-FEVRCAADAVEMDRLL-----DLIVLDLMLPGEDGLSIARRLRGA--T-DIPIIMLS
ARGEEVDRIVGLEVGADDYLPKPFNPRELLARIRAVLRRH
>C4Z0U9
VLVVDDEKMIVKGLKFSLMQDY-SEVDCAYDGEEALEYV-----DIILLDIMLPKLDGLSVCQQIREFS---NVPIIMLT
AKGDDMDKILGLDYGADDYITKPFNILEVKARMKAILRRN
>A0A081NGM8
ILVVDDHSEIRDLLGKYLGQHG-YEVSLADGGRKMHKVL-----DLVVLDVMMPEEDGLSLCRSLKEQG---GPPVIMLT
ALGEEADTIVGLEMGADDYVSKPFSPRELLARIKAVLRRL
>D4H209
ILLIDDEDQFRNGVKIALKKQG-YKVIEAADGYEGMRHI-----NLIVLDIMMPKVSGADILEFMVHKN--IDTPVLVIT
GFINYDIKFFCSRLSKVDILQKPFLSSVFISKINEML---
>A0A5S9F0W1
VLLVEDDVGLARLIQKQLQRMN-YIVEIAFEGTKALSMV-----DVLLVDQHIPEISGLKIVEKVAAK----H-PTIMVT
GTGNEKIAVAALKAGAVDYIVKDSSSDLLAMVIDRAVEKR
>A0A3N7C8V6
VLVVDDAPSTLGLLCDVLEQSG-YSVRVAQDGASALQRL-----DAVLLDALMPGLSGFETCRLIKADEGLAHIPVIFMT
GLSDTTHVLQGFACGGVDYVTKPLRAEEVLARLNAHVRNA
>A0A0C1GVU8
VLLVDDDALLTELLTEYLTAEG-LNVHSVPDGEAGVHEI-----DVVVLDSMMPKMNGLDVLKNVRSQS---TVPIIMLT
AKGDDIDRIIGLEMGADDYVPKPCTPRELLARINAILRRA
>A0A370GE20
ILLAEDDQRLAKLIVRMLQKE--WQVEWVENGEDAFEYA-----DIVILDWMLPKMSGIEVSRKLRSAG-F-DGAVLMLT
ARGDVDDRVEGLDAGADDYLVKPFEFKELFARIRALSRRG
>A0A7D3XIX7
LLLVDDEEQVLRFMEPYLREEG-FQTITAKTGTEALEKA-----SLVVLDWMLPGMSGIEVCRELRRMS---RMGIIMVT
ARTEETDKIIGLEVGADDYITKPFSLRELAARIRSVLRRM
>L8LSS5
ILTVDDDPAVLQAIARDLRDHF-FRIMRADSGQVALEML-----VLFLVDQRMPIMTGVDFLEQASQIF---EAKRVLLT
AYADTEAAIKAINIALDYYLLKPWDPPQ------------
>A0A4R8DNT9
ILIVDDDLDILVSARIFLKQHF-QQVSICQDPKELHGII-----DIIMLDMNYDGKEGLYWLKFLQETD---TLIVVLMT
AYGDVELAVESLKSGATDFILKPWNNEKLLATLSAAWKLR
>J5PVR5
LLVVDDDRRIRTLLSRYLAAEG-YRVTTAENAADARAKL-----DLLILDVMMPGETGFELARSIRKTS---SVPILMLT
ARSEKDDRITGLEIGADDYVSKPFEPRELSLRVGSILRRI
>A0A2W1KEV2
ICIIDDDKIYQTLLKKTILRVD-KSVSSFYNGLEAFEYF---NYEIILIDINMPIMDGWELIEACEGMCEHEPPKIYIAT
SSIYEEDRQARTYAFVKGYITKPITTKKIEEIL-------
>A0A162U415
FLLIDDEENLVNALRAVLREKQ-YVCDVALDGEEGLDLA-----DLLIVDVMLPRLSGFELVKTLREDG--DKTPILLLT
ARAAEDDRVTGLDCGADDYLIKPFGVNELMARIRAL----
>A0A372INU4
ILIVDDEANTLATLARAFRLAG-HEATVCDNAARALELA-----DLILSDVVMPRRDGLALLDDLKSSG---AAPVVMMS
GQAHIEMAVKATRLGALDFLEKPLSTDKLLLTVENALKLK
>A0A0R2DXH8
ILVVDDDKEIVELLSIYLKNEG-YEPVAAHNGQEAVSKL---EIGLMILDIMMPNMNGIDVIKQVRRDS---DIPIIVVS
AKTADMDKIKGLITGADDYVSKPFNPLEVMARVRSLLRRS
>A0A841H3G2
TVVAEDEPLARQRLLRFVEHDR-LVVGEAESGTAAVELI-----DVVFLDVQMPECTGLEVLERAAH-H----PAPVFTT
AYA--EYALRAFEVEAYDYLVKPFGWTRFQAAVDRVARRL
>A0A1H7VEQ2
VLVVEDEAEIAAVLAEVLRSR--YRVEVARDGQEGLARA-----ELVVMDVFLPKLDGLEATVALKSSSDTAHIPVILLS
AHQGVAEKVRALNLGAVDYMSKPFNAMELLNRTERALKS-
>H8GH76
ILLVEDESVIAFDLEMQLTHLN-YEVAIVASGELAIERA-----DIVLMDINLAGMDGIEAARKVREHF---KIPVVFLT
AYAEDDILQRAEASRPYGYLVKPCEGRELHATLQMALVRR
>A0A2N0Z6I8
VLIVDDEKHVREGIRLLADEAG-IEIREASNGEEAVQII-----EIIFSDMKMPKMDGTKLLEWIKEHM---TSKTIVVT
GYDDYQYMRKAIHYGSSDYLLKPVDPEILNTTLDRVVQEW
>A0A0F5YDK3
ILVIDDEEDIRELLQLSLEMSS-WEVFTAGSGQEGLEIA-----DAIILDVVMPEMDGPATFKQLQQNPATRHIPVVLLT
AKVQATEQPRYTQLGVKAVLSKLIDPLSFAEQLARVL---
>A0A679HFM4
ILVIDDEDSIRHLLKEILEKAT-HHVIEAKDGREGLTAY-----DLVIMDILMPGTDGLEATLQLTREY--MDAKVIAMT
GAQGDRNLDVAKLFGARRVFEKPFDLNKLVDAVKEEL---
>A0A239PF49
VVVAEDDAKQAELARRYLERDG-HTVVVVADGRAALEEI-----ALVVLDVMMPRIDGLEVCRILRQE---SDVPVLMLT
ARSTEDDLLLGLELGADDYMTKPYSPRELVARVRTLLRR-
>A0A7X5UDJ0
CLVVDDNAANREIVGRILERAG-HAATFSASGDEALGRL-----DLIFMDLHMPGSSGWDVLGRIRRTR--PIPPIVMLS
ADSSHDAVRIAFKAGARAYLTKPIAAQRLLDVIESIAEER
>A0A419T7H8
ILIIEDEKPISDFINLSLRAMG-YGCEQVYDGEEAADKI-----SLILLDIMLPKANGFELMEFIRPM----EIPVIFLT
AKASVQDKVKGFKLGADDYLTKPFQIEELQVRIENVLRRY
>A0A1H0MYV0
VIFVDDDAKLREALDELMQSVG-LDTISFGSTQEFLEAE-----GCIVADVRMPGVSGLDLQHRLLESG---EKPIIFLT
AHGDIPMSVQAMKAGAVDFLTKPVRDQTLLDAIAAGIDRD
>A0A0F3GTD2
VLYVEDDQLVRENTKKLLLRFF-EVVECATDGHEGLNKY-----DIVISDIRMPHVNGIEMVSGIKNLN--KHQKIVIIS
AHDESQYLMELINLGVSSFIIKPINTKQLLEVLSEIVDYL
>A0A0C7P1G7
ILVVEDEEKLANIIKRGLEEEG-YLVDVAYDGEEGEDYA-----DLIILDIMIPVKDGFSVCKSLREQG--INVPILMLT
AKDSIEDRVKGLDSGADDYLVKPFDFNELFARVRSLLRRE
>K9H0E4
--VVDDSAVVRGLETRILESDA-IVIASVGNGQAAVQAL-----EVIVLDIEMPVMDGITALPLLLKKA---KVKIVMSS
TLTLREISMKALEAGASEYVTKPDFKAELVA---------
>A0A1I1RSP5
ILLVEDNAINRQVAMGFLQDTN-VKIDIAENGKIALEKL-----DLVLMDIQMPVMDGLTAMKEINNSLKLNKPPVIAMT
AHAMPADIVRSKKAGMLDHISKPIDPDLLFNTL-------
>F4L3N5
CIIVDDDTVDLLMNVSMVRKVF-LLLGTFSSSLEAAQFL-----EVLFLDIDMPEQSGLEFWQSLDP------PICVFIT
AHP--EYALDSYESAAFDFLVKPLKSERFERCVTRLQEHF
>A0A208XY01
ILVIEDDPAFARVLADMIRRKG-CTALVAHGGEAGLQLA-----TGIILDLMLPDMDGWTVLERLKAEPGLRHVPVHIVS
ALDQPGRTR---DSGIAGYLTKPVSADALNGAIDR-----
>A0A6M1STR2
LLVVDDDEDVLQAAQLFLKQHV-SNVDTEKNPHAIPNLI-----DVVLLDMNFSGQEGFKWLKKILQID---SLAVVLIT
AYGDVEKAVKAIKRGASDFVLKPWKNEKLLATINAALNLT
>A0A2P8D7L2
ILLVDDREENLISLEDMLEMPG-RVFLKANSGNDALRLI-----GLIMLDVQMPDMDGFEVAKILKSNAKTKDISIIFVT
AINKEEQVLKGFEEGAVDYLQKPLDIRITRAKVNVFEHLY
>A0A0B2BN46
VLVVDDTDSIRLLMRTNFELEG-WTVLEAADGLECLDVV-----DLITIDVVMPRMDGLDTIRALRSNPHTHDIPVVVVT
TQAQAYDLQRGRDLGVEAYVTKPFDPCDLVATVREVLELS
>A0A150APE8
ILLIEDNLEMRENTSEILELSN-YEVITADNGKVGVEKA-----DLIICDIMMPELDGYGVLFALSKDPNTASIPFIFLT
AKAEKTDFRKGMSHGADDYIAKPFDDVELLDAIESRLKKS
>A0A1H3MAD8
VLVVEDDKNLQKLMEAVLKQNG-YQVLSASDGEEALDLL-----DLMISDIMMPEMDGYELTDSLRKAD-Y-QLPILMVT
AKESMEDKKQGFMAGTDDYMVKPIDMDEMLLRVAALLRRA
>A0A0F5K052
ILLAEDNPVNQAVAMASLKRIG-LTADLAVNGRAALARF-----DMVLMDCHMPYVDGAAATEAIRALEKTSPVPVIGIT
ADMTAGNISRCRRAGMNHILSKPFTVREFEACI-------
>A0A418YEZ5
ILICDDSSLARKQMARSLPDHD-VDITFATHGGEGIEAI-----DVVFLDLNMPVMDGYEVLEAICKED-L-PAMVIVVS
GDVQPKAHEKVMGFGALDFIKKPVSKEKIADILV------
>A0A1P9X229
ILLVEDDPNLGLLVQEYLVLKG-YTADRVTDGNQGLQQF-----DLCIFDVMMPKKDGFTLAKEVRMAN--RDVPIIFLT
AKSMQEDTIQGFRIGADDYITKPFSMEELLLRIQAILRRY
>F3YCP7
IVVIDDEKDICDLIASLLVSEG-YTVSSFYTGKNFIEYS-----PLLILDIMLPDIGGLEILKEIRKRK---FFPILLLT
AKNLDADKLVGLTLGADDYITKPFNSLEVVARVKTHLRRV
>A0A233RCI3
VLAVDDNPANLKLISAMLGELV-NRVDTCRNGQEALDTA-----DIIFMDIQMPVMDGIQATRGIRAQGG-ATTPIVAVT
AHAIDGERDRLLGQGMDDYLAKPIDEAVLARIIQRF----
>A0A7U4QJR5
ILIVDDEKNIGFLLETFLKREG-YEPFYVSTGQEALKIF-----DLVLLDIKMPDIDGIELLKEFKRKR--SNINVIMIT
AYPSIETAVEAMREEAFDYINKPLDLEELKQLIERALARE
>A0A5M3XPU0
ILVVDDDPAVRRSLEAALRRDG-YEVSSAADGASALAEH-----DALVLDVLMPEPNGLEVCRTLRSGG-L-NTPILMLT
ARDLVTDRVAGLDAGADDYLVKPFALDELRARLRALLRRS
>A0A7X0RN95
LLVVEDERWIRRGICETIDTTG-IRTGEASDGEEAMRIL-----DIVITDIVMPGMDGITFLKNLRDQK---DSKVIIMS
GYSDFEYARNALKNGAFDYVLKPIHEHNLLGVIRRCVQEL
>A0A370HVI9
LLLVEDDSNQRMSMVELLKDGD-VEVTDIGTAKAALEAV-----DCAIIDLGLPDMPGAELIERIRSIRESDELPVIVYT
GMELSRAEESRLESIASTIIVKTGAPEKLLSETTL-----
>I2GJU9
VLLVDDNAVNRKVASEILRKAG-CIVTTAASGPEAIASV-TPRPDVIFMDIQMPDMDGVETTRHLREQFK-QLPPIVAMT
AYSMREDRERFLSQGLDDYIAKPIRAQSLIAKVKELVD--
>A0A6L8VHQ0
ILAVDDSRTIRDMLKLALTEAG-FTLHLAEDGMHGLEVL-----DAIISDINMPRLDGFGFIEAVRGQDRHRGTPILVLT
TESAPELKARARAAGATGWIVKPFDPPKLVKALQMV----
>A0A1G9R4B8
VLLVEDDAALRGVLAAQLQHAG-AEVLQAANADAALQLF-----DLVLLDICLPGQDGYWVAQRLREAEPGGWTPIIFLS
GLGGDLDVWRGIEAGGDDYLTKPVTATVLVAKLRAMRRLR
>A0A239AQV0
ILIIDDEPGLRRSLSAHLEDLE-YDTMEAANGLEGLEAL--DRVRAVVVDLNMPVMDGYSFIGYASAEA--PEIPIIVLS
GVGIVEDALSAMRMGAWDFITKPLNLNILDYTLDKAFERA
>A0A2N5EQ41
AIIVEDEFLAQEELKYLINAHS-ILEGSFDDGLDVLKYL-----DAIFLDINIPSLDGVLLAQNIAH------PYIIFIT
AYK--EHAAEAFEIEAFDYILKPYHEARIVTMLQKLEAHF
>A0A1G6I0Q8
ILVVDDSNVLRRIITFNLKSAG-YEVMEAVNGKEGLDKI-----DMIFLDIMMPVMDGFTVLKELKKIN--CKIPVVVLT
AKGGESDEEMALNLGAKKVITKPFSPKFLVDTVSELL---
>A0A174GXN1
ILIVEDDKELSQLFQKVLEKNG-YQVKSASDGAQALEVL-----DLIISDIMMPVMDGYELVSELRSAG-Y-QIPVLMIT
AKGSFDDMRQGFLSGSDDYMVKPVNVNEMVLRVGALLRRA
>B0TD66
ILLAEDDQRLGKLIDHMLRREG-HDVDWVQRGDDAYHYA-----DLLVLDWMMPAMDGVILCRQLRQEG-L-QCPILMLT
AKDAVEDRVQGLDAGADDYLVKPFASAELMARLRALSRR-
>A0A657AQX8
VLVIEDDKDVAAYLVNGLKEND-NVVDHSADGKEGLLMA-----DVMIIDRMLPGMDGLSIIKTIRATG---QTPVLILS
ALGDVDDRVEGLRGGGDDYLTKPFSYTELLARLEVLVRR-
>A0A2W1JWK1
ILCVDDEITILDSLKEQLFRCF-YLVEVASSATEALEVM-----LIIVSDWLMPGIKGDEFLIKVHQQY---EIVTVMLT
GQADEAAVERARKEALYACLHKPWTETELTQVITSA----
>A0A5J6SP09
VLVVDDESSIVTLLKYNLEEAG-FEVMTASDGREGLNLA-----DVIVLDWMLPFMDGMEICKELRMKK--IQTPIIMLT
AKDEEFDKVLGLELGADDYMTKPFSPREVTARVKAMIRRS
>C6BS02
ALAVDDSKSMLALYRSILTSGG-YEPTVAENGQDAYSHI---EFDVIITDMNMPVMDGMEFVSKLRQTNGYADIPVIMVT
TESEYSQQELARKTGVNDFITKPFTADQLKAKIAE-----
>A0A0M9E1T4
ILVCDDKITNRDVLSQLLTDIG-FEVIEANNGRVCLEMA-----DIILMDLMMPEMDGFEATHALRSMPEIEDTIVIAIS
AGVFSQTRQDSLDAGCNDFIPKPVLTDELLEKISKHL---
>F0RDX8
VLIVEDNMIIQMFIESIIESID-EIVRTASNSNEAISAL-----DIILLDIGLSGKDGIEVAEIINKDY---KIPFVFIT
GNSDASTIKRAEKTKPMHIIRKPIDENQLKAEFEIICSK-
>A0A2S9Q6I0
ILIVDDEADIRELVAGILEDEG-HGARTAKDADDALASV-----HLIFLDIWMQGLDGLQLLEVLKAEH---EVPVVMIS
GHGNIETAVAAIKIGAYDFIEKPFKADRLVLVAERALETS
>A0A429G9A8
ILVVDDDPTVAEVVARYLARDG-HEVTCVADGRTALRRA-----DLIVLDLMLPGVGGLEVCRRLRASS---AVPIVMLT
ALGAETDRLAGLELGADDYVTKPFSPRELALRVKSVLRRA
>A0A3E0H1R9
LLIADDSKAMRLVINHMLRQAGGHEIVEAADGTQAYDAI-----ELIISDWNMPGMTGIEVLQKIRSEG--IDTTFGFVT
TEVSHDMRTLAEGSGAAFLIGKPFTPDDFERALDKYL---
>K9U6T4
ILVIEDELSVRENILARLEAEG-FDTIDAENGLKGYQMA-----DLIICDVMMPEMDGYGVLTMVRQNPLTASTPFIFLT
AKADKLDVRQGMEMGADDYISKPFTRTELLGAIAARLQKQ
>A0A502FG30
VLVVEDETVVRDLVVEVLAELG-YRALQAADGPAALQIL--ARIDLLVTDVGLPGLNGRQLADAARRH---PGLRVLFMT
GYAENAAVDAGFLEPGMELITKPFAIEGLAARIR------
>A0A4Y9R1G5
VLLAEDELALGMIIQESLESRD-FKVSLCENGQIAWDSY-----DILVLDVMMPKKDGFSLAAEIRKID--PYTPIIFLT
SKSQTEDVVKGFGIGANDYVRKPFSMEELIVRIKAHLDKL
>G2PQ46
ILLVEDNEDMRQFIKAGLLDE--YRILEAVNGEDGLKMA-----DLVITDLMMPKMDGVDLCKKMKTMVETCHIPIIMLT
AKAGVENKIEGLETGADDYLTKPFETKELLVRARNLIEQR
>A0A1X0YEY2
VLIVEDSPTMRQLIVFALKRIG-LQISEANDGVDGLKKL-----DLIFTDINMPIMDGLKLVSLVRNDPGYKDVPIVIIT
TEGANEDRERALALGANEYITKPIQTTKIMDAARRL----
>A0A4R6AAE9
IALVDDDRNILTSVAMTLEAEG-FEVETYNDGQQAWDAF-----DMAVFDIKMPRMDGMDLLQRVRQK--T-QMPVIFLT
SKDDEIDEVLGLRMGADDYVRKPFSQRLLVERIRALLRRQ
>A0A848G8F5
VLIIEDDPDVRLGCEQAMMLAD-IPVEGVGSAEEAFQRL-----GVVVTDMRLPKADGMEVLHRSRQLD---DLPVIIIT
GHGDVTLAVEAMRAGAYDFIQKPFSPELLVDVVRRALEKR
>A0A5B8FRV0
IAIIDDDASVRKGLASLLRVEG-FDVQTFGSANEFLGEP-----DCVLTDIQMPGMSGLDLQKRLRIAS--PGLPVIVMT
ALPDRSLRDRAMSAGAASYFEKPFDENELVRVIRE-----
>A0A4R3YWR9
ILVVDDEEHIRELIRFYLDKEG-FSVAEAETGQKALEIL----IDLAIVDIMMPVMDGFQLVEEMKEF---KDIPVIMLT
AKSQSADKLRGFSLGIDDYVTKPFDPDELLARVKTILKRY
>A0A5B8UBG8
ILVIEDETGIADFVEKALRAQG-HQVDACADGLEGERLA-----DLVILDRMLPGREGVEVLRGIRAAK--PALPVIMLT
ARGEVGDKVAALDAGATDYVTKPFAVDELLARVRAHL---
>A0A1H2PV93
LLIVEDDDSTRDALGAVFETAG-MQPLFASDAEDGILLA-----DAVICDIGLPGMDGYYFVQRLRDHE-LMPSVAIALT
GAVSDVARLRSMAEGFDHFVEKPVRPEDLLGLLSHGLRKR
>A0A4R2PR39
ILVVDDEADICDLVSGILEDEG-HQARTAANSQEASAEI-----SLVILDIWLQDMDGLALLE-WKHEY---DLPVVMIS
GHGSVETAVASIKKGATDFIEKPFKSDHLLYVVERASEAE
>G2SZD5
VLLAEDHPLNVEITRKLLERRG-VEVVCAEDGRQALELF----FDAVLMDIVMPKMDGFEAARQIRRVPHKQMIPIIAMS
AKDAREDMDACKEAGMNDYLAKPVEPQRLYQVLAEYLE--
>A0A4R1Q6K2
VLISDDSLLLRKKLRDELEMLG-CQVIEAKDGKEVVEAY-----AGVFMDIVMPNSTGLSALREIKEID--NKARVIMLS
STGTNANLLEALKLGAIDFIQKPYNSSQLAKALDD-----
>A0A1H3W544
ILVVDDHPINRRLLADQLGSLG-YEVVTANDGLDALDLL-----DIVLTDVNMPNLDGYGFTRRMRQMG-L-TLPVIGVT
ANALAEERQRCLEAGMDNCLSKPVTLDTLQQSLAYYAN--
>B8EQ11
ILIVDDDPLERQLAAEIIRKFG-FATETADSGEAALARL---PVDLLLLDLVMPDLDGLGVIARLRAQA-F-TPPIVVQT
TASAVDAAGAALGAGALDFVVKPASPERLKAAIGNGLRLA
>W0V9M8
VLCVDDEPNILSSLRRLFRARG-YRVLTADSGAAGLAVL-----DLVISDMRMPEMDGARFLAEVRQRQ---DVMRLLLT
GYSDIQSILDAINRGIYRYITKPWDDNDLLLTVRDALVRR
>A0A161J2H4
ILIAEDDPAIAAAITDALRQGG-HAVDHVANGAQADIAL-----DLLVLDLGLPGLDGSEVLHRLRQRG--SGVPVLVIT
AREGLNERVRVLDLGADDYLVKPFALAEFEARVRALLRRS
>A0A1H8QTU9
ILAAEDNKTNQLVLGKLLGPLD-ADLRFADNGIEAVEVF-----DLIFMDISMPRMDGKEATTKIRAKEADGHVPIVALT
AHAVDGDREGILSAGLDRYLTKPLRKAAIFETIM------
>A0A542E3A3
LLYVEDNLPNVRLMQALVDRRG-WSLVHAGHGGLGLELA-----DLVLLDLHLPDINGLDVLRRLRADPRTAHLHVVVVS
ADANQHQVDRLTEAGADGYLTKPLDIARVFGLLDRYAA--
>A0A323UX37
VLIVDDHPLFRKGLTQLLQTIA-FLVGEAAGGVEGLAMA-----DLVLLDLNMKDMDGIEVLKAIRAAR---DARVVMVT
VSDHGDDLVAALRAGADGYLLKDMEPEAMLDALREAAE--
>A0A255IK27
ILVIDDDVQLCELIRKYLELNQ-YEVCLMHNGEEGLKKS-----QLVVLDIMLPGKNGFEVLSELRKE---SNVPVLMLT
AKDSEVDKVSGLRMGADDYLTKPFSMNEFVARVQSLIRRY
>G2TL19
ILVVDDEERIRRLLRMYLEREN-YTIDEAEDGDTALKMA-----SCILLDIMMPGKDGIEVCQELHEK---KMTPVIMLT
AKGEEANRVEGFEVGADDYIVKPFSPREVVLRVKALLRRS
>A0A1K0G3U7
VLVVDDDPAIRQLLSDVLELDG-HEVHVAVDGADGVRAF-----DFVVLDLMMPRLDGYEVLRHIRVRQE-SEAPVLLLT
AAPD--GAARGRESGANYYLAKPFTADEVLYLIDGV----
>A0A5A9XET3
VVVIDDDHHILELTALILSRKG-YHVLTASTARQGMDII-----ELALLDYMMPEMDGLTTLREIKARY--PDTYVIMFT
GKGNEEIAVELMKGGASEYILKPFNNRDLIDRLDNVLRIR
>A0A3N7HWB5
ILLVEDHPLNQELAAELLRRAS-MEVVLAENGKDALTKL-----DGVLMDCQMPVMDGYTATRRLRADPAHTKLPVIAMT
ASALSEDRDRALASGMNAHIAKPLNVAQMLATMAEW----
>A0A7X0SHD9
VVLVEDEIFARQGLRNLIDESG-FRCGEADNGEEALSAI-----DLIITDIRMPVLDGLELIRTVRASG--RDVKFIIVS
GYGDFKYAQQAIKFGVKDFILKPIDEDELTEALKQLASQI
>A0A4Q1JQ91
VLIAEDDKTSFSFLKALLSSKG-MKCVWVKNGREAVKYC----IDLLLMDINMPEMNGYIATSQIKTIR--PKLPIIAQT
AYAIEGDKENILAAGCDYYISKPINQNELFEKIRLCLEKN
>A0A1W6LL43
IMVVDDMPNNLRLLDKMLTGSG-YHVSCFPKGALAIKSA-----ELILLDINMPEMNGYEVCKRLKADSQLSHIPIIFIS
ALNNTEDKIMAFKSGGVDYITKPFKFEEVEARIQTHLKIE
>A0A0S2EUQ1
VLIAEDDDEIAAILDAYLVREG-FRTVKARDGRTALDLH-----DLLLLDVTMPRLDGWEVLAELRRRG---TTPAIMIT
ALDQDIDRLQGLRIGADDYVVKPFNPIEVVARAKAVLRR-
>A0A7Y0LEV4
VLVVDDSSFFRRRVSDILSQDN-IVVDVAINGKEAVEKA-----DVITMDIEMPVLNGIEAVRQIMSDS----TAILMFS
SLTHEKATFEALDAGALDFLPKK-----------------
>A0A329R075
VLVVEDEESFSDALSYMLKKEG-FEVSVASGGDEALDEF-----DLVLLDLMLPGVPGTEVCRQLRQRS---KVPVIMLT
AKDSEVDKVVGLELGADDYVTKPFSSRELVARIRAVLRR-
>E1X1T5
VVIVDDCKDYTELIAKKLKREG-FSIKSFTAPDKAFDYI-Q-EVDLIILDLMMPKLNGLEFLATLSERQVTPQYKVCVLS
DKHDLLEIETAFKLGASEYFLKSEPLEILVEKIYEFMEV-
>A0A2R2WBL1
ILLVDDDETIRTAVATALDAEG-FSVREEHDGRELASAL-----DLVILDWMLPGPSGIQLATAVRTSS---DAGVVMMT
ARDEVDDRLRGFSEGADDYVVKPFAMAELVARVTAVLRR-
>D8G9B8
ILIIDDEPDNFDVIETLLSDPD-YQLHYAASGQEAIASL-----DLILLDVMMPETDGIEVCRQIKAMSKWQAVPIVMVT
ALSSKSDLAYCLTAGADDFITKPVNAIELRARVHSMLRIK
>A0A2T5CAB2
LLIIDDEVDMLQGLSRVLSLEG-VSVVTASNPLKALELI-----ELILLDIQMPEMNGMDLLTRIRETD---NVTVIMMT
AYGSIETAVEAIRQGAYDFVTKPFEILDLLRVLRKGMERG
>W7YB58
CIAIDDEPLALRQIEGYITMTY-LLLGSFSNALKAMEFL-----DLMFVDINMPDLTGMEFVKALSN------PKVIFTT
AYR--EYAVEGFQVDAADYLVKPIAYADFLKSTDKTKERF
>A0A6N0DSJ0
VLLVEDEDAVRSFAARALGQRG-YKVFEAGTGAEALEVF--GEVDLVVSDVVMPEMDGPTLMKELRAT---PDLKIIFMS
GYAEDAFKRNLDENEAFMFLQKPFDLKSLAAAVKEAFE--
>A0A071LN06
ILVVDDHPLIRKGVRQLIELED-LVIGEAENGQQTLDQV-----DLVILDLNMSGMSGLEALRILRAQQ---TIHVLILT
ISDAPEDMQAALAAGADDYLVKDNDPELLLSAIKIGA---
>A0A518H9F2
VLIVDDNPADRAYFRLLLRKAD-FRVHEVDLGSQALATT-----HVVILDINLPDIDGHTVCRALRADPMIGGIPVLMLT
VRDHEADVLAGLEAGADDYVPKDAAPEVFLARVRRLCRYR
>A0A4P6AXK5
VLIVDDQISSRLVLETLLKDI--AKVVGVASGEEALAFC-----DLILLDVVMPGLDGHKTAQKLLADPDKSHIPFMFVT
ATVTDEEQSRCWNSGCIDFVEKPVNSCTLRNRVKSHLSHK
>A0A1I2CES8
VLLVEDDRDIRETMGLVLEGEG-YEVVTAPNGKEALLLL-----SLILLDLMMPVMSGWELREQMLRDPSMADIPTIVIT
GDT--RATQRTTQLQAVACIAKPFEISDLLAAVAEA----
>A0A7K1GTF8
ILLIEDEISVSNFIRKGLEESQ-HKVTLAYEGTMGLKLA-----DLIITDVILPNMNGFEICNHVKKYK--SDVPILMLT
ALSTIQDKLNGFNQGADDYLTKPFHFEELLVRIKAITRRN
>A0A369KQS0
ILIVDDAKTIRQQVNFTLVKAG-FEVIEAVDGVDGIAKLKENDIKAIISDINMPNMDGFQMVASIKGDSSLAQPPILILT
TEGANDMILKAKQAGASGWIVKPFKPEILVEAVKKLI---
>A0A6M4MIB6
VLIVDDDTTTIHIIAAALSS-D-YEVTIATTAGEGFRLA-----HIILVDVVMPQVSGFEFCKQLKQDERTHKIPVIFVS
AEDTIRQQTKGFDIGGVDYIIKPVEVPILKARVKTHTRLY
>A0A120JW13
VLVVEDNPVNQQVAVAMLERFG-CHLKLAGSGQEALEAA-----DLIFMDVQMPDMDGLETVQRLRAKGGWGRVPVVAMT
AGGPGAERARCLDAGMNDYLTKPLLRSELAACLRR-----
>A0A0U3N4R7
LLLVDDEPHSLTAMRMALEDE--FDILTAPGAEEALQTL-----HAIFCDQRMPGRSGVEFLADVRERW---ETVRVIIT
GYTDPGAMMAAINDAIHQFLTKPWHPDHLMIAARNAVRLF
>A0A840AHV7
ILAVDDIATNLRLLEAKLQAEY-YEVLLASSGQEALQVA-----DVILLDVMMPGMDGYEVCRALKADIRTQHIPVVMVT
ALTDSTERVRGLEAGADDFLSKPVDNATLFARLRALLRVK
>A0A5P9CWY4
ILIVDDDAHLRGIVRIAVENAG-MSTAEASSGQHALDIM-----DLVILDVGMPVMNGFDCCRHIRSLS---RVPILFLT
ARDEEVDRVVGFELGADDYVSKPFSPRELVLRIKAIL---
>A0A1Y0I4X6
IMLVDDDPDDLYLVKTAFNQTE-PRFMFVNSGESLMHYL-AQIPSLILLDLNMPVMDGKKTLESLKHQEQYRSIPVIVYT
TSTSKLDIEEAYRLGANSYVIKAGTLEEMVKTMDSI----
>A0A494XV08
VLIVEDEPDARELVERVLQERG-AQTLGFGNALDALTAC-----DVIVSDIGMPGVDGYDFIRRLRTFEAQRTTPAAALT
AFARSEDRRRALLAGFQTHVAKPVDPLELVVVVAAL----
>A0A2A4G7W9
ILIAEDNRVNTLIIKKLMKNWG-VSFDIVENGLLALEKA-----DLILMDLQMPVMNGYDATRAIRQSLNSNSIPIYALS
ASCGMDINHKLNEYGLNGLIRKPFDPSELKKNLLNIVNRN
>A0A2X0VWV1
ILVVDDDNQLREAIVDTLMLTG-YACIEAPSGEDALELL-----DMVISDIQMGGMDGHTLLRSISEKY---QLPVLLMT
AYANIDGAVTAMRDGAIDYLAKPFAPEVLLNQVSRY----
>A0A1H5MZL2
VLLIEDDTTLRENTRELLEFSG-YRVFTAENGKIGVDRA-----DIIVCDIKMPQLDGYGVYEALCKSRTTREIPFIFLS
VKAEPEDIRRGMNLGADDYLTKPFRETDLLNAIASRLAKR
>A0A844AN46
VLAIDDSRTIRNLLAAALEEAG-FEYHSAVDGREGVDKY-----DVVITDINMPNLDGFGVIEELRGDKINSKVPILVLT
TESAPELKARARDAGATGWITKPFDDQSLIFALKRV----
>A0A7X0RPJ1
LLIIDDEPRIVNGLYEQFDSEE-LNAYRAYSAFEALTIL---KMDIVLTDIQMPGMSGIELQQKIHERW---RCKVIFLT
GYSDFEWIQSAMRNGGMDYILKVEGDEPILAAVGKAI---
>A0A543HVK4
VLVVDDDLALAEMLGIVLRNEG-LEVTHVADGSEAVGVF-----DLVLLDVMLPGLDGMEVCRRIRSES---GVPIVMLT
ARTDTVDVVVGLESGADDYVVKPFKPQELIARVRARL---
>D6SSI7
ILIVDDEKINLRVLADLLKDK--YTIMLARSGEQALKLA---RPDLILLDIAMPGMSGFEVIKKLKHDDATNHIPVIFIT
ALDSREQEEKGLKLGAVDYITKPISPPIVKIRVRNYLDMQ
>A0A1W1HGR7
VLIVDDMRSMRLSIRNMFLRLG-STIRHAENGREALKML-----DLAVIDWNMPVMNGVELLGKIRNSKTLRDMPVIMVT
AEADRDTVINVAETEIDAYLLKPLTMKALEEKVKNVIESA
>A0A841EN01
ILLVDDNATNRKVASEIMRKSG-CEVITADSGKKAIALV-E-KPDVIFMDIQMPEMDGVETTHHLRALSD-NLPPIIAMT
AYAMREDRDRFMANGMNDYVPKPIRAEILVRKVREWIERG
>A0A1V6LYD7
ILIVDDEKAARYGMKKILLKDN-YSVYEAKDSTEALHMI-----SLVLLDINMPQLDGMKTLEMINAI---P-PLVVIVT
AYGSEKIAVDAMKKGAYDYIAKPYEIDELRIIAKNAFDRL
>A0A4R2L9B0
VWVIDDDHSIRWVLEKALQREA-MTVTSFESGNAALAAL---SPDVIVADIRMPGMNGLELLACLRERA---GLPVIIMT
AHSDLDSAVSAYQGGAFEYLPKPFDVDEAVALVRRASDLR
>A0A2T7BDS9
ILIVEDESLVSAHLKLILTEAG-YKCGIADTVTDAMQLV-----DLVLIDILLKGSNGIDLAKQLTR----QGVSFVYLS
ANFEGSLLEQAKQTLPFGFIVKPFREFDLLTTLDVAFFRH
>A0A1K1WVV0
LLLVEDEPADAYLVRVALEESG-AALHHVENANQALSYL-SIKPSLILLDLNMPGMHGRDLLVRLKSDVLLKSIPVVVLT
TSDAETDIKSCYEAGAAGFITKPMDIDQFIRVIRGLG---
>A0A1H7T6Y4
LLLIDDDKELAELLSEYLSSEG-FELVCRHDGVTGLEKA-----ALILLDVMMPGLNGFEVLKALGAHY---KTPILMLT
AKGDNADKVRGLQLGADDYLAKPFQHQELLARIKAILRRI
>A0A1H7SWZ0
LLVVDDDQLIGQSIEEFAKSLG-HTAVYAQNGAQALAHF-----DLVLLDRVMPGMDGLELAGKLRRLQQGNWCPLIMLS
GFSEVDEQIEALNAGCDDFLAKPINFHVLEAKIHAFRRTA
>A0A2T1E101
ILLVEDDDRIARPLVEDLRHQS-HVVDVARDGVEGWEWV-----ELILLDLMLPRLDGISLCKQLRAAGI--SALILMLT
ARDTTTDKVIGLDAGADDYLVKPFELEELAARIRALARRS
>A0A4Q7LV30
VLIAEDQDVNQRVAQQLVRRLG-YAADVVSNGLEAIDAV-----DVVLMDLQMPEMDGLQAARWIRQRRGPSRPRLVAMT
ANALPGDREACLAAGMDGYLPKPIELAALAAALR------
>A0A5M6IBQ9
VLIVEDDVVLLNAIGRAIGRFG-LAPIKLDNGADALAFM-----SIVILDLALPGLSGQDVVRAMKEDSRLQSVPIIVIT
ALDLSRYETVWLKEQCLTIMRKGFDLDELATRILET----
>A0A840S7M4
VAVVDDSAIVRKHLSGLLEA-G-MVIITASDPLFAFPKL-----DVLVLDVEMPRMDGISFLRQLMAEH----LPVVMCS
TLTEAETTLQALAAGAVSFVTKPDEGNGLVAAVRAA----
>A0A848G6D3
IYIIDDDEISLWMLKEFVQGIG-ADVRTYSSAIAFLKSY-----ECLICDLRMPELGGLDVQRQLLEKG--DALPILFVS
AYPEVHAAVQAIKRGAVDFLQKPVNGSVLLQKAQSALAYS
>A0A1M6RKV5
ILLAEDHPLNVEIAKKLLENVG-IQVETAANGQLAVEQF-----DMVLMDIRMPVMDGHQATEQIRGLDRASQLPIIAMS
ANAFAEDVSESLAHGMNEHVTKPIAVAALYEVLQKYL---
>A0A1L9QQ88
LLIVDDTPDNIRLLSTMLAEQG-YKVRKALNGEMALNSC-----DLVILDIKMPDLDGYTVCERLKLNPETAEIPVVFIS
ALDDVIDKVKAFQVGGVDYISKPFQCEEVLARVRSQLTIR
>A0A2T1BWI1
-FIVDDSPIFLQQFRSLVSSWG-YKVNVCSTTETAVETA-----DVIFLDINMPGLSGFDLIKAMRREAQLTQKKLVLLT
AENSLSNQWRAKWGNC-KFLAKPRTPEDIQS---------
>A0A1V3RRK3
VLLVDDEPQALKWFARLYGDE--FVVLTASGVTQALALL-----AVLLTDYSMPGQDGVALLSAVRQEH---HVSRLLVS
AFADKDVAMAAVNQGVEAILEKPLDEAITRQALREALATS
>A0A0Q7U1X0
CLVVDDSSVIRKVARRILEGLE-FTIEEAEDGEQALDAC-----EAILLDWNMPKMDGYEFLRLLRRLPGGDGPKVVFCT
TENDVAHIARALHAGANEYIMKPFDKEIVEAKF-------
>Q2L1C9
ILVVDDFPTMRRIIRNLLKELGFENVDEAEDGAIGLEKLRNGGFQFVVSDWNMPNLDGLEMLKQIRADAALASLPVLMVT
AEAKKENIVAAAQAGASGYVVKPFTAATLEEKLNKIFEKL
>Q8DGF3
ILVVDDEASIRRILETRLSMIG-YTVVTAADGEEALTKF-----DLVVLDVMMPKLDGYGVCQELRKE---SDVPIIMLT
ALGDVADRITGLELGADDYVVKPFSPKELEARIRSVLRRI
>C6BYS6
ILLAEDCENNVLLVQLYLKKFP-YSIDVAENGSEAFEMF-----DVVLMDIEMPVTDGYEATTLIRGFEKERKTPIVAVT
AHALPENEDKAYEVGCDFFLTKPVRKADLISTVQKY----
>A8ZYQ1
VLFVDDEAGFLDIITKRMTKRG-VSVGI-ADGEEALSLI-----DVVVLDVRMPGCSGIEILKEIKTRW---LVEVIMLT
GHALLEVAKTGMENGAFDYLVKPADFDELYYKIRDAGQKK
>A0A292YHC4
ILIVEDEAKIAEVVRDYLQKDG-YRVEITENGEQAVNRV-----DLVLLDLMLPGMSGEEVCKRIRA-C--STVPVIMMT
AKTAESDRIEGLSLGADDYVPKPFSPRELVARVKAVLRRT
>A0A415DWU6
IYFVEDDNSIRELVLYTLNNAG-YEARGFERPSLFWEAL-----RLILLDIMLPEEDGLQILKRLRASSATSKIPIMMLT
AKGTEYDKVIGLDYGADDYVPKPFGMMELIARVKALLRRA
>K9E2B4
VLVAEDEPLMRERLLGLLATAE-AIVAVAENGLDAWDAW-----QVVFLDIRMPGMSGLEVAERIGRR-----SHVVFVT
AYD--QYAVDAFDAGAVDYLLKPIQPGRLDKALTRLRE--
>K6X5V9
AIIVDDEPLAREGLATRLHALD-FVIEQCEDGQTALVCI-----DVVFLDINMPGINGMELFELLIE-T----PNVVFVT
AFS--DFAIKAFDNKACDYLLKPYSEDRLDACLDRVRTEV
>F0SG52
VLIVDDSAVIRGLLAKALVRDE-IVVGTAMHGDAALSWL--A--DVVILDVEMPVMDGLETLKQLREQH---EIRVIMAS
SLTSSKTSMIALSLGADACIAKPTVAGELIP---------
>A0A0Q4Y1G7
VMVVDDSNTIRRSAEIFLKQGG-HEVLLAEDGFDALAKI-----QMIFCDILMPKLDGYQTCSIIKRNQRFASIPVVMLS
SKDGVFDKARGRMVGSHDYLTKPFTKDQLLQAVQKI----
>A0A317EF33
ILVVDDEADIRDLVAGILQDEG-YETRTAGNADEALAAI-----SLVILDIWLQGLDGLEILEAIKRAH---DIPVVMIS
GHGTIETAVGALKRGAYDFIEKPFKADRLLLLVQRAIESA
>A0A4P8YDR3
LLIVEDDLLLQQGLAQALGNEG-YALDCAASAAEADALI-----SLVILDLGLPDKDGATLLSQWRRRG---SNPVLILT
ARDALEDRVQGLDAGADDYLVKPFALTELQARVRALIRRW
>W4RHM9
ILVVDDAAFMRMMIKDILTKNG-FVVAEAADGAQALEKY-----DLVTMDITMPEMDGITSLKEIKKIN---NAKVIMCS
AMGQQAMVIDAIQAGAKDFIVKPFQADRVIEAISKT----
>A0A254N5B3
VLIAEDEHLAAEALADWVKATG-LLVAVCEDGEDALAQI-----ALVLTDIQMPGLTGLQVVQALQGHW--HQPRIIFTT
AYD--QHALTAFELHAVDYLLKPFSRERFEEAVRHAL---
>S7TCL9
VLVVDDDQPIQKLFIHAFP--Q-YAVQAFGSAEAALEAL-----DVMFVDINLPGMDGFAFAKQVRKDH--PDAFIIGMT
GAANKFEFSECRAAGFDAYFYKPINIKTIKQLLADR----
>A9CH48
ILIVEDDPDMAELIADLVEAEG-WSPLVVHSAEDAAATL-----DLVLLDHNLPGISGRTFAQRIRTELGL-NVGIVMVT
AAGSATERVLGLETAADDYVVKPFEPIELTARIKAVLRRI
>A0A327L0B2
LLVVDDDRRIRMLLSRYLTAEG-YRVTTAESAADARAKL-----DLLILDVMMPGETGFELARSIRVG---SSVPILMLT
ARAEKQDRITGLEIGADDYVIKPFEPRELSLRVASILRRT
>A0A853FCU0
LLLVEDETKTGDYVRQGLVESG-FVVDLVRTGLDGHHLA-----DLIILDVMLPDVDGWRIVQALRDAK---STPVLFLT
ARDSVEDRVKGLELGADDYLVKPFAFSELLARVRTLLRRG
>A0A857J4T0
VLVVDDIAQNAELLRIVLEADG-HQVEVATDGAAAVSAW-----DLVLMDVHMPGTDGCGATRRIRALESSPRTAIVALT
ASVLEEDRRAASEAGMDGFVAKPIELARLQCEITRALEAV
>A0A3E3I637
VIIADDEVWIGFGIKKLIHRSG-FVVGEAPNGIKAYEMV-----DLLITDIRMPGLNGLELMKKLMEEG---TLKVVFIS
GYAEFEYAKDALRMGAFDYLLKPVEEDGLTAILKRYVDVR
>A0A401G2D0
VLLVDDQKMVGEAVRRMLTGED-IDFHYCQDPTLAIRTA-----TVILQDLVMPEIEGLRLVRYFRANPGTRDVPLIVLS
SEEEPETKAEAFALGANDYLVKLPDRLELLARIRYHSRGY
>A0A7W6D2F5
VLLAEDDPVSSLIAIAHLNRLG-HTAHHVADGLSAVSAF-----DAALLDLRMPELDGCGAARRIRAIEAARPALLLAVT
ANAGPDDRAAALAAGINDVLAKPLERKALAEALAPL----
>A0A517Y6A1
ILLAEDSLVNQRLAVGVLERLG-HEATIANNGHEVLDLL-----DLALMDIQMPELDGLETTQRIRAQE-LGHLPIVAVT
AHALKGDRERCLEVGMDGYVSKPIRQKQLIDEMERVL---
>A0A1Z1F9H7
LLVIEDDSSFAGIVCDLSREIG-FQCIVAGTAQDAIDLA-----SAIVLDIGLPDQSGLTVLDRLKHQEETRHIPIHVIS
GSG--QS-QTALALGAIGFLEKPAPREQLAEVLAGLQE--
>A0A7U4DMU0
ILVVDDEISILNSLKRLFRKTG-YRILLAEDGRKGLELL-----DLMLLDLKMPGMDGFEVLERALECR---ALKIIIQT
GHGGVQEAVKAVQKGALDFLVKGEALDVLNNRIRQVYEHW
>A0A1I1GUA2
ILVVDDEKPISDIIKLNLVKEG-YEVVTASDGQEALDLY-----DLVLLDQMLPEIEGIEVLRQIRAKD---KTPVIMVT
AKDSEIDKVIGLEMGADDYITKPFSNRELVARVKANLR--
>A0A1M7Y4Y0
ILFVDDEEAIVRTSGKILEMLG-YEVTIRTDSISALRLV--AKFDLLLTDMNMPEMTGDILIARVRAL---PEIPVILCT
GYSQKLTDTLLSELRVDSCLYKPITSEVMASTVRRVLDTR
>A0A562QV55.1
VLVIEDEPAFARILYDLAHEMD-YRCLVAFAAEEGLQMA-----NAILLDIRLPDRSGLSVLQMLKDNPRTRHIPVHVVS
ASD---SGEAALHMGAVGFALKPTTRDELLDVFERLEQK-
>A0A0B6WZX9
ILVVEDFEDSRFMMRRLLEMCG-YKVIEAINGREAIEKA-----DLILMDLSLPVIDGLEATRQMRQQPDLQRIPIIAVS
AHDVRDFQAEALAAGCDYYIAKPVDFDQLESLLQRL----
>A0A6S7B8A3
VLVVDDHPANRLVMRQQLESLG-CRVVLADDGNQAIVRW-----DAVLTDCSMPVMSGESLAAAIREHEAKTRCLILGAT
ANAQPEARRQAIAAGMDECLIKPVGLEALARA--------
>F5T0A8
ILIVDDDPIIIVELSSTLKDLG--DIYVATSGESAIATA-----DIILLDIGLPDIDGFNVLTEISNNERLRHINVIIVT
AHGEFDNHLKSLSIGAVDFISKPVNRQLLEKKICSILIN-
>D8P7Y0
VLVVDDDADMRSLLCDVLQGRG-HQCTGVGSGDDALQQL-----AVVLTDLRMKGMLGTELLAEVKQRY---DIGVILMT
AFGSVETAVEAIRHGASDYLTKPVKTEELVRVVERAIREA
>F6DS20
ILVVDDEDKIRQVISIYLKNEG-YMVGEAMDGEEALKKY-----DLIVLDVMMPKMDGISVCREIRKTS---QIPIIMLT
AKNEEVDRILGLEFGADDYMGKPFSPRELVARIKAVMRRM
>A0A0Q8PAD2
IQIVDDNLDAAESLAALLRANG-HLVSVANSAYRALETA-----EVLILDIGLPDMDGYELSRRLHDLAEAKDAIFIALS
GYGQAHDKILARTAGFDHYFVKPIDMVALQRILKVAE---
>A0A1H9T9M5
VLLVEDDETVGAVLSDGLRRHG-RDVRWARTAAAALPDG-----DLALLDLGLPDLDGIEVCRRLRERQ--PQCVQVILT
ARTAEVDVVLGLEAGADDYLTKPVRLVELLARIRAHLRRE
>A0A090D0N5
VLSVDDDEDIRTIISMALEIGG-YEVRTCSSGEQAVDSS-----DLILLDVMMPGLDGPETLKKLLSTPETSKIPIVFMT
AKSQSFEIVELKQMGAFDAITKPFDPMTLPKLINDIWERY
>A0A1M5II10
VLVVDDSIVVRKIVTDVLSQDH-IDVGTAVNGRVGLTKI-----DLVTLDVEMPEMDGLSALKAIREKW--ARLPVIMFS
TLTEPAVALEALSLGASDYVTKPSVRDQLIPRV-------
>A0A6G6WLX2
IAIVDDDPSVLKALRRLLRVRG-IQAKTYATAEEFVAAL-----RCVIIDLQLPGMTGLELLQHLKLTS--VEVPAIIIT
ARGDAGTRERCEAAGAIAFFSKPFSNAALLAAIDA-----
>A0A517Z7J7
ILIVDDSAVDRRVVGGLLDREG-FSLQFAKDGREGLEQV-----DLILTDLQMPQINGLQLVETVRRKY--PLIPVILMT
AQGSEKIAVEALERGAASYVSKTHLTQDLVDIVKRVLA--
>A0A413I3D2
IAVCDDDKNTIMTIEEMLLELG-VRIETYSDGAFLLNDI---EFDLLYLDIEMEQLDGLSLAREFRKDH---NAVLIYIS
NHE--SYLKELFEVDTFRFLSKPIDSEKFEAYFRNAVEKI
>A0A0M2VGI5
ILVVDDFSTMRRIIKNLLRDLGFTNVSEADDGSTALPMLQNGEFDFVVTDWNMPGMQGIDLLRAIRADAKLKHIPVLMVT
AEAKKEQIIAAAQAGVNGYIVKPFTAATLQEKLAKVFE--
>A0A839K4M6
VAVCDDEQIIRSITVKLLKEYN-FEILTFSSGEELLQYN-----DIILMDIEMDGIDGIKTTDLIYRRN--PKTLTILLT
SHV--RRFKEGYKVHAFRFMTKPIQRSEFKEYMNDAIAE-
>E1SQQ7
LLLVEDVDINRLVMKRLLKKMG-AQVHLACNGQQAVERV--DTFDAILMDIHMPVMDGIEATRQIRALN--PSMPIIALT
ANITREMRATCQQAGFHDFLTKPFKEQELLEVLNQ-----
>A0A516GZX3
VLVVDDMKLMREMASAMLRAQG-IIVETCDDGSTALAAL-----DLMLLDLNMPGMDGIEVLRHLADRG-Y-EGQIALFS
AESARVLRTRAHNLNILGFVEKPLTDAAVADLLRKL----
>A0A7Z0VJX1
ILIVDDEPNIVLSVEYLMKREG-YQVMTANDGQVAIEMI-----DLLILDVMMPRKNGFEVCREIRADPALSGLPILMLS
AKGREAEIKKGISLGADAYITKPFSTHDLVDKVNQLLQ--
>A0A4Y6PR54
VLVIDDDPTVHALMKRFLNREG-FAIRSANSGEEGLELA-----DAITLDVMMPEMDGWTVLSRLKGDAETSDIPVILLT
IVSN---KNMGYSLGASEYLVKPVDRKRLSTVLAD-----
>A0A1W1H7B7
IMLVDDEETILDVTGRILKKYG-YTVVSFIDSSDALDAF--DKFDLVITDMTMPGMEGNKLAAAILKI---PEMPIIICT
GYSDRISEEAALSMGIRKYVEKPVITNNLALLIREVL---
>A0A3P1CY00
ILVAEDNTMNQRVIQHFLQKMG-YQPDVVSNGQEALEAA-----ELILMDIQMPVLDGLEASRLIRQTLV-KQPVIIALT
ASALAGNEQECLDAGMNDFLSKPLKLEDLMTKLEKWYQQL
>A0A542ZCJ1
LYVVDDDAAVCESVSWLLASVG-VETTIFHSGGEFLEHY-----ACVILDVRMPQMSGTRLQQELAAFA---HVAIIFVS
AHGDIKMSVRSMQRGAIDFLEKPYEPQYLLDVAQVGLDKA
>A0A316C285
ILIVDDDKEIRDLLQEYFQKHG-LRVSTARDEDEMQAAL-----DLIILDVMLPGKSGLDICRELRTHS---AVPIIMLT
AVTETIDRIVGLEMGADDYVPKPFDPRELLARTRAVLRRR
>A0A853A786
VLVVDDSADIRQLIGVNLELEG-FEVVTAVDGVEALEAV-----DVVTLDLRMPRLDGLHTVAALRADPRTQHLPIVVVS
ASGP-RELARARQLGVAAAVAKPFDPGQLVAVVRAAAARG
>A0A7Z2VJ72
FIVAEDEPLLLRTLVNQIQRVL-FIVHAAPDGESVLRFI-----DVLITDIHMPVMDGIHLIGIIEKYY---SVKKVVIS
GYSEFEYARQALKNNVLDFLLKPVKKQDLEDLLSKIQI--
>F5Y8D5
ILLAEDVDINREIVLSLLEPTR-IAIDCAENGVQAVKLF-----DMIFMDVQMPEMDGYEATRKIRELEKSPQIPIIAMT
ANVFREDVEKCLEAGMNGHVGKPLDLEEVISTLRQYL---
>A0A0K0XSF5
ILIIDDDRELGSMLAEFLGGEG-WSIELAHDGRAGLEAA-----AAVVLDVMLPGMSGFDILRSLRQRS---AVPVIMLT
ARGEETDRIVGLELGADDYLPKPFNPRELAARLRAIL---
>A0A4R8MBG0
VLIAEDDPMVCSLHVQAVRQLG-FAAGTVSDGFELLEFF-----DLIVMDIFMPRLSGLEALKRLRSRG--NTSDVILVS
AGKKADLVSRARTLGAFDYMIKPYSLQRFRASLENYMEHR
>A0A4P8RLM5
FLVVDDNELNRMLLENVLKGYG-AFVTTARSGEEALQLS-----SLVFMDLQMPEMDGFEATRLLRTAG-F-TNPIIAFS
ANVYQEDIQKSLMAGMNDHLSKPFYPSDLDALLQKWM---
>B9XJ87
ILVIEDEPEMRRNLLTILRLEK-FEPSGAQNGRLGIELA-----DLILCDVMMPELDGYGVLKALREDKSTASIPFIFLT
AKGEKIDQRNGMNRGADDYLTKPVAKADLLGAISARLSRR
>A0A8A7KCF3
ILIADDEEYIRKIIKKTLSREN-MIIFEANCGKKVLNIM-----DLIILDIMIGDIDGLDIIKKIRTDG--IHIPIILIT
GKKIKDYKILGLGIGADDYITKPFNPAVLCAHVKAHLRRN
>A0A7R6PK20
IYIIDDERDICDIVSRELSAYN-FDVETFLTGAQVKQAL-----DLCIVDLGLPDIDGIELVKSLCEQA---NMGVMILS
GRDGVTDRILGLELGADDYIVKPFIPRELVARVNSLFRRF
>A0A426V3J3
VLIAEDEGLIRLDLAEMLTEEG-YEVAEAADGEAAVRLA-----DLVICDIQMPIMDGLQAAEKIVSAR---IAPVVILT
AFSQRDLISRATSAGAMAYLVKPFQKSDLVPAIELSLTRF
>A0A1I0XP75
ILIAEDELLERKSMCKFLAEND-ITINEAANGREAIEKA-----DIIFMDIKMPGINGLEAIEEIQQIS---FSKYILVS
AYDSFDFAKQAMHYGVKEYILKPGKKEEIVSSILRVKKEI
>A0A1V9ENT8
VLVIDDNITNCELMKGIFEYLD-IPCKICFNGSDALSVI-D-LFDLIITDHQMPGMDGITLVGEIKKLLSGAEPFILMLS
SLEKTMFQQEAEKIGINKFLSKPVKLNELVNLLSDLFEK-
>A0A6C1BA44
ILLVDDEPFNREIAKTLLEEAG-LQVDTAEDGAQALERV-----RAILMDMRMPRVDGLEATARLRATARGATVPVIALT
AGAFAEDRARCLEAGMNDFLAKPVEPDLLYATVHKWL---
>A0A3M9NAX0
ILWVDDEMESLKSQIMFLENKG-YDVKPLSNGHDAIDYV-DHIVDVMLLDESMPGISGLETLQKVKEIN--SHIPIVLIT
KNETENLMDEAIGSQITDYLIKPVNPNQVWLSLKKIIDNK
>A0A1M5C5F2
VGICDDEKQQRTMLRRIAESYG-YRVEEYEDGECLLRKV--T--DIIFLDIQMSGMDGVETARRIRH-F--REAVLIFVT
GYE--DYVFHGYEVGALNYIVKPYAREKITLVLDEAVKRL
>D6Z2J3
ILVVDDEPNYLVILSELLRDEG-YETFTAGSAEEGLEIA-----DLIITDMRMPGMDGLELLKTIKGIN---SLPVIMIT
AFGEVDKAVAAMRAGAFNYLTKPFDNDELLVSIRKALEHY
>A0A238KVI7
VLIADDNATNRLILRRFMGATR-ADLRFAETGEEAVEQC-----EVVLMDVQMPVLDGVAATQQLRQLEREAPSLIVAVT
ANVLSHQVDGYVAAGMNEVLGKPVSKRDLMALLARHL---
>A0A7H5F1W5
AIIVDDEPLAQDILETYLEKIQ-ILVAKCNNAFEANEVL-----DLMFLDINMPQLTGTDFLRGLKD------PVTIFTT
AYP--NYALDGFELNALDYLVKPISTERFLQACNRAIEQA
>A0A420E7L8
LLIVEDDIGIQKQLKWSLS-ED-YTLVFADDRQSAIAAL-----KVVTLDLGLPDEEGLAVLEQILKLA---LTKVIVIT
GNEDKSNALKAIDIGAHDFYQKPIDDDTLSVIIKRAFFV-
>A0A1Y5U1D7
ALLVDDKAFARSVGMRILKTAG-LAIQEASNGQEALDLL-Q-SIDIVFCDLMMPDMDGVEFVRHVSTLP-I-KPAFVFVS
GAGASLLVERARGLRVLGTIEKPLTVAATVDLLAR-----
>A0A5A5TE29
ILIADDSASHRQAIIRTLKQER-YAIAEARDGMEAIEQL-----DIFLLDIEMPNLNGYDVLNIIHEYPELAHIQTIMLT
SRTSEKHMQRALELGAQAYLTKPCSQELLLATIHKLL---
>A0A433N403
ILVIDDEDDIRKLIQTCLEIMG-WQVLTAKSGTEGLLLA-----DAILLDVMMPDMDGTSTFQNLQANPTTKHIPVILLT
ARGRSTEAYKFTQLGVKGVISKPFNPQKLATQVAAAL---
>A0A512M8U8
ILIVEDDRKTAALLSGALSQEG-FEVDVVNDGEAGLQRA-----EALLVDIMLPGRDGLSLVREMRRLGN--VTPVIMLS
ARGEVEQRVEGLNAGADDYLPKPFAISELLARLRSLLRRQ
>A0A1Q9LPV5
VLVVDDDEDVVEVLSLSLSACG-WTVRTETSGSAALAAC-----HAVLLDVEMPVLDGPAVLARLRADPLTRELPVVFVT
GAVEPGLAVRLRALGAAAVLPKPFDPLRIGDEVAL-----
>F5R794
VLLADDHQIVRNGLRQLIDAED-LVVAEASTSAETLTLL-----DVLLLDISMPDRDGMDTLRLLRSHR---DLPVLIIS
AYAEEQYALNMLRAGANGYIRKDADVDDILAAIRTVL---
>I5AYD1
ILLVEDDKMSQVVVEGMIKKLN-GRVEIAENGKEALKMF-----DLILMDGEMPEMSGIDAALAIRAIEKLSRTPIIALT
AHTTEEDKALFLNNGMDEFLKKPLSPTRLNQAVQNVILQR
>A0A3S2UUK2
VLVIEDNVGVCSMLEMFFGKED-FNGVFLHDGLEGYKHF-----DMVILDWMLPSMDGITVCRKIREVD--KNVPIIMLT
AKDTESDQVLGLEMGADDYVTKPFSPLALTARMKAIVRRQ
>A0A1I1DG12
ILIVEDNSLNLQVLTDFLGGNN-YNFLIAQEGNRAISIA-----DLILLDINLPGMNGFEICKILKADPETQDIPIIFIS
ALNQIENKVNGFKVGGTDYIVKPFQKEEVIVRVDSQIKLY
>W9H449
ILVVEDSEDVLVLAREYLTALG-YAVLTAGNADEALQVL--TRIDLLFTDLIMPGMNGLALAERVRAM---PDLPVLFTT
GYNEDLVT-DGQRAAGMDLIGKPYRRTELADRVNAAL---
>A0A1A8XXF3
LLIVEDDRDLARNLIDFLEIQG-YATHYAADGHEALSLL-----DLVILDLMLPGVDGMTVCIHIRNQLR-SRVPIVMLT
AKSEIDTKISAFDIGADDYMIKPVSLREIHVRVRALIRRA
>A0A3A3ZMD5
ILIAEDEERIAMFVAKGLRANG-FTVSVVGDGPSAVDHA-----DLLVLDVGLPGCDGFEVLSRVRGSG--SRIPVVILT
ARDSVTDTVAGLEGGADDYVPKPFRFEELLARIRLRLR--
>A0A4Z0LU46
ILYVEDNSANLSLVQKVLAMVG-IEMTAATTGEQGLELA-----DLILLDINLPGMNGFEVLQGIRADARLKSIPVIAMT
ASATRAELADGMRAGFDCYLTKPFDVRRFLVVVEEYL---
>A0A1E7W8J5
CLVVDDNPTARAVLGEMATSFG-WRVDVAAGGEQALAMI-----DVVFIDWRMPELDGWETSCRIRQLGASGKLPLVMVT
AYDREMLAQRQRELSPDGFVVKPVTASMLFDAVADAR---
>A0A1Y0N6P4
ILVIEDELVLAKNMVRFFESLG-HNAEAAHDGITGVQAA-----DVVIVDFQLPGMDGLEVIRQLRQTE--DPPRVVMVT
GHASVTLAVDAMKAGSMDLLTKPVTLASLREVVERALRER
>M1Z1E3
ILVVDDEKKFTSLVKKFLEKEG-YLVEVAGNGLDAGLKA-----SIILLDINLPGLNGLEVCVNLKNNPKTSFMTIIVIS
ASPQYTEK-QVQEAGGDLFIKKPVDLEDLLEKCNAILSD-
>A0A7R6WBC0
ILVVDDEPALRELARQILLDAG-YHILTAGDGQEALDIM-----DLVLSDVIMPNMGGYQLAKQVADQY--PHVKIQLTS
GFSGGQAGDMQDSPLRQNLLDKPYEAHELLTRMRLLL---
>A0A5C6AML0
VLVVEDTPANRKLLDRVLSKKG-HFLVYAHNGAEAIREY-----DIVLMDVQMPIMDGLEATREIRAIEREKVVPIVAMT
AHGMRADRQQCLQAGMTDYLSKPIDLGRLTAVVEQA----
>A0A1Y4TGC9
ILVVEDDPAITNLIRTTLDTQE-YQYHTAKNGADALLDA-----DVIILDLGLPDMDGVEIIRKVRGWS---SVPIIIVS
ARSEDQDKVEALDAGADDYLTKPFSIDEFLARLRVALRRS
>A0A852TNN1
VLVIDDEPNIRDLVQAALRFHG-FSVSTAESGGEGLSLA-----DLIVLDVLLPDISGFDVCRQLRDGD--NDVPVIYLT
ARDTPSDTVTGLSLGGDDYVTKPFSVEALVARIRALLRRV
>F6DR22
ILIVEDEIRLAEALGQIMSEHK-YAVDMVHDGADGLDYA-----DVIVLDVMLPKRSGFEVVRELRAKK--VATPVLLLT
ARDEITDKVIGLDCGADDYMTKPFSPEELLARIRAL----
>A0A3S0JF75
VLIIDDSAFMRASLRHIVGHTG-FVVGEANDGLSGVEAI-----DVVTLDLDMPGLDGIGVLKRVRPS----GPVVIMVS
AFTTQALTLSALSAGAIDFVPKAQVGELLRSKL-------
>B3E378
ILLAEDQQVNIVFVRRILDKLG-HRLTVAENGEQALNCW-----DLILMDVQMPVMDGRSATGRIREQEQAARIPIIALT
AHAMEGDRERLLSEGFDGYVAKPVDIKLLCAEMARVIAK-
>A0A1H8GTB3
AIIADDERLMRDQLRMRLGVWE-LIIGEAKNGDEAIDLV-----DFTFLDIRMPGKTGMEAATVIGN------SHIVFVT
AYD--AYAVEAFERGAVDYVLKPPEPERLQITVDRLKTRL
>D5CRF0
LLLVDDEENITSALVRLLRRDG-YCILRANSGDAGLELL-----GVIISDQRMPGMTGVEFLGKVRDLY---DTVRIVLS
GYTELNSVTDAINRGIYKFFTKPWEDDLLRANVEEAFQRY
>G0L7T3
ILIIEDDPEIIKLLEIHLTDLI-YKISKAMDGAEGLKMA-----DLILLDLTLPSMDGVEICKSLRAEK---NTPIIMLT
AKSEEIDRVLGLEIGADDYITKPFSIRELLARIKAVMRRT
>A0A0B3VXV2
IIIIEDDEIIREELKNFLSKYG-YEIIAPTTFDNVVGFI-----NLVLLDINLPIFDGYYICREVRKQS---DVPIIIVT
SRDSDMDELMSMNLGADDFVTKPYNTQILLARITALLKR-
>A0A6V8ME30
LLVVDDEETLRSVVSQVLSADG-FEVAEAASGEEALAVF--H--PLVITDIRMGGMSGIELLEEIKRHN---DTQVVIMT
SHASLDTALSAMRNGAYDYLVKPFESLDLISAVAGRAAEK
>A0A327K9Z7
VLVIEDEVAIRRFLKIALPSAG-FAVVEADRGRTGIERA-----DVVVLDLGLPDMDGKAVVAAIREWS---QVPILILS
VRDAEAEKIAALDAGADDYVTKPFATGELLARLRALLR--
>A0A6N4TGT5
ILIVEDDVVLARELQEFLSKWG-YMAVCAKQFDNLIEEM-----KLVLMDINLPFYDGFYWCFKIRE----SNVPVLFIS
SRSDDKDKIMAIAQGGDDYIEKPFHLELLKAKIEAIL---
>A0A6G8IGL4
ILVVDDDVRIRDLLRRYLMQEG-FEVMLAEDGKALNRVL-----DLIVLDLMMPGEDGLSICRRLRANG--DRTPIIMLT
AKSEDVDRIVGLEVGADDYLGKPFNPRELLARIHAVLRR-
>A0A1M5TQP9
ILLIDDDPALLQETTRHLETEG-YRVLPAADSRAALRLA--V--DLAVIDDHRNGENSLLLMDDLRELQ-W-GLPAIVLT
DNGTIDRAVDVIKHGACHYLTKPLDGVRLVAQIKSCLQQS
>A0A1L9QTJ5
ILVVDDKIVNRKVILEVLSPLG-FEVAQAENGQLGLEHC-----DFIITDLVMPELDGFEMVRQLRQSGE-DRVIILASS
ASVLKQDQENSLVAGCNDFLPKPVDIELLLHKLKQYL---
>M5DLG0
ILIVDDAAFIRDLVKKAVRDTYAAGIHEAIDGRKAISIMNGANINLVLCDWEMPEVSGIEVLQWMRADERYKSVPFMMIT
SRGERDHVIKAVQAGVSEYIGKPFTRDNFVAKLSKLVF--
>A0A7X9MST2
IVIVEDDIFLREELQNILQKEG-YFVVSISSFNTPVEDI-----GLVLLDLNLPNLSGFQICRTLKMKG---IGPILILT
ARNQIRDELHALELGADDFLTKPCHPKRLIARVQKLQQLY
>S2KIJ5
VLIIDDEEHLRITASQTLELAG-YTPQALISAEAALERL-----GVLVSDIRMPGMDGMTLLREVRRRD---DLPVILIT
GHGDISTAVEAMREGAWDFLEKPFAGERLVEMVRRGIEKR
>E8V4Y4
VLVVEDDRALGLFLERGLKLEG-HEVAWVGDGDAAVDYV-----DLMVLDLGLPKRDGLDVLQALQGLH--GGMAILVLT
GRVGIEDRISSLNLGADDCMMKPFSFHELIARCRALERRR
>A0A7U3ZQX5
ILVVEDDDALRTNILEHLTIAG-HQIHGSLNGIDALETL-----DIIICDIQMPIMDGIEFLKEKQKDKLYQSIPLIFLT
SNVSTNQKLMGLEVGAIDYITKPFQIKELIFKIDNITALR
>A0A848GA16
VLIVDDQADNLLILEDILSEH--YEVHPAFSGTEALAYL-A---DLILLDVMMPEVDGFEVCRRLKSSETTRMIPVMFLT
GLDRPEDEELGFSLGAEDFIHKPISPTVVLARVRTHLALS
>A0A1C6NED1
ILIVDDSLSMRQTLAIALRAGG-YEVTEAVDGKDALTKLDGRKFNLIISDVNMPNLDGISFVKQAKLLPAYRFTPVLMLT
TEGDEKKKMEGKAAGVKAWIVKPFQPPMLLDAVSKLI---
>A0A167I3Z2
VLVVEDNALVADALCAMLRAWN-LDVTLTLDANNAMAAL-----DVVISDWRLPGKDGVDVLRFARLQH---SQLAALLT
GDN-----AEALRD-EFSVITKPVRALRLRALLS------
>A0A0V7ZQB1
ILIVDDSINVRRFLALTLEKAG-YSVEQAKDGQDGLEKLDSGEVQAVICDIEMPRIDGYGFLGRIKANAKTRDIPVAMLT
SRSSNKHKLLAMQLGAVAYFSKPYNEQDLLKTLEEII---
>A0A5R9J3C5
VLMVEDDPALAVMLRYNLEKLG-YVVDEAGDGQEALLRV-----DIVLLDWMLPSLSGLEVCRQIRRRPQTRDLPVIMLT
ARMEEQDSIRGLNTGADDYITKPFSMEALTARMRALL---
>L2F8W8
ILVVDDDARLRALLQRFLEDDG-YVVRTAHDGNQMDKLL-----SLIVLDLMLPNEDGISICKRLREQN--SDIPIIMLT
AKGSDADRITGLYAGADDYLPKPFNPKELLARIKAVLRRQ
>A0A3R8TQ56
ALVVDDEPLARQRLAVLLSRLP-VVVGEAGDAGAALAWL--GLADVVLLDIQMPGPDGLRLADKIRGLT---APQVVFVT
AHT--EHALKAFELEASDYLTKPVRQERLAQAMARCRKRQ
>A0A6I6JJE3
CIIVDDEPVAREILETHLSKIR-VVLGSCKNALEAFEII-----DLIFLDINMPEISGLSFAKSMNK------SKVIFTT
AYR--EYAVDGFDLQAVDYLLKPISFERLLQALNKYM---
>A0A2T0SAS4
VLLIEDDPLVRRGMELALGRHG-HDVRSAATGETGLREF-----DLVVLDLMLPGVDGFEVCRRIRRTG---DVPVIMLT
ARGDDWDVVEGLEAGADDYVIKPVQPTVLDARIRAVL---
>A0A1H0BV90
ILVVDDIQPARETILNILRVLGFKRFFEASNGEEAKDII--DEIQLIISDWKMPVLNGLDLLRWIRRNDKYKDMLFIFTT
SKGEKEDIALASEEGIEGYLLKPVTIDSVIKKIEQL----
>A0A502GHU1
VLIVDDYKTMLRIIRNLLKQLDFNNVEEATDGQEALSKLRAGNFGLIISDWNMEPMTGLDLLKEVRADARLKPIPFIMIT
AESKTENVVAARAAGVSNYIVKPFNAETLREKIEKVM---
>A0A4Q0MGF1
VLLVEDEDAVRAFAARALASRG-YTVIEARSGVEALERM--DKVELVVSDVVMPEMDGPSLLRELRKS---PGLKIIFVS
GYAEDAFKKNLPDGETFSFLPKPFSLKQLVQAVKDTM---
>A0A4Q2M676
VLIADDEKPALDELAFLLGHDR-VTVHRASSGTEAIRIL-----DAAFLDIHMPGLSGFDLARALAR-F--KRPALVFVT
ADE--EGALEAFELAAVDYLLKPVRTERLERSLTRVIESL
>E0UJ92
ILLVEDEPDLGEALKKALNQKK-YIVDWVQDGAEAWTCL-----NLAIVDWLLPGISGLDIIKRLRKQK--NSLPVLMLT
AKDQMEDKVIGLDAGADDYLIKPFGMAELLARLRAL----
>U5NEF7
LLVVEDNAINAMVVRMLLEQQG-AEIVCVDNGQVALDTL-----DAVLMDCQMPVMDGFTATVKLREWEAAPRMPVIALT
AGAFDNDRKACLAAGMDEYLAKPLKLDELISVLRQWL---
>A0A3A1PET5
TLIVDDEPLAIERMQVLCAELG-IVVGTAADGEAALRLA-----DLLLLDMTMPGMDGLAVAKTASSGD--TPPAVIFVT
AHD--NFAVEAFDLDAVDYVLKPVGKDRLARAIERALARR
>A0A0F5K0J3
-MVLDDDVVSRRVISRMLGREG-CAVQSLAEAEPAFQLL-----DIVILDVVLGVIDGLDFCESMRSQAHLAKTPVIFVS
GHGSSGIRDRVQQYAA-VFLDKPVKLEQFKQAVESL----
>A0A4Q2MEQ0
AVIIEDDADIRHLLETVLEQAG-FSTVATGNGLDGIAAV-----VITTLDVSMPGIDGFETAKRIRTFS---QTYIVMLS
ARSEEIDTLQGLEAGADDYLTKPFRPRELRARIEAML---
>A0A1U7IHK4
VLIVDDSAYVRKVIKQMLSRSF-IVVGTARDGTEALDLV-----DVITLDLIMPNMNGVEFLREQMQRH----IPVIIVS
IASESETALEALDAGAVDFVQKPEISDELIQKVKA-----
>A0A7Y6NRF6
VLVVEDNPDGLRSLLSLLEAFG-YAAEAAADGPAALAAA-----DIVLLDLGLPGMDGCDVARALRAEGAAPGAVLVALT
GWGAERDRERTRNAGFDHHLTKPVDPAALQTFLKRIRAE-
>A0A060M591
ILVVDDEPSISTLLKYNLEQAG-FEVETRLDGLAGFERA-----DLIILDLMLPSMDGMDVCRNLRQEH--IFVPILMLT
AKDDEFDKVLGLELGADDYMTKPFSPREVSARVRAILRRV
>A0A7W8M7E9
ALVVDDFAPERERIGGILAGAG-WRVSVAASGEDALARA-----EIIFMDIVMPGMDGFEACRRLADDPHTRAIPVVFVS
TKCQRADQVWARMQGGRELIGKPYSPSQLVGALRH-----
>A0A1S2M2D6
VLIVDDEWKMRKLIEIFLISEG-FEVREAQDGYEAINIV-----DLIILDLMMPEIDGIEVCKRIREIN---KIPIIMLT
AKRETKDKVEGLNSGADDYLTKPFEKEELLARINALLRRT
>A0A094JY84
ILVVDDDQGMREFMEIMLVQEG-YDVTSIGEPVKAIDLC-----DLIITDLKMPKISGLDFLKVIKDQR---DAIVILIT
GYASGETAIKAMKEGAYDYVEKGGSIEELKKVVRSALQK-
>A0A372LQT8
LMIVEDEPWIAKGLENILPEED-IIVGIAGNGLEALQAL-----DIILTDIMMPVMNGMEFIHKLPEV---QMPKVIIIT
GYNEFTYAQQAIRHGIADYLLKPIDPADLERIICTLLEEL
>A0A0L7TBU7
ILIVEDEVVFRTLLENFLQALG-ATIIPAADGLEALDAM-----DMMICDLDMPRMNGIKLVEHLRARG--NQLPILIIS
ATENMSDIAHVLRLGVQDVLLKPIDLERLREAVYECL---
>A0A2U8E771
ILLIDDDAEVRYSLSRVLSSRN-YNIVEAASGEQGIDIV-----ALVFLDVRMGGMSGIEALQHIRSVN---QQMVILMT
AFGTAQTAIEAMKYGAFDYIMKPFDPQKVITLAENALKAR
>A0A3N7EIM1
ILFVEDDPPVRASLTQTLELEG-LDVIACGSAEEALPHI-----IVVATDVRLPGMDGLALLDHVIKTD---EMPVVLVT
AHGDVAMAVQAMRTGAYDFLEKPFAPERFVDTLKRALDKR
>A0A4R7J0X1
VLVVDDEENYRETIAYMLRREG-FEVVEAADGTAALGEF-----DIVLLDLMMPGMSGTEVCRQLRTRG---TVPVIMLT
ARDSEIDKVVGLEIGADDYVTKPFSHRELVARIRAVLRRG
>U5NB48
FLVVDDFSTMRRIVRNLLKESG-YEADEAEDGAAALHKL-----DFVVSDINMPNLNGFQLLAEIKKDEKLKHLPVLMVT
AEARKEDIVLAAQQGAAGYIVKPFTKATLEDKVNLILT--
>A0A2K8U2X2
ILVVEDDPRTLDTLTRALEAAG-YLVEHTDDGEDAWFRG-----AAVLLDLGLKGMDGLAVLKRWRAAG--RDLPVLILT
ARGDWSERVEGIDAGADDYLPKPFRVEEVLARLRALLRRA
>A0A1V0PYA7
ILLVEDNRVNRRLARAMLEKLG-HVVTEAVDGAEGVEKA-----DVILTDISMPRLDGVEAVRRIRAGGASRHARIIALT
AHAMPDEIARFRAAGMDDVGTKPVSRKQLGTML-------
>B9M1K3
ILFVDDEEIAQEQMKLVLSSFC-KNTICVGSTEQALHAL-----DIVLTDIRMPGLSGIELLTAIKQKD---AVAVVMVS
AHSEPDYLLDAFRHKADGYLLKPFNFHEMLELLSDIA---
>A0A840SHY7
ALAVEDDPRIQRDLAAALSGAG-FRVETCGNGEEAWFLG-----DLIVLDLGLPGMDGLAVLKRWRAAG--RDTPVLVLT
ARGAWTERVEGIDAGADDYLPKPFHMQELVARARSLVRRA
>A0A194AHX8
ILVVDDEPMNRQLMKELLTSFG-HEVVCADGALQALALL-----DLVLLDVVMPGMDGLSLAREIRKRSDVGDIPLVMVT
SLTSRQCRLEAVEAGANDFIAKPIDVMELRIRVRSMLRMK
>A0A3B7A7L5
VLVIEDEKQIRRFVRAALEEEG-CQVAEAETMAHGLIEA-----DLLILDLGLPDGNGIDLIRDLRGWS---DVPVLILS
ARSQENDKIDALDAGADDYLTKPFSVGELRARVRALLRRR
>A0A3B7MVR1
LLIIDDHDDIRENIAEILSLAG-YKTFSAENGKKGVEKA-----DLIICDIMMPELDGYGVLHLLRKNPETEFIPFIFLT
AKTERSDFRKGMEMGADDYITKPFDDIELLNAVEIRLKKS
>A0A1Y6CEI5
ILLIDDDDLFRRSLARSLADQD-FQVTECNDGQIGLDLL---SFDLIFLDWGMSDRSGLEVMCEIKAVG--IGIPVVFLT
DRASERNEAIALDNGAADFLDKSRSAAVLARRIRILV---
>A0A7X5ZH85
ILVVDDQPAVHDALRLLLKHSG-YRTSGAESPAQALAML-----AAVFVDMNYSGEEGLALIRELASRW---ELPVIAMT
AWASIGLAVEAMREGAVDFVEKPWQNARLLSVLEARVSLQ
>A0A6B2LZE5
VLVVEDEAKIRSFVVKGLKAEG-FNVDTAANGSDARLMA-----DAIVLDIMIPGQDGISILKELREKR--INTPVILAT
ARGGLEDRLQGLNLGADDYLPKPFHIDELVARLRAVFRRS
>A0A1Y4I0P1
ILLIEDEKELLLDLSRGLHLKG-YAVDQAETGPAGYQMA-----DLVVLDLNLPEMSGLEVLSRLKQEK--PALPVLILS
ANHQLETKLSGFELGASDYLTKPFHFEELDARIRVLLNRK
>A0A1T5PCJ1
ILYIDDEIHNLNAFKASFRRL--YNVVTATSAEEAEKLL-----HIIISDQRMPKTTGIEFFESILEKY---EPIRMLLT
GYADINAVVDAINKGVYKYFSKPWNEEELKHNIEKAYEVY
>A0A5A9X8L0
ILLVEDEPAILAMTTALLMNQG-YNVLPVCSPIEAIQVA--NGIDLLMTDVIMPKMNGKDLAQNLKMM---PNLRCLFMS
GYTADIIAQHGVLDKGIDFIQKPFPLPTLAVKVREVLD--
>A0A6I2HI62
ILLVDDHPASLLALEAVLEPLG-QRLVRAQSGREALAAL-----ACVLLDVQMPELDGFETARLIRERPRTRSLPLLFLT
GVHREEAVLRGYAHGAVDYILKPFNPDILRTKVAVFVDLF
>A0A1M7BSL0
VLVVDDTPSSLGMLTHSLEEAG-YTVLVAPDGQRALDIA-----NAILMDAVMPNLDGFETVKRLKRMDDVQNVPVIFMT
GLSDTENIVRGLEAGGVDYVTKPVNTEELLARLRVHIANA
>A0A2V3WGL7
LLLVEDDPEIARVVRDMFVHEG-YKVTWATTGLEGWEDF-----DLVLVDLMLPEMDGFTLCKNIRWN---SDVPLIIIS
ARKKDEDKVEGLDIGADDYVAKPFSLAELKARVDSQLRRW
>B5E9H6
ILFVDDEESLTVLGKGILDALG-YSVVTTNSSRRALEMF--AIFDLVITDLTMPGLAGKALAKEIHAL---PDLPIILCT
GYTESFDEKD-REYGIRACLMKPYTSKMLGQTIRMVL---
>A8ZSN7
ILVVDDNLLNLKLLSTTLENHG-YKTITAVDGPTARQLA-----DIILLDVKMPGEDGFEVIRQLKNDPATGGIPVLFLS
GVIELESKLTGFELGAVDYITKPFHPLEVLARVRLHLKLS
>A0A1W1H561
ILLAEDNIINQEVALGILGKIG-LKADVVSNGNEVLKAL-----ALILMDLQMPVLDGMETTRQIRNSSSSQNIPIIAMT
AHAMTGDREKCIDAGMNGYIAKPIDKTALINELKKW----
>A0A3N1NVC5
ILYVEDNPSNIRLMQQILSRYPMLTLEVAEEAFLGIYKA-----DVIILDINLPGMDGYEALSVLKRDPVTADIPVVGLS
ANAMAYDVERGRKAGFFDYLTKPVEINHLVRTLKKLL---
>A0A1H3WLE3
ILLVEDEENLHDTLKLNLELEG-YSVTSAFDGNKALKAV-----DLIIMDVMLPELDGISATERIRIQN--IETPILILS
AKNTTQDKVTGLKKGADDYLTKPFDLEELLLRVYKLIEKN
>A0A1M5BQA0
ILVVEDEVKIRRGMANLIENHE-HVVGEAKNGREGLELT-----DLVITDIRMPEMNGLEMIRRLYEQG---DRHFVILS
GYSEFEYAKQAIRYGVDDYLIKPLAPEDVICLLDSIQKKI
>A0A6G6X321
ILVVDDTRTLRLKLAGAATALG-HQCHSVASGAEALDHM-----DAVLLDIVMPEMDGFEVLKAMKGDPALKDIPVIVIS
SLDDTESAVKAIELGAEDFLPKNFDPVIFRARVNTLLQKK
>A0A1T5FHB5
VLILEDDLVLSEELCKFLTAND-FTCDKVYDGEAFLSQA-----DFFLLDINVPKINGLEVCETIRSYD--KTTPIIILS
AYGDLSDKKDAYSRLADDYLVKPFQFEELLLRINSLLRRK
>A0A139X160
VLVVDDDANNLNFLEIIFKQYQ-AQVNTASSVDEAIEVI-----DILISDISMPNKDGYSLIRSIRIKEA--ELPAVAIT
GCVFPENRSLAFNAGFQMLIIKPFDSEELVAVVAKLLDEQ
>A0A1A6FK92
ILLAEDDNDMRRFLVRALQTAG-FAVKSFDNGLAAYDQL--EPFELLLTDIVMPEMDGIELARRATEL---PEIKVMFIT
GFAAVALNPDNQAPRQAKILSKPFHLRDLVNEVQRLLA--
>A0A7J5TU80
VLIADDEPNILLSLEFLMKKEG-YRVLIARDGAEAYELI-----DLLLLDIMMPHMNGYELCQFVKQSPEHQHGKVIFLS
AKSRDTEIQKGYDAGADLYLPKPFSTRELMAKAQELL---
>A0A7Y9QTK3
LLLIDDDEHLAAPLAAYLKRFD-LTLESALRPSVGLARL-----DAVILDVMLPEMDGFDVCRAIRRDPALAGLPILMLT
ARGDVMDRVIGLELGADDYLPKPFEPRELAARLQTILRRR
>A0A345H0J2
MLVVDDNTINQMLTKKILSTKQ-ISTDIVASGAEAIEIV-----DLILMDIHMPEMDGYEATSAIRKFNT--KVPIIAFT
AVSLDDSLPKIINSGMNDMIIKPFVAKQLFTLIQKY----
>G0GFI0
VMLVDDEPPARRFLKGLIEGMG-FVVGEAEDGAEALSRI-----DLVITDVKMPVMDGIDLAHTLVREH---LIPLLVVS
AYDDFEYVEELLHTGVVHYLLKPVNPERMRTTLAEMAASL
>A0A2K8U910
IAIVEDEPVLRTELAFQLERQG-FAVATFENAEQFYRHL-----QIALLDIGLTGEDGLSICRHLRSHD--PRFGIVFMT
ARAMRDDRLAGLQAGGDAYLVKPVDLDELVLILNRLIERI
>A0A0U3NG67
LLLVEDDMMIGEQLLELLRADG-YAVDWVRDGEMADTAL-----DLVLLDLGLPKRDGMQVLQGLRGRK---TMPVLIAT
ARDALAQRVAGLDAGADDYVLKPFELDELLARIRALLRRA
>A0A5A7MRC8
ILLVDDDDDLRGGLAEQLSLHE-FEPTEAETASKGIEKA-----DLIILDVGLPDIDGREACRMMRKAG-I-KVPIIMLT
GADTDADTILGLESGANDYVTKPFRFGVLLARMRAHLRQH
>A0A840PAQ5
VLVVDDDEVIRQLIAVNLTLEG-FEVETAFDGQDCLDRV-----DVVTLDVMMPRLDGWVTAERLRNDEETRHIKVVLIT
ARAQEDDRRRGLGIGVDAYLTKPFDPAELIQVVRDLA---
>A0A2T1EKI4
ILLVEDDEVDVMNVQRAFKKNN-NPLFFASNGLEALSIL-PQERRIILLDLNMPKMNGIEFLRVLRADDQLQSIPVIVLT
TSNEDKDKVEAYKLNVAGYILKPVTFSSFVETVATMNKYW
>A0A6M4MDW2
VLIVEDEVVTRTTLKSLFEAEG-YSVFEAENGDQMHDFF-----NLVIMDINLPGKNGLILAREVRDR---KNVGLIFLT
GRDNDVDRILGLEIGADDYLTKPFNPRELTIRARNLLART
>A0A3B0C6D5
CIIIEDQLQAQKVLERHISNVH-LLLGVFNNALDVVHFL-----DIVFLDINLPKLNGIDFLRTFRP------TSVIITS
AYS--EYAIEGFDLDVIDYLIKPISFNRFFKAISKVIYK-
>A0A1I7HNN1
ILLVEDNKINQVITKKMLIQKQ-ITCEIADDGYKAIELA-----DLILMDIHMPGISGLKATSEIRKFN-T-QIPIIALT
AISLDENTDDFFEVGCSDIITKPFKPEEFYKKIALN----
>A0A1I6JDF6
LLLAEDDAILADALCEQMRASG-FTVEHAPNGAVAQYLL-----DVVVLDLGLPMVSGIDVLRQLRQTD--ASLPVLILT
ALDSLEDRVAGLNAGADDYLTKPFDFPELEARLRALLRRS
>H8MKF6
LLLVDDEENILKSIRRVLRRGE-WEIETATDAETALRTL-----EVVISDFRMPGMNGVEFLNQVKLQA---RAQRIMLT
GQADQQAIEEAINRSIFRFISKPWNDSHLVLTVKSAFEQY
>A0A173MEQ1
ILIVDDRQENIYSLQKILELNH-FEVDSATSGEDALKKI-----ELIILDVQMPGMDGFEVAEAIKGYSRSKDVPIIFLS
AVNIEKKIAKGYTSGGIDYIAKPFDPDILLLKVKTFCRLQ
>W0E8Y5
VLIADDERPARDELHYLLKQIG-IVIGEAACGEEVLEQV-----DVLFLDIQMPDASGIDIARQLFVEK---NPVIVFVT
AFD--QYAVEAFAVNAIDYLLKPIHVERLNETITRLNRSY
>A0A3N1XK74
ILVVDDESRMRKLVSDFLIRKN-FDVLEAENGEEAVDIF---EIKLIILDVMMPKMDGWQVCREIRQFS---KVPIIMLT
AKGDEKDELLGFELGVDEYITKPFSPKILVARVEAILRR-
>A0A1Q4R925
ILLVEDNVVNQKVALNVLKRLG-YKADVAANGLEAICAV-----DVIFMDVQMPEMDGLEATRVIKERWQSAPLPIIAMT
ANAMAGDRQACLEAGMDEYLSKPIKIPALVTVLEQAAQT-
>A0A1H8Z6P8
ILIVDDERDIRELISDILQDEG-YTTRVAGNSDDAMAQI-----ALLILDIWLKDMDGIDILKTVKRDN---DVPVVIIS
GHGNIEIAVAAIKQGAYDFIEKPFNIDQLMVVIRRAMETS
>A0A2H3KN81
VLVIEDDQRLARLVARVLREEH-YQVDQAHDGEAGLDLL-----DVAIIDWMLPGRDGPALCRAARAAR--LATALLLLT
ARGQVEDKVAGFDSGADDYLVKPFAFEELLVRVRALSRR-
>A0A158JH24
ILIVDDNRDAAEALEALLTMGG-HQCEVAFDGASAFEVA-----SVAVIDIGLPDMTGFEVARGLREKARGRPLCLVALS
GYTTPDFRQSADEAGFDHYFAKPMPIDDLYARLA------
>D5V6F7
---IEDDLELAEIITNYLKPFD-IEVTNTDSPYTGLSMI-----KLLILDLTLPEIDGLELIPKIRTTS---NIPIIISS
ARDDILDKVMGLERGADDYLPKPYNPRELQARIKAILKRL
>G2SZJ1
ILVCDDEKDIVSALEIYLTADG-YQVFTAYNGREAVDIL-----HLVLMDIMMPEMNGISAMVKIREKS---NVPVILLT
AKSEDTDKILGLTVGADDYVTKPFNPVELQARVKSQLRRY
>A0A1H9JQ67
CVVVDDSAIQRLSIVKLVENHS-LLIAEYSSALETKNGL-----DLIFLDIEMPVLNGFELLDVLNKK-----PQIIFVT
GKT--EYAFKAFNYDATDYLHKPITKERFNTSVEKALEQH
>A0A0P0MHU2
ILIVEDEPKTGEYLRQGLNEAG-FVADLAVNGTDGLHLA-----NLVVLDVMLPELDGWQVLASLRRRG-L-DMPVLFLT
ARDQVEDRVKGLELGADDYLVKPFSFAELLARVRTILRR-
>A0A545U9Z4
IAVIDDNYSICKALARLLNGHG-YNVEIYTSAPEFLLHA-----GCVILDINMPNMSGLQLQEILIDRK---DYPIVFIS
GCGDIPSSVTAIKKGAVNFLQKPVVEQDLLQSICEAIALH
>A0A1E2VDA2
ILVVDDTKFIRDLVSKTIRTRE-MMIDEAQNGRQAQSML-----ALVLCDWEMPEMSGIDLLQWIRGTPALEDQPFIMVT
SLDEKEHVVEAVQKGVNDYMAKPFSGEQLITKMMKTL---
>A0A7X6DQP6
VLLVDDEADARELLTLILQRSG-ARVITVSSTREAIDRL-----DLLVSDIEMPGEDGYSLIRKVRAREAERSVPAVALT
AYAGRADRRRALMAGFQKHVPKPVDPAGLVAVVAGL----
>S7WU75
CSIVDDEPMALNLVESYVEKTF-LLKNKFSSAIEAMEVL-----DLLFLDIQMPDLTGIEFSKMLPK------TRVIFTT
AFD--HYALEGFKVEAIDYLLKPFDYAEFLAAANKANTWF
>A0A1H9F4C0
VLLVDDDPQSLQLLGTYLNPAD-FRVLMAFSGQEGIDMA-----DLIVLDLMMPQVSGFDVVATLKADPHTASIPVIVVT
AKITAQDR-AKLAGDVDLLIEKSLNHGRFIDEVKRAI---
>B3E5Z7
ILVVEDEKKVAAFIKRGLEEEG-YQVDAVHDGEEGVRQA-----DLLILDVMLPSKDGLSVVRELRQAG-T-VMPVLMLT
ARDTTDDIVAGLDAGSDDYLTKPFAFAELSARVRALARRI
>A0A329QB33
ILVVDDEPVLRESLARSLRFEG-YTVTVAADGVEALDLL-----DALVVDVMMPRMDGIEVCRRVRTGG--DRTPMLILT
ARDAVRDRVRGLDAGADDYLVKPFAHEELLARLRAI----
>A0A0D8ZTS1
ILAVDDNDDNLQLLSQLLVLME-CSFITATDGVTALDLA-----KLILLDMMLPDLSGIEVANRLKQNAQTASIPIIAVT
AMARAEDKESFIVAGCIDYITKPYIIDDLEMTIRRYV---
>B8FBE0
ILLVDDEESVLKVGGEMLSSLG-YKVYSASSGKQAVNML--DDIDVLILDLVMPGLSGVATYDLIKEVN---GVKVLLSS
GFDQKDASADLLKRGCMGFIQKPFSINFLSEVIHNIMK--
>A0A2R8B9L8
ALLVEDNSALRDLYREMLMNLR-FSVIEATSVDEAVALV---DIALVLSDIRLEGATGLDLADRLKA-----QIPVILMT
SLPMSDPLHQAAQKRA-PVLCKPFDEAALKIL--------
>A0A517YHL6
IHIIDDDSAVRESLLALVQMRG-LTAKAYSSAESFLTAL-----GCVVSDVRMPGMSGLQLLEKLAEAK---NLPVIIIT
AYADVPTAVRAMQAGAVTFLEKPCNEADLIEAIQQALNLE
>T2GC24
VLVVDDSACVREALCEMLERDR-MVVGQAASGIEALAQV-----DVVTMDFQMPDMNGIEATRRIMEEC----TPIVLVS
ALNPQSTLFLALDAGALTLLEKPASVAHLVETVRL-----
>A0A5P9CVP3
LLLVEDDPDVATTVTDQLQNLG-YSVLLAESAEDARSLA-----ELVLSDIVMPGINGLALAREIRQKR--TDLGIALMS
GYADWSSLSGHGQQCEFPVLAKPFADDQLADTLQQIL---
>A0A1M5WC66
LLIVDDDDQVRTLISVIVESEG-YRFRTADNAEAALELL-----DLVISDINMTGMTGVELLDTCQKTY--QDLAFIMVT
GVDDRTTAIETLHMGAYGYVTKPFQANELIINITNALRRR
>A0A3A1U2B7
VVVAEDESLIRLDIVEILRDNG-FDVGEAGDGETAVQLA-----DLVVMDVRMPQLDGIKAAERLTKDH---VAPVVLLT
AFSQKELVEQATEAGALAYVVKPFTPADLLPAIEIALARY
>A0A1D8RVI4
ILLAEDTAINRTIFNKLMAPTS-ANILMAKNGAECIELF-----KVIFMDIQMPVMDGVEACKIIRAS---SNIPIVAIT
ANVMSEDVELYKEIGFDRVLSKPVQLQELYEACTK-----
>A0A6M2BUF9
VLIADDDHELCELLADYLRLEG-FDVDTVADGVSAMARL-----DLLILDITMPGPDGLQTLRELRLHY---QLPVIMLS
ARGEAMDRVTGLEFGADDYLAKPCLPRELLARVRAQLRRQ
>A0A521CT89
ILLVEDEEESGEMLANFLELNN-YDVLWAKDGKKAFEYI--NDIHLAILDIMVPHHDGKEICKQIRQHPVIYDIPVLFLT
ARDEEKDEIEGLELGADDYIKKPASLNLVKAHVETQLRR-
>A0A161LK23
IVTVDDDPGVSRSVARDLRRRY-YRIVRADGAAQGIESV-----AVVLADYRMPEMNGVEFLEQAMDLY---HARRVLLT
AYADTEAAIQAINVVLDHYLLKPWDPPE------------
>A0A5M6ZLG6
ALIVEDDADLNRQLADTLQHAG-YAVDSAADGEDGLHLG-----DAIVLDLGLPKLDGVSVLERWRKAG--VATPVLILT
ARDRWSEKVSGFDAGADDYLTKPFHPEELLARLRALTRRA
>A0A4Q1T329
VVLVDDNKEFTEILSDYIGSQD-MEVRIAYNGNDVFSLL-----DVLILDIIMPNLDGLAVLEYLRTMKF-KHPKVIVLT
GFGHEDITKRALELGADYYILKPFNMDLLIKRIREV----
>A0A117MV22
ILVIDDEPQIHRFLGPALDAAG-YEPIRADDATAGLREI-----DAVVLDLGLPDMDGKEALAKARAF--Y-DGPVIILS
ARDRETEKIDALDAGADDYVEKPFGVGELLARLRVALRHR
>A0A1C6N2X4
VLVADDNATNRSWLNSLLHGWG-MRPTLVEDGFAALQAL-----PLLLLDAHMPGMSGFDVAEHLQLSR--RSATVIMLT
SSHERGDTRRCQELGIRGYLTKPIRQEYLLQLMRQL----
>A0A5R9FEP5
VHLVEDEQSLSQVLKAYMEKEG-WKVRTFLDGEEALDHL-----HLWVLDIMLPGIDGYELLNRIKARD---DIPVIFIS
ARDEDLDRIVGLELGSDDYLAKPFLPRELVIRAKKILSRF
>A0A1H2PX13
VLVVDDQTEVREAICAVLEDRG-AEVLRAESGAAALALL--REPDVLICDIAMPECDGYATLSHIRSWENERRPPAIAVT
ALAGQEERQRAFEHGYCLHFEKPVDPPRLLGAVAAL----
>G4T2F4
ILIADDNEINLILLKQLLLKQD-CAVDCVDNGVDALNMI-----KVAFIDLNMPVMNGIELVRLLRQEN--NDIQLIAIS
AYADRRTIREALDAGFDHYLTKPIDTKQLNQLIH------
>A0A828RVU7
VLVVDDNEINLMLMEDILEVIDVKHVKTVDSGEGAIDEI---NYDVVVMDICMPVIDGYEASKRIRQLG-Y-SGRIIALT
ANGLSKDDPKFLEAEMDDILLKPVDLNLIKKVL-------
>A0A1G5NCL1
IALVDDDRNILTSVAMTLESEG-YRVTTFNDGASALDGL-----DLAILDIKMPRMDGMELLRKLRQK--T-DLPVIFLT
SKDEEIDELFGLKMGADDFIKKPFSQRLLVERVRAVLRRA
>D5BT47
ILIADDEPNQLELLSFNLRQAG-FTVFEAADGRQAVNMV-----DLIILDWMMPHMSGIEVCRLFRSRTETKDLPVIILS
ARGEEGDRTLGLDTGADDYITKPFSPRELVSRVKALLRRA
>A0A6B2M6T9
ILIAEDDFISRKLLINILEELG-HVVSVAADGKEAWDAY-T---RLVITDWLMPQMDGLELVRKIRENDKSDYTYIILLT
ANGQRENYYKAMQAGVDDFLAKPLDRLELEIRLQVAQRIL
>L0EDQ0
AMLVDDEKPILQNLHAVLPADD-IVVGLARNGVQALDIA-----DLILCDIRMPVMDGIEFLRQLRETD--GEAEVVMLT
GYQDFNYARSVIPYGVRDYVLKPIRYDELTALIERLAGAI
>A0A7H1N3C9
ILVVDDDAQVRQLIGRLLVEHG-YEVTGARDGREMRETL-----DLIVLDLMLPGVSGLDLCRDLRAAS---SVPIIMLT
ARGEDTDRIVGLELGADDYLAKPFNPRELLARVRAVLRR-
>A0A851GPW4
FLVVEDNEVNQKLVSYVLKKVG-GTVDIANNGKVAIDLL-----DLIIMDLQMPVMDGYEATEYIRKTLQL-QIPIIAMT
ATALKDDRDRSVQVGMNDFMLKPFDFDDLYKRLIRLL---
>A0A084IN09
LLVVDDHRDIRDSLARYLAGHG-FRVSAAADAAAARRQV-----DLVILDIMMPGEDGLSLCRWLRET--T-AIPVILLT
AVAEETDRVIGLEMGADDYVTKPFSPRELLARVRAVLRRA
>A0A7X3MLI7
IAVCEDEQADRDHLIGILKPLD-YRITNFTSGGALLQS----SFHLVFMDIMMEGRNGIETGQELYSRN--QSAKIIYIT
NFG--QYCMDAVNT-AFAFLEKPVSAAALEEQLQAFLRQH
>A0A2C6DMV2
ILLIEDDMLIGDGIHVGLAELG-FTIDWFTDGLIGQQAI-----DAVILDLSLPGIDGMDILRTWRKNG---DEPVLILT
ARDALSQRVSGLQLGADDYLCKPFALEEVAARLQALIRRR
>A0A6M4H9G6
LLVVDDDPLIVESLAYALGE-D-HDVVHAMDRESAVREL---RPDLALIDLGLPPVEGFKLIGDLLAHA---GVRILVLT
GQNEESNARRARALGAVELVPKPCDPNYLRTVLARALA--
>A0A1W6N1H0
ILIVEDDEDIRSLVSDYLTDQG-FEMRLARNGKEMDEAL-----DLIVLDINLPGEDGFSICLRLRKAE---GPPLIMLT
ARGEHTDRILGIELGADDYLVKPFIPRELLARIGAVLRRT
>A0A369BG14
VLLADDELLDLEGMKRFIPSDG-LVVGAVSNGFMACEVM-----DILVTDVNMPNMSGLELARIAIDKK---NVRIIFVS
GYQDFHYVKEALSLKACSYVLKPMDDEELIASLIGITEEL
>Q9A4G0
VLLVEDDPQVAELVDAMLNDLG-HSVVRAGGVDEALSRL--DGIQLVLSDVIMPGKSGVDLAEALAASR--PGLPVVLCS
GYTGGDQGR--ARAGGWPFISKPFSLETLAQALAQA----
>A0A3N2RA92
VLIVEDNRINRVVLRDLLEQDG-HQVDEAHDGEQGLSMA-----DLVLMDISMPVMDGVAATRAIRRRETPTRLPIVALT
AHAGSADKERFRAAGVDDILVKPISRQSLRLILERF----
>H5TER6
LLVVDDYRSNLDAMNALFSSQ--YRVILHDNAKDAINCA-----ALILLDIDMPIVNGYDTCAALKNNPITAHIPTIFVT
AAGSQAEEAKGLSLGAVDYVSKPVNLPILRARVKNHMKLA
>A0A410PT67
VLVIEDDKSIAELERDYLEING-YECDIASDGLSGLDLA-----ALIILDIMLPGIDGFELCARFREQS---DTPVILLS
ARKEDIDKVRGLGLGADDYMTKPFSPNELMARVKSHIARY
>A0A1Q9JI65
IGICDDDAASRSELADLCRTYA-FRIQFFSSAAELLERA--GNPDLLLLDIEMEGMSGIELMEYLQLHR---STLILFVT
SHG--ELGPEAYGRNVCGFITKPVDEEAFFARLASTLQLL
>G7QBY4
LLVVDDEEIARTNMAHVLGREG-YEVRVAGDGLEALDVL---EADVVVTDLKMERLDGMELLRRLRRVA--PDAAVVMVT
GFATVGTAVEALRAGAAHYLGKPVNLDELKRTVRAVLEAR
>T0I3E4
VLIVDDDEIVRRTLDSLLRSTG-LRTATYASAQELLDME-----GCIILDVRLPRLSGLELQTRLRDKG---ERPLIFIT
GHADVPMSVRAMKAGAVDFLQKPFRDQDLLDAVDAALARD
>K0K4T9
VLLVEDDPVVRSAVTRALTGLG-HAVLPVGTALEALREI---AFDLVVLDLGLPDMDGADALRMMRGLC---DVPVIVAT
ARDDEAEIVRLLNSGADDYLVKPFSSEHLAARLSAVLRRA
>A0A4R8M3Y0
VLIVEDDPMVADIHQNFINSVN-YRAGVVDNGLKALDFL--V--RLVVLDIFLPGLDGMTLLEKIRESG--ENVDVIVVS
ASRDISTVNRAIQAGAFDYIVKPFVFERIRASLQSFSRMI
>A0A4R1S702
AVVAEDEELILNHIIKHIHGFG-FVVGAAQNGKQALELI-----DLLLTDIRMPVIDGLELLKQVTLNY---YIKTIIIS
GYSEFEYAKQAIKYGVKDYLLKPLEPDELREALTAIKVSL
>A0A3N7C6P5
ILVVEDEPDIAALLHLHLSELP-AEVVCASDGPQGLALA-----DALVLDLRLPGMGGLELCRELRERG--QRLPILMLT
ARNSELDRVLGLELGADDYLTKPFSILELQARIRALWRRL
>A0A225E4A9
ILLVEDDPKTTTVLKRGLAEHG-FVVDTAATGDAGLALA-----ALTILDVMLPGKEGWEILAGLRQAG--VQTPVLFLT
ARDGIADRVKGLELGADDYLVKPFAFSELLARVRTVL---
>A0A1B3XPV5
IQIIDDDISMLILLKDILEEQG-WMVITNADPVKATNQY-----DCLILDIQLPAKDGFQILHDIHVHNE-KFIPKIMIS
IQNDKHTRIKAFKMGADDFIGKPIDIDEFIVKMERHIQRK
>A0A4R6QPK7
VAIVDDHAIVRAGLRQYFSEQD-LVTGEAASGREAMELV-----DVMVMDLSMPDQSGVDALLAIKARA---ELPVLILS
GFSEAHYAVTLLRQGASGYLNKECDPEEIVKAIRTVA---
>W0V0N2
VLLVEDDPTVREGSEQALQLAG-LDVLAFESAEQAYRLL-----GIIVTDVRLPGMSGLDLLQAVKTLDS--NLPVILVT
GHGDITMAVHAMRTGAYDFIEKPYSSEQLVDVILRALETR
>A9H3V0
VLLVEDDGKIAQEVAEELESRG-FRVSRAETGPDGLSAG-----DVMIVDRMLPEMDGLTLIESLRGRQ---STPVLVLS
ALSAVDDRVSGLKAGGDDYLTKPFAMEELAARIEALMR--
>A0A4P6V3F1
VLIVDDDPVQRRLAEAALTRDG-MAVAACGDGTAALDHL---GVSAMVLDLVMPGMDGIAVLEALRQRG--DQVPVIVQT
AKGSMDVAISAMRAGAFDFLVKPVAPAKLAKAVRDAVKVA
>A0A096BAC1
-ALCDDNPNELRQIRDYLLRYN-ANWKGFASSEELLAAF--F--DIVLLDIEMEGMNGYQAAEELNKLP---DIPLIFIT
QSG--AYIIRGYEV-AFRYLKKPVEYPDFVRAVSAAVAK-
>A0A1Q9ASQ2
ILVVDDVPANVKLLEARLMAEY-FEVLTAADGYEALAIC-----DIVLLDVMMPGIDGFEVCERLKANSRTAHIPVVMIT
ALDQPSDRVRGLQAGADDFLTKPVNDLQLLSRVKSLARLK
>A0A2T0LML3
VLLAEDDPAIAEPLSRALQREG-YDVEIVSDGPGTLAAC-----DLLVLDLGLPGMDGLEVCRRLRAGG--AEIPVLMLT
ARTDEVDFVVGLDAGADDYVAKPFRLAELLARIRALLR--
>Q7M9K5
ILAVDDTEVNVDILMGILK--N-YDVIPALSGKEALEIV-----DLILLDIMMPEMDGYEVCRRLKSEEATRSIPIIFIT
AKTTESDIKEGFERGAVDYVTKPFNPIELISRVDTHLELR
>A0A543HYQ3
LLVVDDQAMVREAIATMLGLSD-FVIGQASSGEEAVELA-----DVVLMDVSMPGMGGIAAARTILSTP---APAILALS
TFADAEEVTGMVSAGAGGYITKDSGLEQLTAAIRAVA---
>A0A1H8JCB3
ILLADDNADMRAYIQRILEKNG-HTVTLVRNGREALEAI---LPDLVLTDVMMPDTDGFTLLKTLRADQATRDMVVILLS
ARAGPEARVEGLAAGADDYMVKPFDARELVARIDGAINLS
>A0A1M5P460
VLYVEDEEFTREELGFFLKKRV-GRLITAVNGEEGLKLA-----DIALVDVRMPVMDGITMCRKMREAG--MDCAFIIAS
ALSDSPTILQAVDVGIVKYIVKPLNPNQLLEVLENTAQEI
>A0A2A9D3L9
VLVVEDDADIADYLAIVLERRG-FEVATRHDGAAGLAAA-----EVLVTDVEMPGMNGLDLAEAARRED--PTIAVVVIT
AHASVDYAVRALRGRADEFLTKPITSQALLHAVAPLAARA
>A0A1H5RZ02
ILIVDDNQVNLRLISEMLKRQG-HKISTATNGRQAVDLA-----DIIMMDVSMPVMDGREATRRIRQSGKSVNSYIMGIT
ALVDAVVPDEFLRDGMDSILGKPVSQKQLTDALRQIE---
>A0A1B7XD28
IIIIEDEPEIVSTIAQALTSMK-YDVDVAYDGDEGLTKL-----DLVLLDIMLPARSGFSVLSELRKAD--ITTPVIMLT
SREAIEDRVRGLDTGADDYLTKPFSMDELMARVRSILRRA
>A0A1Y3Y837
ILLVEDDLTLAEEIVRLCRKWG-FEAEYLEEFEAVDREW-----DLILMDINLPFYDGFYWAREIRKIS---RVPILFLS
SRDQNSDKVMAMVSGGDDYVEKPFDGELLLVKIRALL---
>A0A1W1XG76
VLLAEDLETNASLAILRLTQQG-HRVDWVKNGREAVQAV-----DLVLMDVMMPEMDGLEATRRIRAHETNPAIPIVALT
ASVLREDNLRCMAAGVSAVEGKPIDFNTLFRTMEE-----
>A0A286TYZ5
IMVVDDDPSIRSTVEIILNTKG-YSICTVESGERCLDKL--R--GLILMDIMMPKMDGWDTISIIEDEG-LGGNVICMLT
AVHDPGPKLEKLTEYVMNYVRKPFTSEELLETVAEHI---
>A0A6G6K7C1
ILIAEDVRAISLRLAHSLQSRG-YEVESVQDGEACLNRV-----DLLVLDLMMPKVNGMEVLRALRAMPDTAALPIIIST
AKDFSTELKQVRAHGVLDVIIKPFDPELLARKVDAF----
>F3Z389
ILIVDDEQAFLNSVTRKLRLEG-FDLTATPDPTAVAGLL-----DAAILDITMPGMDGLEVLELIKRES---RTECIMVT
ANESIPLVIQAIKQGAFDYLVKPLQPDQLVHALKRALERG
>V4Q8B6
VLIVDDNVDSAQTSLWMLDLIG-HKATVAHEGAKALEIA-----DVILLDIGMPGMDGYEVCRALRQMPETQHKVLIAQT
GWGQESDRQKAFAAGFDHHITKPVSLDLLTQLLADI----
>A0A562RRE3
ILVVDDEEDILELIRYHLSREG-YGVLLAGSGEEALRLV-----DLMVLDLMLPGVDGLEVTRRIRRQPGDASLPIVMLT
AKGEEADVVAGLELGADDYVTKPFSPRILLARIRSVLRRR
>A0A2I2A7W5
VLVVDDNISNQKVAVMMLKKLG-YLSKVANNGREALNQV---QPSLILMDIEMPVMDGITATQQLRKQG-Y-QKPIIAFT
GHGKDFD-EKLRAANMNEVLHKPLKLETLKQTLNQ-----
>A0A0J1G6Q9
--LVEDEEFILQGIKNIIDEAE-MIVHMAHDGIDALACW-KEEVDIVVSDISMPRMNGLDLMERLREKS---RVRFIILT
GYDEFEYARAAIHLEVENYILKPIDEEQLEKSLQSAAARL
>A0A1T3P5X1
LLVVDDEPNIRELLSASLRFAG-FEVDSAADGADALAAV-----DLVVLDVMLPDLDGFEVVRRLRADG-T-RLPVLFLT
AKDTTKDKITGLTLGGDDYVTKPFSLEELIARIHAVLRRV
>A0A6P2F2H1
ILIVEDEQDIASVLQDYLRHAG-FETEHVMDGRTALERM-----DLSLLDVMLPQLDGLAVLREARAHS---SHPIIMLT
ARVEEVDRLIGLELGADDYICKPFSPREVVARVRAVLRRF
>Q3J8I7
ILVVDDEAAIREMLGFALTQEG-YYYQAAADGEQAWQRI-----DLILLDWMLPGISGVDLARRLKREPSTRELPVIMLT
ARDEEEDKVRGLNVGADDYITKPFSPTELIARIKAVLRRS
>A0A7K3NRM8
VLVVDDEDRFRTTLVKLLGAQG-LTAEAASGGEQALAML--F--DVVLLDVKMPGESGQEVLPRIKAIA---GVEVLVLT
GHASVDIAAEMIAGGAADYLLKPCPLDELVGCVRAVYDRK
>A0A3D8JUU4
ILVAEDDAINQKVILRQLGLLG-HAAEIAADGREALALW-----ALLLTDLHMPEMDGYELVETIRREEAGTRLPIVALT
ANAVQGEAARAKAVGMDGYLTKPLQLARLQAVLDSH----
>A0A2W2AQ83
IVVIEDYDALREAICDALSQDG-HEVVGVSMAEEVDDEP-S---DLYIIDINLPGEDGISLAQRIRRSQ--PDVGIVIIS
ARSSVDDRIGGYKSGANIYLTKPLSLEELRAVVDGIVLR-
>A0A4R2RLV8
VLLVEDVPMNQLVATGLLERFG-VKVTIANNGMEALEAL-----DLVFMDVQMPVMSGYEATRRIRMNPVHARLPIVAMT
AHAMQGAAEACLQAGMNDYLSKPIESKRLQEMLSRW----
>T0RFD8
ILVIDDSSDMLDLMNHYLTKGG--EYQLFSNEYHALNYL---KVDLVIIDVFLDSITGFQVGKILRNLL--VNVPIIYIS
SHNNCLKEFYQQDQRNSYFMNKPFDQNTFLGVVKNMMD--
>A0A387BPB1
LLLVEDEPSLSAPLAFLLRREG-YEVDIAETGPDALSAF-----DLILLDLMLPGMPGTEVCREIRTRS---GVPIIMLT
AKDSEVDIVVGLELGADDYVTKPYSSRELLARIRAVLRRR
>B5EGW6
ILVVDDELSMREFLSILLEGEG-YLVDQAENAEDALRCM-----EMVISDVLMPGLGGIELLSRIKSES--PETAVLMIT
AFTTAEQAVEAMKLGAYDYIGKPFKVEEVKVLVRNALEKQ
>A0A1M6EJQ0
VLIVDEDENILYDIKKLLEQET-YVVETTQSAMEAFEKV-----HIVLVDTDFHEMNGIELLKEIKRYD--ALTQVIMMS
GHSTMEKILNSLEYGANDYILKPFRMDHVIGVIDYSV---
>Q3ADA6
VLIVDDSALMRKYLREILEQDE-IVIAVARNGREAVEKA-----DVITMDINMPEMDGLTAIQYIMLHR----TPIIVIS
SLTQKLTTFEALELGAVDYVAKPEVAEEILQKVKAVA---
>A0A0G3BM79
ILLAEDDAILSDALTANLQHAG-FEVETAENGAVAEYLL-----DIAVLDIGLPMVDGLTVLKRARATK--PDQPILLLT
ALRDLEHRVEGLNAGADDYLTKPFDFPELEARLRALLRRA
>A0A7R6PIM7
ILLVEDNAVNQQVAMGLLRLMG-CTVDTADNGLDAIEMW-----DLILMDIEMPVLDGITATTSIRNDERLPNTPIVAVT
ANAMDGDKELYLSRGMDDYLSKPFSRQSLYQMLGRW----
>U5QSQ2
ILVAEDVADNLLLIQSILESNG-YAVTVAQNGAEAIELA-----DLILMDLSLPVVDGWKATRVLKSQDSTRPIPIIALT
AHAMQGDREKALLAGCDDYMSKPIDIAEIEQVTASWLAR-
>A0A0M3DLW4
ILVVDDDKEIVDSIEIYLKNEG-FNIFKAYDGMEALEIL-----HLIIMDIMMPKLDGIKATIKIREE---KNIPIILVS
AKSEDSDKIIGLNIGADDYITKPFNPLELIARTKSQLRRY
>A0A7S9CA22
ALIVEDEPSIRRFVRLGLEAEG-WVVHECETVRQGLIDA-----ELIILDLGLPDDDGLNYLKDLRAWS---GVPVIVLS
ARADEQDKIAALDAGADDYLTKPFGVGELMARVRVALRRS
>I5B302
VLVVDDSALVRSALSEVLTSDE-IIMAMARDPIAAALKI-----DVIILDVEMPRMNGITFLKKIMSQH----IPVIICS
TLAVQQIALSALESGAVEVMEKPESKIRICDTVKA-----
>A0A4R3JXA6
LCLIEDDEVMGGALTLRFELEG-YAFDWFKTAREALAAL-----GAVISDIRLPDLSGEALYTRLLDEGG-ALPPFIFVT
GFGAVDQAVRLIKLGAADYLLKPFEPDALLAKVRLL----
>A0A6M5Z0P7
ILIVDDTPANLQVLTGMLKDRG-YRVRPVPGGRLALLAA-----DLILLDINMPEVSGYEVCEQLRADDVLKRVPVIFIS
ALTEQLDKVKAFAVGGVDYITKPFQMEELHARVETHLKLR
>A0A1T4KA87
--IVEDDPEIRTMVSRFLAKHS-CRVTVANDSQSMARSL-----DLIILDIMLPGEDGLSICRRLRATS---AIPIIMLT
AAGDPVARVVGLEMGADDYIAKPFDPHELLARIRAVLRRA
>A0A7G1H3T1
IIVIDDEHRQRDILQTILQDEG-YEVHTAPSAEEGIKLI-----DVVITDLKMGGMSGMQLIDAIPDNI--VKPAIIIMT
AYGTISSAVEAMKKGAFDYLTKPLEKDSIVLTVKNAIERM
>K0NFV6
ILIVEDMETNLLTAKALIGKLG-YQTDVAKNGLEAINKH-----DLILMDCQMPVMDGFESTRQIRENEKLDHVPIIAMT
GNVFEKDRQKCFKAGMDDFISKPVEPDILSQKIRS-----
>C7LQF3
LLIVDDEKDLCRILADRLNILG-VSPDVAHTGDDALEMV-----DVVVLDIEMPGIDGIETLKQIKAIN--SKIQVVLFT
GHGSEETRRLAEVMGAFSYVDKIDGLPKLAPMIEGAF---
>A0A7W9CSQ5
VLLVDDDADILAELSEGLTALG-LPNLTAATPVAAIDLV--EDLQVVVTDLQMPRIDGMELLQKLALLR--RPLATIIIT
GHASLDRAVGALRLNAVDFLQKPVLAEEVAQAVRRAMALV
>S0G3I4
ILLVEDEPSILRMTRMMLERKG-YTVLSAATPSEAVEKA--GAIDLLMTDVVMSEMNGRDLSRQITDL---PDIRLLFMS
GYTANVIAHQGILDDGVSFIQKPFSMADMTENVRKLL---
>D3NSE3
VLIVDDNEFNRKSLALVIRRAG-IDIAFAENGREGLAAV-----DLVLLDVDMPVMNGWEMCEALRRNA-TEELPVLFQT
ALDSDDEQVRCFEAGGNDFISKPIKPGECVARVRHQLEKR
>A0A364Y2R6
ILLVEDNPDDAELTIRALRKYN-NHLLHLQDGEEALNFL-DTMPKIILLDIKMPKVDGIEVLRKIKSDPYRKIIPVVVLT
SSKEERDIIESYKLGVNAYIVKPVEFDKFVKAVSEIGFFW
>A0A3P3VZT0
ILVVDDDTPLAEMIGIVLESEG-YQAEFCSDGALALPRF-----DLVLLDVMLPGMDGIQICELIRAES---GVPIIMLT
AKSDTTDVVRGLEAGADDYIVKPFNPKELVARIKTRL---
>A0A1H2YSF8
ILILDDETSICMLLQNFLSQ-D-YDVITKHNPLDALEWL-----DLIICDIQMPKMDGYEFLTKVRQQGFTKHTPIIMLS
GRAESKERIKCYRLGAQDYLTKPFNPEELEELVKKN----
>A0A261KV51
VVCIDDDLIVREKVKSILNQNG-YEVSSLSDPLKALGEV-----NLILCDIAMPELDGYEICAMLRNSTAFRQTPIIMLT
GIEGFIDRVKARIVGATHYLTKPFGESELLMLVEKYI---
>A0A177ZJ04
VLVIDDEPSIVTLLQFNLEKAG-FVVITAGDGNIGLQKA-----SLIILDLMLPGMDGMDVCKTLRQEK-L-KTPILMLT
AKDDEFDKVLGLELGADDYLTKPFSPREVIARVKAILRRS
>A0A6I4LV16
VMLVDDSVVARSIFSRVLGQHD-IIVCEAADGDAALAQL-----DIILLDIEMPKRSGLDALPDILVRS---GARILVVS
AFAEESAALNALSLGACDTLAKPKFSEILIDKVVRL----
>A0A506UHI7
ILVVEDDKDLNRQLVTALEEAG-YVADRAFDGEEGHFLG-----DAVILDIGLPEMDGISVLERWRTGG---TMPVLILT
ARDRWSDKVSGIDAGADDYVAKPFHIEEVMARVRALIRRA
>A0A2R4C4A5
LLIVEDNLEYAEEMADFLTELG-HEVSITNNAGEMWSAL-----GVVVLDLGLPDEDGINVIPRMRQLY--PQIGLIVLT
GRVNFDSRIMGLRLGADHYLTKPIKFPELAAHLEALDRR-
>A0A1T5EU05
ILLVEDEDHLLEAIKLNLELEG-YKVSTATDGKKALKIF-----NLVILDVMLPEIDGFQVAETIRLEN--SEVPIMFLT
AKNTSEDRVMGLKKGADDYLVKPFNLEELILRVGILVRRS
>U5NCT5.1
ILLVEDNLINQDVAAGFLKKRG-VHVTVADHGGEAVAWM-----DLVLMDLHMPVMDGLEATRRIRAMS-LAQPPIVAMT
AAVLQEDRERCQQAGMVDFVAKPVDPDALCATLAQWLP--
>A0A1I0PQU0
VLLVDDDREVREALGQTLELAD-LCPILAGSFVEAKDHI--A--GVIVTDLRMPGRDGFHLLEHARTVD---ELPVILLT
GEADVPIAVRAMAEGAHAFLEKPCAPQDLIAAVEQALGQR
>D0LSC5
VVVVDDNEDSAQLMALLLAGYG-LEVESVHRGTEVLPAV-----KLVLLDLGLPDISGYEVAQQLRQAGH-DELVIVALT
GFSHASARQRAEQAGCDAHAVKPLKAAQLATMVAR-----
>I3Y8B0
ILIVDDAPANIDLLKGILRET--YKIKAATSGEKALHIA---APDLILLDVMMPGMGGHETCRQLKADPATAAIPILFVT
GHANAAEHAKGLTLGALDTLVKPIDPERLLERVASVL---
>A0A2Z3GW47
ILVVDDSALSRRVSRRILEGAG-HSVADVPDGLAALERY-----DLVLLDVTMTEMNGLEVLRQLRVMD--PGAVVVMAT
ADVQTSTRELADAGGASGFVPKPLAADAVLRAVAAA----
>A0A317E522
IALIEDDVPLLDALCFALDTEG-YAIRAFADEASLLAAG-----RCFVIDFMLVPMDGLDLLAELRRRG---TAPAILIT
TEPDKRCRRRARLMGAA-IIEKPLMTDALSRKIR------
>A0A1M6SX86
ILIVDDSEINRSMLRLMLQEE--YEVTEAENGAEALALI--F--RLILLDLVMPVMDGFTFLTELQKQKQL-QIPVIIIS
GDSSEESLDKSYGLGAVDFFTKPFNPSIVNHRVQNVISLY
>A0A6P0EM56
ILLVDDEVAILDGLRRQLRRE--YTVHTATGGAAALEIL-----TVVVSDMRMPEMDGATFLSKVRTRH---DVGRVLLT
GQADTQAAIAAVNQGVFRFLTKPCPPDVLMDAIGSAVEIH
>A0A7G9WF22
VLLVDDEPFILQGLRAMIDEAG-FIAGTVENGKQAVEFL-----SLIIADIRMPEMNGLELLQKVRNEH--SDARFVILS
GMSDFSYAQKAMRYQCLEYILKPVQKEELLKLLRSIASSV
>A9EPF1
VLVVEDNPDMRSYLADILS-AG-HEIVLATNGREALESI-----NVIVSDVMMPEMDGFELVRRLKGDPALRDIPVLLLT
ARASGAEAVGGLDVGADEYMSKPFDPLELRARVRAAERLH
>A0A2W2ASX0
ILIIEDNVALSKSICDFLAAEN-FVCETAYDFHTAMEKV-----GCILLDIGLPDGSGLEILKELKENNKT-D-GVLIVS
AKNSLDDKIAGLNAGADDYLSKPFHLPELGARVAAIIRRR
>K9XW73
ILVVEDELEIAQLIKQTLEQES-FSCELAHNGLVALEKF-----DLIILDLMLPGLDGLELCTRIRQQSHHKDPYILMLT
ARGEEIDRVIGLSTGADDYLVKPFSPRELVARVRALL---
>G5GI99
IIICDDNPHDIHTYSIIVKKQD-IELLLYESPKKLLFDM---EAQVLILDINMPELDGMEVAKKLRAAG---KGEIVFLT
FST--SHMLGAFDVRAFNYIVKGILQEVFETAI-------
>A0A4R3HRK9
CLVVEDNEFQRRWLVAMLSNLG-ARIVEADDGLAGLAIL-QAAIDICFIDLNMPGMDGMELIRHMARSA---NPVSIVLS
SALDPSLVFQAYGVNLLGTITKPATPEELTAII-------
>A0A431VEY0
ILLVDDDPDFRGMVSTALTRAG-YIVHEANNGRTALSAF-----DLVLTDIIMPEADGYEIIQRVKSAP--SRPPLIAVS
GGS-VRLRMMARLLGADAAFEKPVDIAVLLDTVRALLDAR
>A0A1I5FH27
VLVVEDEPTIARAVADRLTAEG-FAVEVAGDGPSAVERA-----HLIVLDVMLPGFDGLEVCRRVQAE---RPVPVLMLT
ARDDETDLLVGLGVGADDYVTKPFSMRELVARIRAVLRRV
>A0A0C5VK29
VLLVEDDDLNQDLVLEILEQLG-ARVTVCWNGAEALTSL-----DCVLMDCNMPVMDGYDATRKLRKIAGLETLPVIALT
AGDSQHERQQALDAGMDEFLTKPFKPPELKILLCRIL---
>A0A225D1W7
ILVADDDHTIRYNLALLLRTEG-YEVREAADGLKAAEIL---AVDLALLDLRMPGQDGMAVLRGHADRL--EETPVVVVT
AFGGSGPAIEAMRLGAFDYITKPFDLDEVLFAVRRALTQR
>A0A1H0PJR2
VLVVEDDPAIAELVTLYLRRDG-FGVQVETDGQAALAAA-----VAVVLDIGLPGMDGIEVCRAMRKDG--DWTPVLFVT
ARDDEVDRVLGLELGADDYVTKPFSPRELVARVRTVLRRA
>A0A074LWK0
-LVVEDDESIALLMRLYLEKEG-FEFVHAKDGEEAIQMY-----NLVVLDLMIPKIDGLAVCKQIRRDG---TTPIIIVT
AKTQSQDKLTGFDLGADDYLGKPFDPPELVARVKAVLRRS
>A0A316TSK1
ILVVDDEQDLLDLIEYNLKKEG-YNVIKAENGLEGIKAA-----NLVLLDIMMPKMDGIETCEHLRADPELKHIPIIFLT
ARSDEKTEIEGLDKGADDFITKPISTTKLLSRINAVMRRF
>D5DP35
-YLVEDEQNLNEVLTLYLQKES-WDVRSFFNGTDAKEMI-----HLWILDIMLPDIDGYQLIREIKQQ--TPHVPVIFIS
ARDADIDRVLGLEMGSDDYLSKPFLPRELVIRANKLLNRV
>A0A0P6VMJ7
ILVVEDDPDISSLLRRGLAACG-DEVVSVDLGAKALDMV-----VAIVLDVGLPDMSGLVVCEAARRAD-Y-RGPIIFLS
ASTSVADRVAGLNAGGDDYLVKPFAMDELIARIEVRLRI-
>G2KS06
ILIIEDEPEVLSYLAKGMREAG-HTADTTASGKEGLFLA-----DVLIVDRMLPELDGLTVIKTIRGAG---TTPALILS
ALGEVDDRVKGLRSGGDDYLVKPFAFAELLARVEIL----
>E1SS51
ILIVDDEASWLRSMTMTLNRLD-ALLETCLDSRKVMDRL-----SLVLLDLTMPYISGEMLLEQIRRQH---QVRVIIVT
GVNEVDTAVRCMRKGAYDFFVKTGEVAAMAASVKRALEIA
>A0A847S0N5
IAVVEDSETFRRLYQSLLGGFH-CSVSMYATAEQALPGL-----DLLILDYVLPGMNGLELLQALDGTG--VQPQVLLVT
AQSDRTLQMQALRMGVTDIISKPLDEVLFQLRVRMLLQ--
>A0A3B7A7V6
ILIAEDEVINQQILELILGEAG-ARVVIVGDGRQAVDRI-----DIVLMDMQMPVLNGLAATREILELA--PDLPVLGQT
ANAFAEDREDCLAAGMTSYIAKPIDPDALIRLILQ-----
>A0A1X7CZC3
IAYLEDEESQIQHVSAVLAKKG-HHCHPFMDGSHLIRQL-----DMLLLDWQTPGVSGHRVLQWARENLS-ERVPIIFMT
SRSAEADIVSALNAGADDYMIKPIRAEELLARIDALARRA
>A0A4R2KS91
ILLVEDDDNLREALLETLALGG-FAVVTASDGSEALRRL-----ALIISDIQMQPMSGLELLAAVREQY--RDTPLMLMT
AFGTVPQAVQAIRQGAMDYLVKPVEVNQLLERVRRFQKA-
>A0A075NXY0
VLLAEDNDINVEVIQAMLAATN-LQITRVKDGNQAIHAF-----DIILMDIQMPEMDGYEATRVLRQQM-GVTHPIVALT
ANAMQQDIDACFSAGMDAHISKPIQKENLMTVLQRFL---
>T0HTP2
VLYIDDEPDLREVAAMSLELDE-LEVRCCASGPEALDVL-----DLILLDLMMPGMDGPTTHGKILERYG-NAFPIIYFT
ARAEASERDRLKALGARGVIAKPFDPMSLAAQVRSLA---
>A0A239E8H7
ILLVEDDYLDIMNVERELGKIS-YPLHVARNGREALDML-SPVPSVILLDINMPKMNGMEFLAELRRDPEFSHIPVFIMT
TSNEDTDRLAAQRLNVSGYIVKPLSFD-------------
>A0A840Z1R4
ILVVEDDSATSDLLRDALVARS-HRVTIAKNGSEAIQLA-----DIGILDCMLPDIGGIDVLREIRRRD--VGFPVIMLT
ALGAINDRVAGLEAGADDYLVKPFAIEELQARLSAL----
>A0A3S3QNK6
ILLIDDDPLILSILRYILEHEQ-YKVLDAQNGRGGLQLA-----DLILLDINLPDITGFSVCKLLKKYEKTRGIPVIFLT
ATGVEGNEYRGFEEGAVDFLRKPVNKAQLCARVNNALDMQ
>A0A4Y9QXP1
ILWADDEIDLLKPHILFLEQKG-YEIITVNSGVDAVDEI-KESFDLVFLDEMMPGMTGLETLQQIKQIK--PQIPVVMIT
KSEEEQIMNDAIGGKIADYLIKPLNPSQIWLSVKKILQNR
>W4MGM1
ILVVDDQEETLISTQLLLQKEG-HQVLTSASGEEAMTLF-----ALILVDYFMPGVSGETVVQEIRKRD--EDVQIVLIT
GYAGEKPREMLRQLDIQGYHDKTDGPERLLLWVDAALK--
>A0A5B9W3K7
VLVVDDNEDMAEVLAGVLRLAG-HEVRTALDGPGALEEA-----DVVFLDIGLPGMSGYEVARRLRRDPASGDALIVALT
GGGLDEDKRQAKEAGIDLHLTKPVEFPQIEEA--------
>A0A085GFL9
VLSVDDSALMRQLMTEIINSHD-MMVATAPDPLVARDLI-----QVLTLDVEMPRMDGLDFLEKLMRLR----MPVVMVS
SLTGQEITLRALELGAIDFVTKPAYSELIADKIRT-----
>B9K181
ILVVEDDVILGSSLKKAFEKHA-YGVDLMRDGESGLLAI-----AVVILDVNLPKASGFEVVRTLRASG--NKVPVLLLT
ALDSIRSRVEGLDEGADDYLVKPFDLDELLARVRALARRY
>A0A363ULL2
VAIVEDDQQIGQYYATLLEGSG-FRTALISEPVTALERL-----DLVLMDMQMPDLDGIELTQILRHHESLFDIPVLFLT
SVTDPGLLRGALRAGADALLSKGDDPELILSVVQRRIQRF
>A0A4R3N7F6
VLLVDDHATNRQVIQRQLALAG-YASETAEDGLEGLERW-----ALLLTDVHMPRMDGYQLARTLREEEELPRTPMVALT
ASALKGEAERCLAAGMDDYLAKPVGIAALGACLQRWLPHT
>A0A0S3PQJ3
ILIVDDDPELRGMLAEQLQTE--FDPVVADSGANGIESA-----DLVLMDVGLPDIDGREAVRQLRESG-F-KAPVIMLT
GHDSDADTIMGLESGANDYVTKPFRFSVLLARIRAQLRQH
>A0A0A5GPI1
VLIIDDSAFMRKMIANILEEDR-IVVGKARNGQDGLNKI-----DVVTMDVEMPVMDGLTALERIMKEA----LPVIMLS
SLTHSEATVRAMEAGAFDFIPKPQVKNELIQKVL------
>A0A6G6JXC5
VLVVEDESKMAAFLERGFREQH-FEVELCDRGDSALQRI-----DAVVLDIMLPGLDGITVVRRLREQG--NATPVLILS
ARGHVDERVEGLEAGADDYLAKPFAIKEVVARARALSR--
>A0A085WTT4
VLVVDDDLLMQQLVVGQLEPAG-FKVVPAGDGVNALRLA-----QAIILDIHLPRLDGWSVLSQLKSEPHLSTIPVILVS
VEEQ---RARGYSLGACEYLVKPIEPDRLVEVVTRTL---
>A0A317MU59
LLVIDDHPLLRKGVSQLVALEE-MLIGEAADGSEGLRLA-----DLILLDLQMRGVDGLETLKAIKALD---DARVIMFT
VSDAEEDVLAALQAGADGYLLKDMEPEEMLNSLRLAA---
>D3RMU5
LLIVDDTPTNIEILLGMLEDS--YDTSFATSGRQALDLL-----DLILLDVMMPEMDGYEVCAALKSDPATREIPVIFVT
ARTDSESETRALTAGGVDFVHKPVNRAVLRARVALHLELE
>A0A0P6W498
VLVVDDSAFMRKLISEFLTSTQ-LVIGIARNGEDAIAKI-----DVVTLDVEMPKMNGIEALKRIMAEC----VPVVMLS
STTIEEETVKAMELGAVDFVAKPKIQDEMVEKVVA-----
>A0A6B3SSH3
VLLVEDNIEIAEATKLALESLG-CTVIHCGNAEEAVLLL---ELDLILSDVQMPGMNGIDLAKQVRERY-L-SLPIVLMT
GYA--ERLEDAQELGI-RILAKPFGMPALRELLQS-----
>A0A1N7IP82
ILVVDDEDRIRRLLRMYLEREG-YLIDEAEDGETALKKG-----DLILLDLMLPGMDGVDVCRELRNK---KATPVIMLT
ARGEETNRVEGFEAGTDDYVVKPFSPRELVHRVKAVLRRS
>A0A7U8GTV7
VFVVDDDEDVRDSLQWLLESVD-LNVRSYESAQAFMDAY-----GCVLMDVRMPGLSGLSAQKKLPEYE---DIPLIMIS
AHGNVDTAVTAMTQGARTFLEKPFNDQSLIDHVQKALAQD
>A0A2H6BDW5
VLVVEDEPLIRMAAVDMIQDAG-LKVHSAANAAAAIALL---DVTLLFTDVHMPGMDGIALAEVVHRR--WPHVKLIVAS
AHHVVRNED--L-PDDGRFIEKPYYPSVIRAAIKDVLT--
>A0A6F8VHH6
LLIVDDEPNILSALQRLLRRDG-YRILKAGSAAEGFELL-----QVIISDQRMPHMSGTEFLSRVKEMY---DTIRLVLS
GYTDLKSITDAINQGIFKFLTKPWEDDALRERVHDAFVFQ
>A0A5B8U9V3
ILLVEDEAALRALAERVLRRAG-YHVLAAGGGEEALALA---TIDLLLTDVVMPGMLGLELARKLTGAH--AGLPVVFMS
GYA-CDASGAPHAIDPAALLEKPFTPPALLEHVRRALA--
>A0A1Y1SEA8
LLIVEDSADIAANLGAFFEGRG-HAVDFAEDGLAGLQLA-----DVILLDIMLPGLDGLEFARQLREVEA-VGTPILMLT
ARDTLDDRLAGFRAGGDDYLVKPFSLLEVEARVHSLFKRA
>A0A7Z0VJB9
VFFIDDEIDLRLANEQTLELAG-FQVRVFEKAEDALKLI-----GIVVSDIRLPGLDGLALLQRLQQMD---TLPVILIT
GHGDISMAVDAMQKGAYDFIEKPFSSERLVDTVRRALEKR
>A0A2T1DMJ4
ILVVDDVADNSFLLQVLLEDEG-YQVEVANSGSAALAKI-----KLVLLDVMMPGMNGYEVVQQIRENLDLPFISIVMVT
GHDQ---LTLSKDFQVDGFLRKPIEFDELLSQVHAIL---
>A0A7Z0D2K5
ILIAEDEDRIASFIHKGLTTNG-FRSETVADGHSAVEFA-----DLIILDIGLPGLDGFSALRRIRADR--NDIPVIILT
ARDAVEDTVAGLSGGADDYMRKPFAFDELLARVRL-----
>W4L6M3
LLIVDDELTNLEMFQGILAPLG-YRLLSAANGREALEVM-----DALLLDLMMPEMDGFEVCQRLKNSPQWQNLPIVALT
ALHEATDYVRALDCGADDFLTKPVNAAALQACVRNVLRRK
>A0A0A0EVB5.1
VLVVDDNRDAADTLAMMIEMLG-HPVRRLYDPQAVVAEM-----DIVFLDVGMPGLSGYELAPQLRAMPGFEELEIVAVT
GWGQPEDRRRTGEAGFDEHLVKPPALDAIRR---------
>A0A135I6H6
ALIADDDKATAKLVEVLLKKWG-VEAVVAHDGLEALEIM-----TLLLFDWEMPGYSGIELCQKIREID-TDNPPIIICT
ARDSAEHIAEGLNKGANDFVSKPFNTQVLRARVEVGKRTL
>A3HZR5
VLYIDDEDNNLKSFRATLRKD--FKIFTAIDAEEGLRIA-----HVVIADQRMPGMTGTEFFEKMVEIN---DPIRILLT
GYSDIASVIDAINKGVYRFIDKPWNIEQIKNSIKNAADIY
>A0A0D2GJI7
ILVVEDEQDILDLLDFNLSQAG-YEVKTAMDGLEALHLA-----DLVILDLMLPGLDGKEVCRKLRQNKDTHQVPILMLT
ALASETDRIIGFEIGADDYLAKPFSPREVVLRVQAILRRI
>A0A4S4FY47
ILLVEDETALSEPLAFLLEREG-YDVTIAADGPAALAEF-----DLILLDLMLPGLSGTEVCREIRQRS---GVPIIMLT
AKDSEVDIVVGLELGADDYVTKPYSTRELLARIRAVLRRQ
>A0A1G6ZX08
VLIVEDEITQITLLEGIVTRAD-FIAEKCMSGQEAIDRL---KIDVVLLDLVMPGMDGIEVLNAIRPKF--PALPVVMLT
AHSSITTVVDAMRAGANDFIVKPASAERIRTAIEAALKTS
>A0A239LPD1
ILVVDDTAQNRDLLKRQLVRQG-HEVVAAASGTEALAMI-----DLALVDILMPDLNGIELLARLKANEDWRQIPVIMVS
GLNEIHAVTRCIEAGAEDYLEKPVDQVLLESRVRACLEKR
>A0A1T5IUR3
ILVCDDDKEIVEAIEIYLKNEG-YSILKAYNGLEALDIL-----HLIIMDIMMPKMDGMKTTNKIRET---KNIPVIMLS
AKSEDMDKIMGLNIGADDYITKPFNPLELIARVKSQLRRY
>A0A840MVK7
VFIVDDDAILRELLAEALV-DD-YKVYCFECGEECLNQM-----DIVLLDLHLPDIDGLELCRQIRRHHQ-AELPVIFVS
GDDSMDAKLAGYEAGAQDFLLKPVSNAELLHKVGVMAT--
>A0A0A2MA80
CLLLDDELPGLTLLKMLCEQME-LVVKAFNSPQILLQEQ-----DLLITDIEMPGMNGLQVADAVKG-------AVIFTT
AYK--NFAVDAFDRDAVDYVVKPVKAERLHQAVLKVAGRI
>A0A1M4N4F9
ILIVEDATDMAEAIAIRLGKAG-MACDMAESCEAAEDFL-----DALVLDINLPDRTGTELLADLRARG---RTPVLMLT
ALFSVDDRVSALNLGADDYLVKPFDYRELEARLRALVRRE
>A0A239GUQ4
CCIVDDEPLARSGIEGYLVKIY-LHIGSFSSALDLLHEL-----DLLFLDIQMPHLTGLDFVKSLKN------PKVIFTT
AYD--QYALEGFELDVVDYLMKPISFDRFLKATEKAKM--
>A0A523Q785
VLLVEDQSLVRAGMKTMLHVMT-LQITEAGSYDEALRKL-----DFVLLDIDLREKSGLDLLAHVREQG---PVKVIMLS
ASDDRDTVMHCIASGASGYIAKSSGNESFAEALNTVL---
>F2JQH3
ILIIEDNKDVNLLLKETLISEG-YEVISAFDGLEGTKLA-----NLILLDIMLPYKSGDEILKEIRTWG---DVPVIILS
AKDMVGTKIDLLKLGADDYITKPFDLGEVAARVAVQLRRA
>A0A1B7XFI6
VLVVDDAPENIEILRTILHPQ--YRVKAARTGERALKIA---QPDMVLLDVVMPDVDGYEVCRQLKADVSTADIPVIFIT
AKNSADNETRGLELGAVDYITKPVLPAIVNARVSTHLALR
>A0A1G8M5H7
ILVVDDDENISEVLKMYLQSSG-YDIRVAADGKAAQEVF-----DLVLLDIMLPYIDGVDVLKWIRKDY---DTPVIMLT
AKGDTFDKVLGLELGADDYMVKPFEPKEVVARVKAVMRRF
>K9TPG9
LLVVDDEPDNLDLLYRTFYRN--YQVFTAENASQALELL-----AVIISDQRMPQMSGTELLSLTATQY---DAIRIILT
AYTDVEDLVDAINEGVFKYVTKPWDADELKALVAQALDTH
>A0A2Z5Z0H9
ILVVDDTPESLRFLVDTLEREG-MTVLIARSGEQAIELL-----DLILMDAVMPGLGGLEATQRIKRDPASADIPVIFMT
GLAEPEHAVAAFQSGSVDYVRKPIVIDELLARIRVHLANA
>A0A1G4G901
LLIVEDNRDMVFYLTTILRDD--YNIIVAHDGQRALEIA-----DLIISDLMMPAMDGNSFCCHLKKSVMTSHIPIIVLT
AKTSTEERIDLIKAGVDAYITKPFIEEELKAKISQLLKSR
>A0A517T671
ILVAEDTPANQKVVKEILTRRG-HNVEVARNGREAIRML-----DVVLMDMQMPIMDGFQATRLIRNKKDDSSVPIIALT
AHAMAGDRERCLEVGANEYLSKPIDAVELINAVEQL----
>A0A1H6F689.1
ILVVDDTPENLNVLTNILITKS-YEIRPVPSGALALQAA-----DLVLLDIMMPDMDGYEVCTQLKADPRTRDIPVIFIS
ALEEIEDKIRAFEVGGVDYLTKPFQAEEVLARVAAHLALV
>A0A0K2GIW9
VLVVDDDPLVRDLLVQFLSLRG-YRALGVKDGYEALRMV-----DVILLDMVMPGMAGIDVLQALRDKE-YP-GGIIIMT
GSHNEELLEDAWALGPQEVLVKPIDLERLLTAIQLVL---
>A0A177QC14
ILLVEDDQDLAQFIRKGLKEEQ-YAVDFAADGEEGLALA-----DLLILDIMLPKLDGLTLCRRVRAKG--NATPVLLLT
ARNTVEAKISGFDTGADQFLPKPFAFAELLARIRALL---
>A0A1G4SXT8
VLLVEDDRDIRSLLVDFLGGEG-YDVEAVGSSVLMDRAL-----DIVILDIMLPGEDGLSICRRLRTRS---RVPILMLT
AKHDDIDRIVGLEIGADDYLGKPFNPRELLARIRALLRRA
>A0A4V3CVI0
VMVVDDSVVIRGLVGRWVDEDQ-LVVASHRNGRLAVEDV-----DVVILDIEMPDMDGLTALPLLLERK---DLVVVVAS
TLTRREISLKALSLGAADYVPKPEFRRELVEK--------
>K9UJL2
ALIVEDVRTDLMILTSYLESLG-WRVITAMNGEEALTYL-----DIVFLDVVLPGRSGFEICRTIKSQTETEKIPVVMCS
TKNTDMDRFWGLKQGADLYLTKPVNRHDFMDVIQKL----
>A0A6N7P376
ILIVEDEVKVANAVKMGLEENG-FEVEVAYDGRMGKSLA-----DLVILDLNLPHHNGYEICEVIRHRN--NKVPVIMLT
ALGGMDDKMQAFELGADDYLVKPFDFRELLARIRVFLKR-
>A0A4S4B3R5
VLLVDDDTELLDLLRDYLEGDG-FAVECAHDGVSGVAEA-----DIVVLDVMLPGLGGIQALSRIRAES---LLPVLMLT
ARGDDTDRIVGLELGADDYVPKPCTPRELSARLKAILKRV
>A0A3G3JXP4
ILVVDDDRSIAELLRDFLEHDG-FRVVLAHDAAQAWTEF-----DAVILDIMMPGENGFDFCRRVRKDS---QVPILFLS
ARGADVDKIRGLTLGGDDYIVKSASPGEIVARVKAVLRRT
>C4GCH9
LLLAEDELDLSRALVRILKANH-YEVDAVYDGRDALDYL-----DGAILDVMMPKMDGFTVLRKIRSAQ--NDIPVLMLT
ARSEIDDRVQGLDSGADDYLTKPFSTRELIARVRSI----
>A0A212QNL3
ILIIEDDAQAAAYLVKAFREAG-HMAESAGDGVSGYARA-----DVLIVDRMLPKMDGLTVIGGLREQK---DTPVLILS
ALGQVDDRVKGLRAGGDDYLPKPYSFAELLARVEIL----
>W4LL23
VLVIEDHEDNRRIVRDLLTSFD-YEIIEAVTGEDGVRSA-----DLILMDVLLPGIDGYEATRQIKANPALCRIPIIAVT
SYALSGEDVKAAEAGCDAYMAKPVSPLALLAKVREF----
>A0A2I0FC80
ILVVDDSTSLRQVVAISLQSKG-YTVIQAANGQEALAKCDGTKINLVVSDVNMPIMDGLTFVTAMKKLPRYKFTPVIMLT
TEAGSAMKDRGRAAGVKAWVVKPFKPEQMLTAVAKL----
>A0A1W1I8S1
LVTVDDDPEVSRAVERDLRRRF-YRILRAESGPEALVSL-----ALFLVDQRMPQMTGVEFLAQAITLF---DAKRILLT
AYADTDAAIRAINDAVDYYLMKPWHPPELYPIIDDLLEDW
>A0A2W7NRC7
VLYVDDEPVNLELFKATFR-ND-FDVMIASGGEEALQMM--V--DVVVTDWKMPKMNGMDLIEQIKRSD---NKICILLT
AFSDPEVMIRATNEGVFRYMLKPWLRSDMKMVLSDAFNH-
>A0A1G8ERV8
ILIVEDDPAIQELLSVTLRHTG-YLSFGAPSAEDAQVVL-----DLILLDWMLPGQSGLDFAKKLRNDNKTRNLPIIMLS
ARALEEDKTLCFGAGVDDYVTKPFSPKELIARIRSVLT--
>K4KIS4
ILAVDDNPANLQLVGELLNGLG-AEVALASDGKQAIELA-----DMIFMDLQMPVMDGLEATKIIRSRESGRRTPIVALT
AHAMAEQKSQLLLAGMDDYLSKPVSEAQLAHIINRW----
>A0A2T0V2C2
ILVADDDPQIIRALKITLGARG-YSIVTAANGAEALDRA-----DLVMLDLGMPHLTGIEVIEGIRGWS---QVPILVVS
GRSGATDKVEALDAGADDYVTKPFSIEELLARIRAL----
>K9XIL0.1
ILIVEDDEFITEALRLVLAQQH-YAVETANDGEAAWELV-----DLILLDVKLPKLDGISLCRRLRSRG-Y-QMPILLIT
GQDSSHDRVVGLDAGADDYLVKPFDREELVARVRALLR--
>H8GN04
VLIAEDEENSRVLLENTLSAVG-YRVLSASNGQEAIALA-----DIIVSDILMPVMDGYALCRCIKKDEALKQVPFIFYT
ATTDREDEVLALSLGADRFIVKPVEMQELLRIMEETIES-
>A0A841ESE9
AIAIDDEPKALEVIQFHAAKIF-LLKATFTDAFEAIPYL-----DLIFLDIKMPDISGIDFVHCLQK------PMIIFTT
AYS--EYAVQGFELDAVDYLLKPFSLVRFTKACNKALSIK
>B3EB82
ILIVEDDRFFRELYADLLRQAG-YSVTTACSGEEATEQL-----GLVVTDLTMPGISGLELLVKIKSQD--PSIDVILVT
ANADLESALFSLKHGARDFLLKPINSDELLHAVRLCMEQR
>A0A7Z1AXE9
VLIVDDEPLIRTGLRTIVDSQD-LVVGEATDGSEVPGMV-----DVVLMDVRMPTVNGITATAHLVSSM---PPKVIVVT
TFENDDYVYKALIAGASGFLLKRTPPEEILAAIRTVV---
>H8MLQ7
VLLIDDDTRMFELLAEYLGQNG-ITVSHAPDGGRGLAAL-----DAVLLDVMMPGMDGLEVCKRIRAKS---RIPVLMLT
AKGDETDRVVGLELGADDYLPKPFGPRELLARLRAVLRRA
>A8APL1
VLIVDDHPSSRLLLKRQLATSG-IVADEAENGEEALRHL-----DLLITDLNMPAMDGIELTRQVRKFN--RDLTIWGLT
ASAQEHERERCLAAGMNACIFKPITLSQISHFLS------
>A0A165WVC9
ILLIEDDTTLFHEIKERLLQWS-YDVYGITDFGKVIEEF-----DLVIIDIQLPKFDGFHWCRTIRS----SNVPIIILS
SRDHPTDMVMSMQLGADDFIQKPFHFEVLIAKIQAIL---
>K9X1Q3
ILVVDDDVNIRELLRQQLETEG-YNVREAKDGVDAIHQI-----DLILLDVMMPQINGFDVAAVLKNDPQTADIPIIILS
IIEN---KERGYHIGIDRYLTKPINTEKLLNEIGSLL---
>A0A2S6GSW9
VLVVEDEELLAAAIAEGLRHMH-MAVDVCHDGDAALERV-----DVVVLDRDLPKVHGDEVCRRVVAAG---ETRVLMLT
AAASIRERVGGLGIGADDYLTKPFAFAELVARVEALSRRA
>A0A512MBX9
FLLVDDLETNLQALSALLKRDG-LELHTARSGPEALELL-----ALALLDVQMPGMNGFELAEVMRSTERTRRVPIIFLT
AGVDSQYRIRGYDKGAVDFLAKPIEATILLNKATTFFELA
>A0A0K2SPL7
LLIVEDDAASRSLLQRYLTAKG-HTVEVAPDGRQALERY-----DLVLLDCMLPERDGWEVLQELRRLG---QTPVIMVT
VRDSTSDKVKGLSLGADDYVTKPFDLQEIAARIEAVLRR-
>A0A0P6XHM0
ILVVEDDQDTAFLLKQILRHAG-FDVLSASNGKEALNKV--P--DLIVLDLMMPEMDGWETVERLREV---SNIPIIVVT
ALTNKDNVVTCLQKGVDDYMTKPFYKAEVVARVNAVLRRS
>A0A843YXA9
ILLVEDDVMIGEALVYALSTMH-YATDWVTDGASALLTA-----DAILLDLGLPKMDGIEVLRSLRQSG--SATPVLIVS
ARDAVEMRIAGLDLGADDYVLKPFEIGELLARIRAVVRRK
>A0A4Y4CWC4
LLFIEDSEDDVILLLHRFRDAG-PTYRQVMSEAEMHEAL-AEHWDLILCDHNLPGFSAQAALRLLQDLA--LDLPFIIVS
GVMQEDEAIAAMRAGAHDYLSKNK-LDRLIPAIERELREA
>A0A2K4ZNG8
IMLVEDNEAIIMGLEYLLSQEG-YQVLTARTVAQASDFL-----ELVLLDIGLPDGDGLALCRRIRQE--W-QVPVIFLT
ARDEEDDVVRGLDIGAEDYVIKPFRNRELVSRIKRVL---
>A0A1Y4I522
LLMVDDEKNERDCLLYLIARLP-FEVREAENGVDALRIL--A--DVILSDVQMPVMGGLEFLREACALY---ETRVIIFS
NYAEFEYAKAAMHLGVENYILKPVVPQELENTLNAVIEQI
>M5DPY7
ILLAEDDHLIGSAIEQRLKEEA-HALDWVKDGESALSAI-----DVLLLDIGLPRKDGFHVLQQLRASN--NCLPVIIIT
AQDGVDERVKGLDLGADDFLVKPFAMKELLARIRAVSRRH
>A0A1L6MWJ3
FLIIDDDDTFRTVLMRVLQRRG-YETHGIRGVETALEEV-----THVVLDLKMPGTFGIDVLRAFQSLH---PPKTIILT
GYGSIATATEAMRYGAIHYLTKPADVDNILAAFM------
>A0A7X0VZE3
VMVVDDESLGRMSVSKMINELD-LVIATARHGEEALALI-----HIVVTDMNMPVMNGREFLEKLYEQY---EIKVIVIS
GYSQFEFLKAALTYDACEYVLKPVSLPDLRNAMLKAVGAV
>A0A1V4I923
VLYVEDELEVIQQMSFFLKKRV-GKLIVAENGMNGFELF-----DLVLTDLRMPVMDGMAMIKEIRKIS---DVPVIVTT
AFSDKDIILKAVDLGIDNYILKPLDARELVNILEKTA---
>A0A7W2AI24
ILIGDDHDHAREAMRIILEEDR-FIVGEAKTGQEVIRLA-----DMILMDINMPGPSGLEATRVIKEKF---YIKIVMVT
VSDDASDLFAALKQGAQGYLLKNLNPSLWLTYLRSIA---
>A0A545T0M9
VLIVDDEPLARDRLIRMVEKID-HVVAQAGTTERALQAV-----DVVLLDVRMPGADGLSAAADLAELDD---PAIIFCT
AYD--EYALDAFDTEAVGYLLKPVKQEQLETALTRAR---
>D5V1I7
VIVIDDSLSMRRILKDIINSIE-FVIDEAVDAFDAREKI-----DMVTIDINMPKMDGVTFLRNLMRLH----MPAVVVS
GEGARDI----FDDGAVGYIEKPSFQARVKD---------
>M1PCJ9
ILVVEDDADIQQLVSYNLIKAG-FNVTCADSGEEALQIL-----DLILLDLMLPGKDGIEVCTIIRAKTDLVQPPIIMLT
AKSEEDDIITGLSCGADDYVTKPFSPRVLIARVQALLRRK
>A0A2T4UIU2
VLVVDDAAFMRKMVTDALSGGG-HIVGEAGNGAEAVQRF-----DVMTLDITMPEKDGIAALQEIIALE--PGAKVIMCS
ALGQESKVLESIKLGAKDFVVKPFQPDRVRAAVEKALA--
>A0A0Q8QSG5
-HIVDDEEVIRDSLEWLAQSRA-ISVATYDSGAAFLAVS-----ECVLLDVRMPDMSGAALFDLLTTRG-T-RMPVIFLT
GHGDVPMAVDTLKRGAFDFFEKPFNDNNLMDRIEEALAAS
>A0A0Q6EH01
ILVVEDDDQVRRMTLDALQELG-YKTLEANGAAEALRLL--PSIDVLFTDIVMPDIDGRRLADEALRR---PDLKVLFTT
GYTRNAVVHNGVLDSSVDLLTKPFTVDELADKMRDVVE--
>D9SET8
VLVVEDDPATLKLLDAMLKSAG-HTVALAANGLEALRMI-----QLIVSDWMMPEMDGLSLCRKLRESDAWRNIYTVILT
AQESPERLIQAFEAGADDYLLKPISPKIFLARLRAAHRVI
>A0A2Z4FQH1
VLVVDDNSDIADALGSLLELHG-CEVRVAHSGEAGVEIA-----RLIFMDLGLPGMSGYQAAREILNTH---PLRLVALT
GYGESVVQKKVAAAGFDTYLLKPARMAQIQEIL-------
>A0A6G7Z119
ILVVEDEPRIAAFVVKGLTAAG-FACTAVGTGREAVAEV-----DLVVLDLGLPDMDGFAVLERIRGSG--STVPVIILT
ARSSATDVVTGLENGADDYMAKPFGFDELLARIRL-----
>A0A4U0ZXL5
ILLVEDEPMLIDLTKDMLVELG-YTVLTAISPIEAIRLN--GKIDLLITDVIMPEMNGRDLARAITSC---PGVKVLFIS
GYTADVIAHHGVLARSVHFLQKPITSKALAAKVREVLE--
>U2CV17
ILIIEDELKIARFVELELKYEG-YLVEQCYDGREGLQRA-----DLIILDIMLPSMNGMEVLRRLRQHS---EVPVIMLT
AKDQIMDKVMGLDMGADDYLTKPFAIEELLARIRVALKRK
>A0A556AZQ6
VGLLEDDDDLREELRTGLERMG-FAVWDCATAADFHAEL--C--HVAIIDVGLPDEDGFSVSARLRVLS---QVGIVMLS
GRSAIEDRVRGLQGAADAYLVKPVDLRELAAVLTAVLRRA
>A0A562TDP0
VLLIEDEWQLGQIVKDSLEMRG-FDMLYAADGREGLRLY-----DVVVLDIMMPNMDGFTVTTEIRKQD--KITPIIFLT
AKSQTADVVKGFELGGNDYLKKPFSMDELIVRIKALLKRS
>A0A7R6W956
ILIVDDIVDNIQVAMNILKEEH-YDFSFATQGKEALVLL-----DLILLDVMMPGLDGFEVCRRIKANPQIQDIPIIFLT
AKVDVDAISKAFSLGAVDYITKPFHADELLARVKSHIQLF
>A0A0Q5CJB4
VLVVDDQRLFSSGMAMLLEAQD-LCVGTAADGREAVEAV-----DVVLMDLRMPVLGGIDATRRILEEA-D-PPRVIALT
TIRRDEAVFAALAAGAYAFLTKDAAPEVVLGTIRAAA---
>A0A2S7SYJ1
VLIIDDDTRNVFALSAVLRSRG-YKYEAATSPAEALLLL---DIGIVLMDMMMPEMDGYSLIPYIREIPQSDPIPIVAVT
AQAMTGDKEKCLAAGADGYLAKPIDIDKLLALLKTYL---
>A0A5S3PQ38
ILIVEDDEVSASILNKILLEEG-YDILHVKDGLKAIHEL-----DLILSDIRMPNLDGYQLLEFIKEQS--IEIPVVFIS
TFNSVEDEIKGLELGAVEYIRKPAKNDVVKLRIKNILQQ-
>A0A5D8QGD4
LLIADDEPLVRNGIANSIPKTG-FEVYTAEDGLSAYEMT-----DVLIADIRMPGMDGLDLIKRVKELD---GIKVVILT
AYDNFDYARKAVSLGAFDYLLKPADPNLLIDTVLRAKKDR
>A0A250KZV6
ILIVDDEAPARSRLRDVLSEIT-LVVGEAADGEQALRLA-----DAVLLDIRMPWIDGIQTARELAR-F---PPAVVFTT
AYD--EYALQAFEVSAIDYLLKPVRKDRLAAALRKAERFT
>A0A7W8H8I3
ILVADDDKNTRIYMRALLEGAG-YTVSTAQNGAKALEVM-----DLIILDIMMPDMDGYELTKELRDAG--DNIPILMVS
ARQLPADKKKGFLVGTDDYMTKPVDDEEMLLRIHALLRRA
>A0A1H3N4U0
VMVVDDSAFMRKIVSDILKEDE-IIIETARNGQDALEKL-----DVITLDIEMPIMDGITTLKEIINKY----IPVVMLS
SLTVEDATLKALEIGAVDFIPKPEEKNKLIEKVK------
>A0A4Z1DZN4
-LVIEDDPDIRLLLETVLAQAG-FMVHSASSGLAGVRLA-----LVITLDVNLPDIDGFEVARRVRTSS---DAYIIMLT
ARGDEIDTLSGLDVGADDYMTKPFRPRELRARVEAML---
>F4KYU8
CIIVEDEPLALERTMNYVQKLF-LLKASFDNAVDALVFL-----DLIFLDINLGELSGIRLLETSHI------SQVIITT
AYP--DYAIKGFDLSVTDYLLKPFPFERFVQAVEKVRNNL
>A0A0F5AND8
VLVVEDSRPFRRLLEAEIRKAG-YIPCIANSIEQAETIL---DFLCAILDYCLPDQDG-EIIDVCLSL----DIKVIVLT
AMMDARTRERVLAKTVIDYIPKDSP---------------
>A0A397NPD8
ILIVEDEERLRKDIVDFLALSG-FKARGVGTAQGMRRDL---PPAVVILDVGLPDGNGFDLAAEIRRSH---ACGIIMLT
ALGESDDRIRGFESGADIYLVKHSTLREIEAAVRSLLRRM
>A0A6G6XCW4
CLVVDDSRVIRKVASKIAANLG-YRVIEAENGHEGLAWC-----DLVLTDWQMPEMDGIAFVTELRAIPT-RAPTVVFCT
SKGDISDIHEGIAAGADDYVIKPFDEAALSAKLEK-----
>A0A330L3D2
LLLVEDEPSVREAFALRLNDQG-YVVQTADSGEEAFALL-----DILILDLVMPNLSGLDVLARVKQMS---HLLVILLT
ARGTVKDAVEATKLGAFDFVAKSIDMEDLHHALRRATELL
>A0A165YJ28
ILIVEDEEPLSLLLRYNLEAEG-YSVEVCARGDEAEIRL-----DLLLLDWMLPGLSGIELCRRLRARTETERMPIIMLT
ARGEESERIRGLATGADDYVVKPFSIPELMARVRAILRRA
>A0A378YR75
VLVVDDSLTVRELERKLLAARG-YEVSVAVDGMDGWNVV-----DMVITDVDMPRMDGIELVTLIKRDARTAELPVMIVS
YKDREEDRQRGLDAGADYYLAKSFHDDALLRAVVDL----
>A0A7W6IFG0
ILVVEDEERVRRITTARLIELG-YKVLAAGNGPEALSIL--PDIDLLFTDMVMPGLSGAELAAEVHRT---PDLQVLYTS
GYAELDVIK-QAETESRNWIRKPYTAADLASKLRAIL---
>A0A3B7N380
VLLAEDDLSLSYVIKDNLVDAG-YEVIVCPDGQTAIDQF-----DICLLDVMMPNKDGFSVARKIRQHS--DVIPILFLT
ARSMEEDRIKGFLSGADDYITKPFSMQELLLRMDVFMRRT
>A0A2U2PDB3
VLLVEDNEDLLQYLEEKLSEH--YEVYTAGNGPAALNLA-----DLILSDVVIPDLSGKSLCGKLKSDFRTSHIPVVLLT
AQNSIEQQISGMNAMADLYITKPFNFDFLLASIQNLIRNR
>A0A0J6WU33
VIIGDDESLIRMDLREMLEEAG-HVVGEAADGVEALELT-----DIVLLDIKMPRLDGIHAAKMIGHEQ---LAPVLLLT
AYSQQDVVDKAKNSGVLGYLVKPVSPINLYPAIEIAVAQF
>A0A1V6LP17
VYYLDDDEDDTLLFEEAVEQQP-IQLHISENGTGFIEHI--SNSKVVFLDINMPVKSGFDYLSELRSNQTLSSVPVVMYS
TSSNEDNIFKSQQLGANYYAIKPNSFNDLKKIIQKAI---
>A0A839LQY2
VLVVDDSAVVRAKLGKLLEGAG-YLVLLARDGVEALEVL-----QVMITDLEMPNKNGFELIADVQGALETEDLPIIAIT
GHEELQGRVHQIQ-GLYGIFKKPWSDRDLLKRIETLTQLR
>A0A4Y8IE73
ILVTDDAAFMRLQLKDIFEKMG-HVVGEAADGKEAIEKF-----DLVTMDITMPEMDGVEASKEIMKNH---DAKIVMCS
AMGQQAMVIEAVELGAKDFIVKPFTPERVEEAI-------
>A0A2S5SYQ4
FLIVDDFSTMRRIVRGLLKEIGYNNAEEAEDGAVALQML-----DFVVSDINMPNMNGFDLLAAIKKDDKLKHLPVLMVT
AEARKEDIVRAAQDGAAGYIVKPFTKATLEEKVQKIMQ--
>A0A1I3IWB8
VHIVDDEEAVRQSLAFMLTMAG-FTVRVHASATDFLTAA-----GCLITDLRMPDLNGVELLRQLRSIG---ALPAIVVT
GHGDVPMAVDAMKAGALDFIEKPFEEEVLIEAIHRAAAEL
>A0A6S7BGC4
IVLVEDDRDVRDALVTLLEKLG-YEALAFGSAEFALRHA-----SCMVVDIHLPGMTGTEMVRQLRASR--CLCPVVFIT
AHDDEHYRTESAELNA-ELLRKPFAASVLKNALHRALAAR
>A0A1Z4MTF9
ILVVDDNPDLRTYVSEIIRNNG-YQVHTARNGAEGFKIA-----SLIITDLMMPLVTGLQMIQMIRSEENLKGIPIILLT
AKVDEETRIAGTEHGADAYLAKPFNDRELLAEVRNLLALK
>A0A7L5DNE7
TLLIDDEPLAINRLRRLLDKHD-VVVGDAANGAEGLSMI-----DLVFLDIEMPLLNGFEMLARVTT------PLVVFAT
AFD--QYAIRAFEENSVDYLLKPIEAERLARTAQKIQTLA
>A0A0G3EF03
ILLVEDEKSIRLTMRLFLEKLG-YTVLAAEDPKKAAELV--GSPDLLITDVVMPEMSGRELAESLTGD---PDMRVLYMS
GYTANVIAHRGVLEDGVDFLSKPITHDQLADKVREILD--
>A0A4R2RA21
VLVVDDEPGVCKALRRGLQAEG-MEVVTAEDGPTALRLA-----DAVLLDIMLPGLSGYRVLEQLRADG--VSTPVLLVS
AKDGEIDQADGLDLGADGYLVKPFSFVVLVAQLRAVLRRA
>A0A2A4CLY6
ILLVEDDREVRRTIRRKIGAIG-HPLVEADTADEALDLL--EAVGVVLTDVDMPRMNGIDLACHLRSA---PDLRVVLMS
GQAALLEGE-QAACADVPMLRKPFSTAELSAALAA-----
>A0A177R646
VLVVEDHATLAARVAQGLRQAG-MAVDVVHDGAAALQFA-----DVIVLDRDLPVVHGDRVCREVAGSG-----PILMLT
AAGDVEDRVDGLELGADDYLGKPFAFAELIARVRAL----
>A0A0A0DM32
VLVVEDEMAIAELIALNLRHSG-FDVVVAHNADDAQVEI-----DLVLLDWMLPGQSGLALAKRWRGASRTRDLPIIMLT
ARAEEVDKVAGLDAGADDYLTKPFSTHELMARVRAVLRRK
>A0A1H8NP35
ILIVEDNLDYAEEMAEFLIELQ-HEVHITNNASDMWSAL-----GVVVLDLGLPDEDGFNVIPRMRQLY--PQIGLLVLT
GRVAFDNRILGLRLGADHYLTKPIKFPELAAHIEALDRRV
>A0A562BV26
ILVADDHPLFREALRGAVVRVP-EELYEADNADGLYAMA-APDADLLLLDLNMPGAQGFSALVHLRGLH---QLPVVMVS
AREEPAVIRRALDHGAMGFIPKSSNAELLGTALRRVL---
>A0A848FEN1
ILIVEDDAVTALDLELHLLDMG-YRLGRADSGERALALA-----DLVLMDIGLRELDGVRTAERLRRQG---AMPVIFLT
SHTDARTVAQAVEAAPYGYLTKPVQPGDLRASIQIALVRA
>Q4FQ39
ILIVEDDERLAMLTQDYLVKNG-LEVAIETDGNRAIRRI-----DLVVLDVMLPGSDGLTVCREVRPHY---QNPILMLT
ARTEDMDQVLGLEMGADDYVAKPAQPRVLLARIRALLRRS
>A0A4R6DTE3
VVFVDDEPLVLSGFERTLAREE-WDCAFFTSGPEALAGL--A--DVIVSDMRMPFMDGAELLQQVRARW---ASMRIILS
GHADVEAMRRMLDV-AHQFLAKPCDNARLFSIIESAVRLR
>A0A502EXM3
VLVVDDEPQIHRFLGQALTASG-YEPMRAENATEGLHLA-----AAILLDLGLPDLDGQEVIPRLRAF--T-AAPIIVLS
ARDGEKAKVAALDAGADDYVEKPFVLGELLARLRAALRRA
>A0A2T1DXG0
ILLVEDEVKLARFVELELSSEG-YRVSVAHDGMSGLSLA-----DLAILDWMLPGLTGVELCRRLRATG--SKVPVILLT
ARDEVGDRVTGLDAGADDYVVKPFSIEELLARIRAHLRRT
>A0A231R8P7
VLLVEDETVIRQGLRELIGRSG-FVTGEAASGVEALDYL-----DLLITDIRMREMDGLTMVAQVREMY---SLPVVIIS
GYGEFEYAKKAISYGVCSYLLKPIERLELVAALDKIKLAL
>A0A2T4V618.1
ILLVEDDEEIRSSASELLDVLG-HEVRAVASAEEAQEVL--SGFDVLFTDVSLPGLSGVALAREAVRL---PGLRVIIAS
GYGASVIN-EGGEVVGAVLLPKPYELSQLQSALTRA----
>A0A444J079
ILIVDDKEQNLFTLKKVLADLD-VEFVEAMYGNDALKAT-----ALAILDVQMPDMDGYELAELLRCDLKTENLPIIFLS
AVYHDDYVFKGYDSGAVDFIIKPYEPKILLSKVNFFLQLH
>A0A174NWP3
IMLVDDAAFMRMTIKNCLTKAG-YNLIEAGDGAQAVDTF-----DLVIMDITMPNKDGIQALQEIKAID--GGAKVVMCS
AMGQEAMVVQAIQFGALDFIVKPFKPDRILQTVSKIL---
>A0A1H8I4N5
ILIVDDDQLLLDFLGEVLGHAG-YDILKASSAEQALAVI-----DLALLDIHMPGMTGLELAKQLHATS---SVPFMFLS
GRGDADAGKQAASYGAVGFLVKPVDEKHLMPAFAAGLARA
>A0A0P1FBL6
VLVLEDESEVRTITGRMLRKLG-YTVVMAQNTDEAQRTL--PGIRLILSDVVLPGISGPEFAAQVRAN---PDMQFIFMS
GYPAEYLRQNRSVNADIQLLTKPFRVGQLAQAVNSV----
>A0A6A7XZX3
ILVAEDEPAVLASTSEALRELG-YTVIAAGGAREALRRL--PDIDLLMTDVVMPEMNGRQLAEAALAL---PSLKVLYTT
GYTRNAVVHNGVLDRGTALLQKPFTLEELARKVDETL---
>W4LS47
ILVVDDELVMCKRLEALLTPRD-YQVITAANGEEALRQV-----DLILLDVMLSGLDGFEVCRRLKDDPDTRLIPIVIVT
VLSDIEHRIRGLEAGADDFLTKPVHRDELLARIRTSLRMK
>A0A2P8HTD0
CAIVDDEPLAVELLSNYLGSIR-VLIMTTDKLQGVEQLI-----DLILLDVNLKGVKRDSINLLLRK-----NCHFIIVT
AYP--LSYIKDITIGDHGYLAKPVSFTRFQQEVKKIL---
>A0A540VLT8
VLVIDDNEGLVSLLERYLTDQA-CRVVAATNGQEGLQLL-----DAIILDIMMPEMHGWEFLQRVRARPALARVPVIICS
VIHN---PQLAYSLGASFFLPKPVRRRDILEALQQ-----
>A0A7W6GFK9
ILIIEDEWAIARDLRHIVSDLG-HRVTVAASREQALELA-----GLVLADLNLSGDSGVDAVREIFRDR---PTPAIFVT
AFPERLLAR-AR-PEPIYLITKPFSPAMIKSTVSQAL---
>A0A2R8ATF6
ALIVDDSELQRRILRAMLNRTG-FEVFEAASGQDALNIC-----DLVLSDWMMPGMDGLEFCREFRRMERESYGYFILLT
AKQDKEEVARGLDAGADDFLSKPINGSELRARINAGDRIL
>L0FXN3
ILIVDDNEDLLFAAKMLLKKYA-KEVTIEKDPRRIPFLV-----DVILLDMNFSGKEGFHWLKQIKEID---KAVVILIT
AFGDVEMAVQALKEGATDFILKPWQNEKLLATLSAASRLK
>A0A434AUX1
ILIVDDEKNNYAFFKASLTKTN-AEIIWAKNGIEAISFC-----DMILMDIQMPVMNGYEATKQIKLQN--AQIPIIGQT
SFVQKEYKQKVMDAGCDDYLTKPIKSSVLLESINK-----
>A0A1R1I975
ILIIDDDEDIRRLLTMRLQARG-FRVTPATSAEEGLAHV-----RLVISDIRLPGRDGLSLFEELRSTR---SLPVILLT
AHGTIPDAVDATSRGVFGYLTKPFDSQTLLARIDQAL---
>A0A0P1IMS5
VLLIEDEPNIIEAISFILSRDG-WDVATHSNGHTAVDAI-----DVIILDVMLPGRSGYEILGDIRADGNTSVLPVLMLT
ARGQAKDREMAEAAGASMFMTKPFSNADVLNAVNELV---
>U2D144
ILIVDDEYINHKVLEGFLKGDK-FSIVNAYNGKDALKVL-----DLIILDMMMPDLLGYEVCNFVREKYSLFELPILIMT
ADNKLENLVVSFECGANDYLVKPFNKHELNARINTLIALK
>K9RPG8
ILVVDDETYIRETTKNTLEYHN-YRIIAAIDGFEAFSLY---EISLVLIDIQMPLIDGSQVIQVVRRMN--PDVKVIAIS
GLDSNRQLLQADNIRVEAFLHKPYTLEELLEAIKDVLN--
>A0A1X0WE47
ILIVEDDSNIAELLTLHLTDEG-YEITHAPDGNLGVALL-----DALILDLMLPGIDGLEICRRARNMT--RYTPIIMIS
ARSSEVHRVLGLELGADDYLAKPFSMLELVARVKALFRRQ
>A0A432V053
ILIVDDDEDLRTTLVEQLSLYE-FDVQQEATAAKGVAVA-----DLLVMDVGLPDMDGREAVKLLRKGG-Y-KAPIIMLT
GHDTDSDTILGLEAGANDYVTKPFRFAVLLARIRAQLRQH
>Q5E6Z3
ILLIEDNKSNAYIAKAYCQKYG-LNVTWRNDAAQGIAEL-----DLILMDNQMPGMSGIKATKYIRNHLKI-MTPIYAYT
ADALEESNQEFFSAGANYIITKPIKEKSILDALAF-----
>A0A7L4ZS44
ILIVDDDINILELLQRHLQSWN-YHTYKAISVKEAVNIL-----DLLITDLKMPEIDGFELIKFVSEHY---KLPKLVVT
GYPSVQDSLAAIKSGVVEYLTKPFTKDELGKAIQKSLAQK
>A0A3B0C5C7
LLVVDDNAEIRLFIKSLFKSE--YQIQEAENGEEGMNIA-----DLIISDVMMPVKDGIHMSTALKNDERTSHIPIVLLT
AKSGEEHELTGLKTGADAYMIKPFKEEKLRVVIDKLIATR
>A0A519FN35
VLIVDDNEAAADLLQELLSLQD-HAAHCCYTAQQAFDAA-----DAALIDLTLPDFPGTEVARRMRSGAGERPLLLVAIS
GYSA-EDATGADARPFDHYLQKPIDFDALDRIL-------
>A0A549YLA4
VCLVDDNRELIQLMEEYFEDQD-IDVGVAHNGRECLEML-----DVLILDIIMPHIDGLGVLNTIRESQN-NDVNVIMLT
AFGQEEVMKKAVGLGASYFILKPFELDNLANQIRQVH---
>Q162M0
-LVVDDSPETLSMVSTALEENG-ISAVVATNGQAGYDLA-----DVILLDAMMPGLDGFETCALLKADERLAYAPVIFMT
GLSDSEHIIRGLQVGGVDYVMKPAVIDELIARITIHI---
>A0A5C1ASI3
ILVVDDSNLSRKTSRRMLEAAG-HIVADVADGFTAIERY-----DVVLLDVTMSEMDGLEVLRQLRIID--PSACVVMAT
ADVQSSTRELALAAGAVGFVTKPLTGSVVQTAVIAA----
>A0A1I7FG43
LLLVDDEPTNLQVLRHILQ-AD-YRLLFATDGERALQVA-----DLVLLDVMMPNLDGYAVCRALKADAATASIPVIFIT
ALTDSQDETAGFDAGAVDYITKPVSPPVVRARVRTHLSLV
>A0A5B9WDK7
LLIVDDEVDVLESLRHQFHRT--YRVLTATSGDQAVSLL-----QLILTDQRMPGMQGDAFLSRARRIQ---DAIRMLFT
GYADIQAVINAVNEGIFRYILKPWDTTELEGIIRQAADQY
>A0A7L9S6F9
ILVVDDTKQNIDILLGLLD--G-YDLLVALDGDSAIEIA-----DLILLDIIMPGMDGIEVCKQLKSHEETKHIPVIFIT
AKTDEETIELAYDSGGLDFVTKPFKPKELLARIKTQLKLQ
>A0A2T5CEJ9
ILLIEDDRRLSTLIRDYLKQQG-FAVIVEDRGDRAVARI-----DLLLLDLMLPGKDGMTICQEVRPVY---SGPILILT
ARDDDMDQVAGLEIGADDYVKKPVLPRVLLARIRALLRRF
>G6FX31
LMVVDDEPDNLELLYRTFRRD--FQVYKANHAMKALEIL-----AVIISDQRMPEMNGTEFLSLTVERF---DTIRILLT
GFTDVEDLVDAINSGVFKYITKPWKPDRLKEIVEQAADAY
>A0A4R0PMC1
VMVVEDEEALGVLLKYNLESEG-YRVDTELRGDEAEIAL-----DLLILDWMLPGLSGIELCRRLRMRTETQRLPIIMLT
ARGEESERIRGLATGADDYVVKPFSTPELMARVKAMLRRV
>B4D1M9
VLVVDDSLTVRELERKLLEGHG-YAVEIAVDGMDGWNAV-----DLVITDVDMPRMDGIELVSLIRKDPNLKSKPIMIVS
YKDREEDRARGLEAGADYYLTKSFHDESLISSVADL----
>E8N2Z3
VLVVDDSAYIRKVVSEMLSRDL-IVVGTARNGRDALEKV-----DVVTLDLIMPELDGIGFLKEQMRRR----LPIIVVS
IASENELVVQAMENGAVDFVQKPEIQEDLIAKVKT-----
>A0A2K8U2S8
VLYVEDEDEIREELAVFLRRRV-ATVHLAANGQAGLDAF-----DLVITDIRMPVMNGFEMAERIRAMS--PTIPIIITT
AFEETSYFQKAIDLGVDKYVTKPLNLDILAAALRKCARLI
>B3PFC1
ILLVEDDRRLAQLVSDFLTAND-FRVDVEENGNRVLRQV-----SLVILDLMLPGKDGLTLCKELRPQY---KGPILMLT
ARDSDLDQVLGLEYGADDYVIKPAEPRVLLARIRALLRRY
>A0A1M5PKC8
FYVVDDDISIIRILENIIEDKG-EVIGYSLGGEKCVQDI-----DIVIIDLLMPEKDGIDIVKEIKEIR---DIKFIMIS
QVSSKDMIAKAYMQGIEFFINKPINIIEVVGVINNVKEKI
>A0A512RJ19
ILWVDDEIESLKSQIIFLESKG-YNVSALTNGYDALEFL-DNIVDVVLLDESMPGITGLETLARIKETN--QQVPVVMIT
KNEAENVMDEAIGSQISDYLIKPVNPNQVLLSL-------
>F6GJ51
ILVIEDEAAIRRVLVKILTEEN-YAVEEAEDGLVGIEKI-----DLVLCDIKMPKMDGVEVLEAVRKIK---EIPMVMIS
GHGDLDTAVNTMRLGAFDYISKPPDLNRLLNTVRNALDRK
>A0A1T5N5T1
CIIVDDEPLAREQMQTLIKEVR-LILGKFTNALTALDFL-----DLIFLDIEMPMVTGLQFAAQLPR------TLTIFTT
AYP--QYALKSYELDAIDYLLKPIEKSRLEKAINKAEVYR
>A0A087MJF1
VLLVEDDPVVAAVVQDLLRQQG-HAVEHAAHGLAALAAL-----DLALLDLDLPGLDGFELARLLRRQG--RRLPLLALT
ARADADAERQALAAGMDGFLRKPVTGAMLAEALSAQVAR-
>A0A1V6LTS3
VLVAEDEQVNFYILNTFLQRIN-FNVLRATNGEEAVNLF---DLDFILMDIKMPIMDGLEAIEAIRAKG--AKLPIIVQS
AFATEADREAAEQAGSNGFLTKPLERALLWSTIKSL----
>K2K2L8
ILLIDDDVELAGMLKEILTREG-MTLTAVEDGEAGLDEA-----ELILLDVMLPGIDGLQLLQRLRQQH--RSTAVLMLT
ARGDDEDRVTGLELGADDYLAKPFYPKELVARVKALL---
>A0A0Q6VLC6
VLLIEDDEDVRASSTQALTLAG-FEVEAFASAERARAHI-----VIVVCDVRLPGLSGTDWLPEIRKID---ELPVVLVT
GHGHIAMAVQAMREGAYDFIEKPFTSERMLAVVRHAVERR
>A0A545TXI4
ILLVDDNRTNRSVISRVLENAG-HVVETAEDGDDALDRL-----DIVLTDINMPGTSGLDLTKMYRVLN-TPHMPIVALT
ADATEQAKQDCREAGMDGYLTKPVEAQQLLALVRELT---
>A0A5M6ZF97
VLVVDDDPTQRRLMQAVLEKQG-HAFQGAEDGDAGLAVV-----DVVMLDMIMPGMDGVETLEAIKARE---DLPVIMLT
AHGGIETVVKAMRAGAVDFFVKPASPERIAVSIRNALKVK
>A0A657ATS5
-LVVDDDETCLELLKYILLDYG-DHIRFESSSTAALSYV-----KVLLTDHRMPTLSGLELIRRVKQLY---ECYVVLMS
SFDDYTEVITEFNNKLDQYLSKPVSKPDLYNVMDRVRRN-
>A0A0F5YHT7
ILVIEDDQPIRISILELLTIEK-FEGIGAEDGNEGLQLA-----DLIICDIMMPDLDGYSVLYELQQDSATANIPFIFIT
AKTERQDQRIGMELGADDYITKPFTTSELLEGVKTRLKKQ
>A0A2U8FV90
ILVADDSPQNIELLSRVLGQD--YRIKVATSGDKALKIV--P--DLVLLDIMMPDLSGHEVCRRMKANPDRRRIPVIFVT
AMSTIEDEALGLSLGAVDYITKPISPPLVQARVRTHLALY
>A0A167IZJ7
VLYLDDDDTLVFLVRRLLERRG-FKVTTFTDQQEAIDAV-T-GFDLLMTDFNMPGMSGLDVARAVLEIN---LLPVAVAS
GYITDELQAEAKAAGVREVVFKTDAVEDFCTVVAKLVA--
>A0A6I4T5E6
ILVVDDSEDSADITSIYLETGGFNQIEVVNSGQAALEIV-----DIIIMDIGLPDIDGIEVCARMRLNRPTRHTPILILS
AAKEVQALNQAFMAGASDFVGKPISSIDLLARVRTLLRLR
>A0A1M4XM96.1
LLIIEDDPAFATILRDLARELE-FRTIVANTAQDALDLA-----SAIVLDVGLPDQSGLSVLDRLKRDVRTRHIPIHIVS
GED---AADRAMSLGAIGYAMKPVLRDELISVLQSLDA--
>W2BWJ5
YIVLDDEIIAADYLAELIKENN-ASVTVLNNPVKALEIS-----DVCFIDIQMPGLNGIEFAGELKKVY---KTNFIFVT
GYS--DYMGNAFDLDASGYIMKPANSRQVKHAIE------
>A0A6G8IFU3
VLCVDDEPALLRALRWQLSRE--FEVAVASDGAQALALL-----DVILSDQRMPGMSGTEFLQQAKVLS---HSVRLLLT
GYADFNAVVAAINEGVFRFISKPWDTQKLLQAVQEAARLA
>A0A081BTB8
ILYIDDDAENLRTFKRLFRKD--YEILLAESGEEGLQLL-----SIIITDQRMPEMTGIEFLDQSIRLS---DSIRMILT
GFTDVQALIDAINTGVYRYITKPWDEQELYVTLKRAVDNY
>A0A126P1L8
ILIVEDDRDIATLVSRFLRNHD-FRVKAVANGREMDVAL-----DLLVLDLMLPGEDGLSLCRRVRADG---AMPIIMLT
AKAEEIDRILGLEMGADDYLVKPFNPRELLARIRAVLRRS
>A0A3G3K3A7
VLVADDERDITDVCRRYLEREG-YRVLTAGDGLETLSLW-----DLVVVDLMMPGKSGWDVCAAIRDRE---DIPIVMLT
ARGEESDRLLGLTLGADDYLTKPFSPRELVLRVRNILRRS
>A0A0A1YND3
VLIAEDNAADRMLLSTIVSRQG-HRTLTASNGLEAVALF-----QLVLMDALMPLMDGFEAARRIKQMAGEELVPIIFLT
SLTEGEALVRCLEAGGDDFLAKPYNRVILEAKINAMDRLR
>A8ZVL3
VLLLDDEPIVGRRLKPALDKIG-CNVEGFEDPMAAVARI-----DVVVTDIRMEGMDGIQVLEHVQRRW---GTRVILIT
GYAKMDLAREAMGKGVFDFIAKPFRPDDLRRIILRAAE--
>A0A085F6P8
ILLVEDEDAVRALNARMLISRG-YTVHEAASGVEALDIF--GKIDLVVSDVVMPEMDGPTLLGELRQR---PATKVVFVS
GYAEEAFRKNLPEGEQFHFLPKPFTMKQLVETVKAAM---
>A0A2C6DTF6
IIIVDDDPCMSESLAEMLGIAG-FSCREFNRPQEALDYI-----CIVLSDIRMPDIDGLQLLAAVQQLD--NQLPVILMS
GHADIPLAIQAMKEGAQDFLEKPINSEQLFRQTELALNRR
>A0A7X0SKD5
ILIVEDEVNLAEALSQILKKQH-YSVDAVHDGQDGLDNA-----DLILLDIMLPGMDGIAILKTIRAQG--VATPVIMLT
AKGEIPDKIAGLDHGADDYVAKPFSTGELLARIRAA----
>A0A848LXK5
VLLVDDDLAVAKVLGALLAQAG-LTVHAARDGKEALAVL--V--DVVVSDVRMPGMDGMQLLAEVAKGW--PDVPVILLT
AHGTVPLAVEAMKAGAADFVLKPFDREEILFTIRKALLR-
>A0A7X0LJJ5
VLLVEDERDLLELLKYNLDREG-YDVVTAETGEDGLKLV-----DLILLDLMLPSMDGLEVCRSLKSKAETADIPVIMLT
AKGEESDIVQGLELGADDYITKPFSPRILMARIKAVLRRA
>A0A852TRU8
VLVVEDEQVLADAVAVGLRRES-MAVDVVYDGDAALEHT-----DVIVLDRDLPGTHGDDVCASLVARS---PGRILMLT
AAGELSDKVEGLTLGADDYLAKPFAFAELIARVRALGR--
>V4RDI0
VLVVDDSPTMRSLVATILKRDE-IVVGTAGDPLEARTAI-----DVITLDVEMPNMDGLDFLEKIMRLR----MPVIMVS
TLTQRDVAVQALELGAFDCVGKP-----------------
>A0A434AWQ1
CVVIDDDKLSRKVVESYIERTF-LLGASYPSAIDAINNI-----DLIFLDIEMPEMSGMEFLNSLST------PQIIIIS
SKE--QYALEAFEYDVTDYLLKPISYSRFFKAVSKANKRY
>A0A1I4J0U0
LLVCDDSSMARKQLIRSLPNWP-FRVSQAENGVLGLELI-----RIVLLDLTMPELNGFEVLARVRDEG-L-QAEVIVIS
GDVQEEAIRRARALGARAFLRKPVAAPELEAALL------
>E8MXK9
VLIVDDISETRENIRRMLQFDN-IVIGTARTGREAIEQA-----DVIVMDINMPDMDGITATQEIKRKI---FIQVVILS
VQGDQSYMRRAMLAGARDFLTKPPMIDELTDAIRRA----
>A0A4Q4BUH8
VVIVDDHGFVSSGLALLLNSGD-AVVATLDDPRDVPEAL-----DVLVTDMAMPRMSGDELIASLREH--H-APPAVVLS
ALTSCEAIAAAFRAGAVNYVFKDAPLAQIAKVLVDA----
>A0A2T7UTA3
LLAADDNATNRRVLEAMLRGTG-VVLTLVNNGQQAVEAW-----DVMLLDISMPVLGGIAARSQIARESDTSCPPTIAFT
ANVMAHQVREYLDEGFVGCVAKPQNRALLLDALRSAKEQ-
>A0A238VHX0
IVLAEDNSTLSLLLKFRLQKEG-YDLFIAADGKQAIELI-----ELILSDIMMPYISGLEVISHVRNKLE-MKVPIIVFS
AAGQEEMVLKAFNLGANDFMGKPFSPNELVIRVKRLL---
>A0A1I7NCA9
ILVAEDDPLLLKTLGQVLKKEG-YKTLLCENGKKAVEQM-----DLLITDLFMPEMDGIQLVTHIRQDLQ-SHIPILVLS
ASGEEARVLDAFRLGANDYVTKPFNPRELSLRVRRLL---
>L0EGM0
AVVCDDEYIVLEALSIMIDGLG-IRAGTAEDGLSALELI-----DIVLTDIRMPGLDGLQLIETVLSEA---DTHCIVFS
GFNEFEYVKRAIRLGVADYVEKPITEEAIERALGKVLGRI
>A0A346A1A2
VLVVDDDPDVRDLLSAILTKEG-YRVLFAQDGVEALDMM-----DIVTLDVMMPKMDGWSLLGIMKSEPALHDIPVIMVT
IVDD---RNLGYSLGASEFMTKPIDRGRLIAVIG------
>Q1D8Y3
VLVVDDEPVVLDICARLLERDD-LVVTLAASAEDALPLL-----DVLVTDKNLPGMGGVELIAEARRLQ---SLEAVMIT
GYASSESVVAAFAAGASDYILKPFDDRVLRAKVRAALERR
>A0A1W2G6F8
ILLVEDNPVNVMVAKKFLSRWD-IKVDVAENGREALEKT-----DLVLMDLQMPEMDGYTASEELRKRG-F-KTPILALT
ASVMLDVGDRVFKSGMNDFITKPFDPDDLFNKIRLHIEKQ
>A0A5J4KMU8
ILVVEDELDICNLIRHELEAQG-HQVYQAFDGQTALDIV--L--HLIILDWMLPKLDGLTVCRRVRENY---LMPIIMLT
ARTDEVDRILGLEVGADDYVSKPFSVRELTARVRAMLRRI
>A0A366BV97
IAIIEDEELERRALRSILEKNG-ARVGEARNGTEAMALI-----DLMLIDIKIPRPNGLEIIQSVRDRG---ATKVIILT
AYDYFEIMQTAIHLKADNFLLKPIRTDDLLKAVHECLA--
>S7US92
ILIVEDEPISKRVLEANLLDWG-YDVVTASDGREALEIL-----SLVISDWVMPRMDGLTLCRKIRKMTINGYTYVILLT
AKEAKADEIKGLEAGADDFLTKPFNRQELKYRTRIGERII
>A0A1Q9K2I1
ILVIEDDVQIQNFMIYTLENAG-FEVEGVVSGKAGIDYM-----DLILLDLGLPDIDGMDVLHKIREWS---EVPIIIVS
ARDQDKEKAAALDDGADDYLTKPFSATELMARIRVALRHY
>A0A0K9GX62
ILVVDDEKSIVTLLQYNLEQSG-YSVITALDGEEGLNRA-----QLIILDLMLPKLDGIEVCKQLRQQK--IMVPILMLT
AKDDEFDKVLGLELGADDYMTKPFSPREVVARIKAILRRS
>A0A0J9HLK0
ILIVDDDASHLKLLFKILEKNG-YKVRATQSGQQAILSA-----DLIILDALMPGLDGYTVCKNLKANPKTCNIPILFIS
ALEGTIDKVKAFASGAVDFISKPLEIEEVLARVEIHLTNQ
>A6GFK5
ILLVEDHDLVRRIAEELLRGAG-YEVSVVEDGEQASATL-----DLVLTDVVMPRRSGIELARELQVTQ---GLPLILMT
GYTTERAQLDELASAGVGLLSKPFCREELLWAVRDAL---
>A0A1X1QNA8
VLVVEDNITNQLVARGMLEKFG-IRVSVAANGEEAIQAL-----DLVFMDYQMPVMDGIQATVIIRDPESSQDVPVIAMT
ANAMKEDQTLCSKVGMNDFVAKPVNPSVLHTVLDTWLPK-
>A0A087MJ65
VMVVDDQEANVSAVGGLLARDG-FDVAPCLSGKEALASI-----DLVLLDMRMPGMDGFEVLEALQGDEATREIPVIFLT
ADHERDSLVRAFSAGAVDYVTKPFVPEELLSRVRAHTALK
>A0A1I5BXH1
VIIADDEERVCRLIQKLVDDAD-MIAATASNGIEALDVI-----DLVITDIRMPGYDGLDMIEKAKELK---DLEFIIIS
GYGQFEYAQRAIRYGVGEYLLKPIQKKELTETLEKVRDHI
>A0A255XPC5
VLIVEDNELNMKLFHDLLEARG-YRILQSRDGMEALRIA-----DLILMDIQLPEVSGLEVTKWIKQDENLRAIPIIAVT
AFAMKGDEEKIREGGCEAYIAKPISVANFLETVQRFL---
>A0A3N7CFQ7
ALVVDDSPYAVEVLSDLLSRLG-LRVSKAQSGAAALQIL-----QLALVDWIMPEMDGIAWSRQARERW--PELPVVLVS
ADRSEEGLRQAHAAGIQDFLAKPVSSGALGEALRRS----
>A0A662ZGJ2
VLIVDDEPVACKMATSIFNAEG-YETLIAGNGDEMHEIL-----DLILLDINLPGKNGLILAREIREKG---DIALMFVT
GRDNDIDRILGLEIGADDYITKPFNPRELTIRARNLINRT
>A0A1U9YZE7
VLLIEDDGATAQSIELMLKSEN-FNVYTTDLGEEGVDLG-----DIILLDLNLPDMSGYEVLKALRVSK--IATPILILS
GMSGTDDKVRGFGSGADDYLTKPFHKEELVARIHAIVRRS
>A0A3A6U9Q5
VLVVDDSSFFRRRVSEILSQDQ-LVVAVAKHGAEAVKMV-----QVITMDIEMPVMDGITAVKNIMAEN----TPILMFS
SLTQDKATLDALDAGALDFLPKK-----------------
>A0A6M8HVW1
ILLVEDDDGVRDIAAAMVGELG-YRVLSAKDAAGALDVI--ADVDLLFTDVIMPWLRGPELARKARER---PGLPVLFTS
GYADDAILQGGPLDAGVGLLAKPYTREALAQKLRQV----
>A0A1W2H8I8
TIIVEDEPLAREGLKSYIREIF-LLVGSCENALEANNII-----ELMFLDIQMPKITGLDFLKSLKK------PMVIFTT
AYP--NYALQGFELDVIDYLVKPYSFDRFLKAVNKAREMF
>A0A564VAX6
ILIVEDDKRTNMAICEYLKPTG-HNIVSAYDGEEALQLF-----DLIVLDIMLPRLTGIAVLHEIRKSS---LIPVLMLT
AIEDEYTQSQSFDELADDYVTKPFSMVLLGKRITALLRR-
>A0A839HBC3
LLIVDDSALMRRQLSTLFQNED-FV-RTARNGREAVEEN-----DVITLDINMPEMDGLTALSLLMAER----VAVVMIS
SLTEKLATLEALNLGAIDYVPKPKIQTEVINKVRAA----
>A0A512AWV8
CIAVDDEPLALELVCTFIKQTF-LLAGRYTSALAALNHL-----DLIFLDIQMPDLSGTDLARVLKG------PRIIFTT
AFN--QYALEGYRLDALDYLLKPFNYAEFIRAANKALAYA
>A0A251WM62
VLIVEDTVSEMELLSHYLREDG-YTVIGTANAKEALQMA-----DIVVSDVVMPGMSGFEFCRSLRKHPETANVPVILCT
SKSQDIDRLWGMKQGANAYITKPFTREVLLQAIQQAIQTV
>E3CYW9
VLVAEDDLTSRTLLVSVLRKWG-FEPVVAEDGEEALALL-----RLVLLDWSMPRVDGVEACRRLREREDPDDPPVVLLT
GRSEKESIVEGLEAGANDYVTKPYDNEELRARLRVGERML
>A0A7X8RPF7
CIIIDDEATARTIIRQLCLSAN-LVVEEFPNAIQAIKYL-----DLIFLDIHMPDFTGFDFIETLKT------PKIIITT
SDR--NLAIEAFEYDIVDFLVKPIELPRFLKAIKKVEKTL
>H6LJ87
ILICDDSSTVSQLIDSRLSRLG-LETQVVATGKEALTIF-----HLLILDIILPDISGEIVLKKIREIETENQVKVILIS
VKSLGEKKPLLNELSYDDFIKKPISLEQLEQSVKRL----
>B8IKP9
IFVVDDEPDARAMVGDYLRMHG-FEVELCDGGASLRRLL-----DLIVLDLNMPDEDGLSIVRDLKARS---SVPIIMLT
ATASPIDRVVGLELGADDYLPKPCELRELVARVRSVLRRA
>A0A1G7QRM3
VLVVDDEPNIVLSLEFLMQQAG-FEVITAVDGESALTRI-----DLVLLDISLPGISGFDVLERLRAMPTSARLPIIMLT
AHGREVEREKGLALGADDYITKPFSTQALVDKVKALLDE-
>A0A7W0C790
VMLVDDESDFIETMSKRLQKRG-FKVLTATEGKGALELV-----EVMILDVKMPGMDGIEVLREMKKSY---LIEVIMLT
GHATIESAIDGMKIGAFDYLMKPCNIEQLSQKVQEAVEKR
>A0A0L0QS13
IMVVEDDKMIRNLVRIYLEKNG-YEVVEAADGEEAKSVF-----CLIILDLMLPRLSGEAFCHWVKQQEN-GEVSIIMLS
AKTSIEDKIAGLKIGADDYMTKPFDPNELVAHVEAVLRR-
>A0A7J5TY97
ILLVEDEPKLARFVRKGLVEQS-FQVDVATDGLAGHELA-----DVLVIDVNLPKLNGIELIRRLRAES--NNTPVLVLT
ALDRTDDKVSGFEAGADDYLVKPFVFRELLARLRSLHRRG
>A0A512AY51
ILLVEDDEVDIMNVQRAFRKNN-NPLFIARNGLEALEML-IPKPHVIILDINMPKMNGLEFLQEMRSDENLKRISVFVMT
TSNEDSDKINAYNLNVAGYILKPLSFEKFISSMSTLNSYW
>M1PDC3
VLLVDDSKTMRIIIGRSLRQAGFDNIFEAADGLEALEVL---NVDIVLSDINMPNMDGISFLREKSSRDNMKDIPVLMIS
TETGDDIIGEAKSLGAVGAIKKPFTPDKVNEVL-------
>A0A1T5N4J7
ILVIEDEVKVGAFIKRGLEEHH-HQVDVHTNGIAGQQAA-----DLILLDLMLPGINGTAVCKNLRALE-I-SVPILMLT
ALNATQDIVEGLNAGADDYLAKPFHFSELIARINALSRRK
>A0A1H2DYB2
LLVCDDSGMARKQLIRSLPDWP-FRITQAVNGIEGLEAI-----QVVLLDLTMPELDGFGVLSQLREEG-L-AAEVIVVS
GDVQDEAVRRAKALGARAFIKKPADPLQLAAAL-------
>B0TGI2
VLVADDFEFNRRVLTMQLGKLG-LEAETAAGGQEAVEMF-----ALVLMDCRMPGMDGFQAAAAIRRLEAGRHTPIIAVT
AGAAPEEKERSLAAGMDDYVKKPVLLDALSGTLARW----
>B4RA34
ILLAEDDDSLRGFLARALERAG-YEVTACADGDEAATYL-----DLLLTDIVMPGLDGIEVARQAAAKH---GLRIMFIT
GFAAVALAAGERAPAGSKVLSKPIHLREIVSEVERMIA--
>A0A3E3I5V0
VGLCDDEPVLLDTLEEKVRRCF-FEIQAFTGGQNLLYEA--KRFDLLLLDIEMPGMDGLELASRLRQLL---DALLIFIT
SHV--EFALDAYELSTFRYIPKNNMDGRLEHALLDAA---
>R9MAL7
ILVVDDEKLLVKGMKFNLENEG-YEVECAYDGAAAVEMA-----NLIVLDVMMPEVDGLEACMRIREFS---NVPVIMLT
AKSEDADKLMGFECGADDYLTKPFNVLELKARVRALLRRA
>A0A7W1WRA7
ILIVEDDTNIQDVCRRYLEQEG-YEVYTATDGLEGWELY-----SLLILDLMMPKKDGWSLCEEIRQE---SDIPIIMLT
ARGEERDRLMGLTIGADDYLTKPFSPRELVLRVRAILRRR
>A0A7K1LDW9
VLVADDQALLRGSFRVLVDTAG-LTVGEAGTGAEAVELA-----DVVLMDVRMPEMDGIEATRRICGEL---DVRVLILT
TFDLDTYVYSALRAGASGFLLKDTPPADLLSAIRIVA---
>A0A1N6YNX9
ILVVDDETRLADVLAAALEDLG-YRTTAVDSARAALEEL-----DLVLTDLRLPVMDGRALLREVRRRW--PEIPVVIIT
AFAAVRDAVELVKEGAFDYIAKPFEMEDVAATLRRALRLA
>H5Y4K7
IAIVDDTLFSLEVLKASLRAAG-YDIITLSSAKELYQLV---ELDLILMDIVMPEISGIEACQSIKKRSWLVDVPVIMVT
SRTDTNDLQLAFSAGAMDYIKKPLDNVELLARVRSALKLK
>A0A552U7Q6
IALVDDDRNILTSVSIALQNEG-FAVRLYSDGAAALKSI-----DLAVLDIKMPRMDGMELLRRLREK--T-DLPVIFLT
SKDTEIDEALGLAMGADDYIGKPFSQRLLIERIRAVLRRA
>A0A0F7LX25
VLIVDDSPETLGMLNDTLDEAG-VTVLVALEGNQALTIA-----DVILMDAQMPVMDGFEACRQIKANRDLAHIPVIFMT
GLSDTESIVKGFEAGGVDYITKPIRGEELIARMRVHLSNA
>A0A841HKK8
ILVVDDESEIRGLLKEILADEG-YEVDVAADAAEARVRR-----DLVLLDIWMPDTDGITLLREWQANG---SCPVVMMS
GHGTVETAVEATRLGAFDFVEKPLSLAKLLRTVERALDSG
>A0A316C8B9
ILVIEDDREAAEYLEKALEEAG-HTAHVAGDGETGFALA-----DVMIIDRMLPRRDGLSVIAGLRSRG---TTPVLILS
ALGEVDDRVTGLRAGGDDYLTKPYAFSELLARIEVLNRRA
>A0A2V1JZ13
VLIVEDDSAIAENLLLALESHD-FTADIAHTARAAMQQL-----DAVILDVGLPGMDGYRMLQQMRTTMQW-TTPVLMLT
ARATLEDKLTGFSLGADDYLTKPFALDEVIARVKAIIRRS
>K0NCR4
VLVVDDSYEQRKITLDLLEMLG-YNPSAVSSGKAAVAVL-----DVILLDMEMPGIDGLETYKRILKIN---IQKAIIAT
GLSKNEKIKKALMLGAGHYIKKPYTIKKLACTLKNEL---
>A0A2T1CWX5
LLLIDDNEDNRTLVQFALKASD-WEVSTASDGVEGISKA-----DAILLDVIMPGLDGLTVYEILKCNLFTCTIPIIFMT
AWTQEEILSKLKASLAEGVIVKPFDAINLDVQIA------
>A0A1S9CVC4
ILVVEDEPDLNDIITKTFCADG-YSVDSAFDGEQALDYI-----DAIILDVMLPKVDGFTVLQKVRAMH--IDTPVIFLT
AKDHIEDRVRGLDIGADDYLVKPFSFDELRARIRVMVRKT
>A0A291R092
CIIIEDEPLAVKVLADYIAQVF-LLEGSFKDAILATGWL-----QLIFLDIHLPKLKGMSFLKTLTN------PEIIITT
AYH--QYAVEGFDQNVTDYLLKPIEFERFLVAVNKVR---
>A0A081BXJ7.1
ILLVDEMDDNRMLLREYLKKGK-FSILEAKNGHEAIRLA---TPDLILMDMKMPHMNGYEASDILKHHEQTRHIPIIAVT
ASVMPEDEQKIRKI-CDSYLRKPVNREELLTEL-------
>A0A1X7ANV5
VLIVDDKPENLLALGKLLKPLD-IEVIKAGSGEEALSQV-----AVVLLDVQMPVMDGFETAQLMRANKATATIPIIFVT
AISKEDKVTMGYESGAVDYLYKPINPDILLGKVKVFLQLE
>B8F6W8
ILIVEDEAVTRSTLKSIFEAEG-YDVFEATDGNEMNTIL-----NLVIMDINLPGKNGLMLARELREN--T-DIALMFLT
GRDNEVDKILGLEIGADDYITKPFNPRELTIRARNLLQRT
>T0T0J8
VLLAEDNSTNQLVASTFLKKLG-VHYDIVNNGKEAIEAV-----DLIFMDIQMPEVNGIDASKAIVDEFK-ENAPIIALT
ANAFNEEREMCFKAGMKDFICKPFSKEDLRKVLLKY----
>A0A1R4HW07
LLLADDDPQLLRALRITLTSQG-YEIITAVDGSEAITAA-----DLLILDLGMPNLNGVEVIHAVRGWS---EAPILVVS
GRAGTADKVEALDAGADDYLTKPFSVEELLARVRALTRR-
>Q8DG85
IMVVDDSPTLRAMIVELMKEQG-YDVVEAEDGIEAQEKI-----DLVILDVVMPRMNGYELCRWIKGEAVSQKVPVIMCT
TKSEEFDIHWGKKQGVDAYITKPFDPAELVASVKQLL---
>A0A7Z0WMG6
VLVVDDEPQIVRALRINLTARG-HEVATALTGTEALRVA-----EVVILDLGLPDLDGTAVIEGLRGW--T-TVPIIVLS
ARTDSGDKVAALDAGADDYVTKPFGMDELLARLRAAVRRA
>A0A1I1PR11
ILIVDDEYANVRVLEKLLTNQG-YNVISTQDPTQTVSLY-----DLILLDLNMPTLDGYGVMEQLNQVTD-NNLPILILT
AQHEQNFRQKALDNGARDYVTKPFDACELLSRVRNLLAVQ
>A0A841BJK8
VLLIEDDDADAMLIEEALIEHG-RTVHRADDGISALEFL-SPRPDLIVLDLNMPRMNGREVLAVLKHDPSLSTIPVVVLT
TSTAPDDINGAYREHANAYVTKPVSLDDFLSTVQSIDAFF
>A0A4S2H190
IALVDDDENILTSVSIFLEGEG-YNVRTFTDGAAALSAL-----DLAIFDIKMPRMDGLELLRRVRQSS---NMPVIFLT
SKNEEFDQALGLDLGADDYITKPFSHQLLAKRVKAVLRRA
>B2J4I4
ILIVDDMADNLRVLSSILAREG-YNVRKALNWQMALTAT-----DLILLDIMMPEVDGYEICQAFKAWELTADIPVIFIS
ALDDVFDKVKAFRVGGVDYITKPFEFQEVLVRVKNQLALR
>A0A1E5QD99
VLIVDDDSAILSELAAILAPWG-LEVTILEEQERFWEVL-----NLVIVDLEMPAVSGLELCQVVRQDAHWGDLPLLVVT
AHTDAQSLQQTFAAGADDFITKPVLGPELVTRV-------
>A0A6H1TUI5
ILIVDDSSLARRMLRQILEQRG-HTTLEASEGLMAIEQY-----DLVLLDLVMTGMPGLEVLEQLCQMD--RDAKIIVAT
ADLQDITRCEVEKAGAKAVINKPFMATKVIDAVNGVL---
>A0A1A6FMJ7
---IDDDDAVRDSLALLLSTEG-LRVEAHESASVFLTHV-----GCVVTDARMPEMTGIELLEEMKTRQ---SLPVVVIT
AYADVDLAVQAMKQGAFDFLEKPFDNEALIACVRLALAFE
>A0A1I6L746
VMVVDDNVDGANTLAEVLRGAH-YRASVAYSGEDALRHF-----RVMLLDIGLPGISGTEVARRLRAMASRDELALIAIT
GWGQRSDREATAAAGFDAHLVKPVEFNELERVMQQLL---
>A0A1Y2KVV7
ILVVDDHRDIRDLIGRYLRQHG-YRVTLAADGKEMRKLL---MPDLVVLDLMMPGEDGLSLCRWLRES---HDMPVVMLT
ALGEETDRIIGLEMGADDYLAKPFNPRELLARIKAVLRRA
>A0A679HNF1
VLVIDDFTGMRDVLIDILREHD-VDVGAGGNGQDAVELA-----DVIVMDITMPRCSGVEATRIITQRF---DMRVIGVT
ALDDDASEAAMRDAGACGFLLKEQAPDRLYSLVHAAH---
>F8AWT3
VLIVDDDTQILRALRITLHARG-YEVMTATSGRHALAAT-----DIILLDLGLPDMDGAEVIHALRSW--T-TTPVIVLS
GRGGSTDKVGALDAGADDYVTKPFRVDELLARLRAVARRT
>A0A3S0YBC5
ILLVEDNRKDILLIQRAFRKAG-NPLQVVNDGDAAVLYL-YPLPTLVLLDLKLPRRSGIEVLMWLRQQPLLKRLPVVVLT
TSREYADINQVYDIGANAYIVKPVVFNDLVEIVNTL----
>E8N2A1
IVIVDDHALVRMGLTTLICDRD-MVVGEASNLTQALRVI-----QIVLMDIRMPGESGIEATRQIVQRF---QTRVIILT
SYSDDELVMRAIHAGASGYVLKQADNDVLLDAIQTVA---
>A0A5K8AD45
ILLVDDEVIFAKNMSRLLDARG-YQSTAVNSGAEAIREL-----DVVVLDLKMPGMDGLTTLKEIKKLG-L-FTQTLMLT
GHGSIDSALEAVKLGAYDYLTKPCEIDELTAKIEGAWDKK
>A0A4R3J2A4
VLVIDDAPETLGLVSDALENDG-MTVLVARSGEEGIRLT-----DVILLDALMPGMDGFETCRRLKA-P-IEAAPVIFMT
GLTEPEHILSGLRAGGVDYVTKPVVIDELIARITRHVMN-
>K0N1X9
ILLVDDEEQIVAMEQKFLKRLG-YDTTACTSSIKALEIF--NKFDLVITDLTMPEITGDKLVEEIKKR---PDVPVIICT
GFKRTYTKEWMDSINAQELLIKPVKMKDLSTLISKTI---
>A0A4R3LUQ7
VLIVEDDGEIRSLLIDLLNRNG-YLAEGVDGGVALDRRL-----DLIVLDIMLPGEDGLSICRRLRARS---GVPILMLT
ARWDEVDRIVGLEIGADDYLGKPFNPREFLARVRAILRRA
>A0A0P6XGR8
LLVVEDDLDISNMLRIYFSSQG-YDVDLAPRGTDALEKT-----HLIVLDIMLPDIDGYEVCRNLRMNARTSHIPVIFLT
QKDERSDKLAGLELGADDYVTKPFDIEELKLRVQNAIARS
>A0A085VZS4
ILIVDDEFGIVEALEGFLQDEG-YRTATALNGQQALEKM-----ALVLLDYMLPVLNGPAVLEAMKADPQLRDVPVVLMS
ASP--PKLWRHL--PAQEFLPKPFGLAPLVSIVRRYV---
>A0A6N8J1V4
ILLAEDDYYYGNIIKKQLEAAG-YTVTHCLDGEIAWKKF-----DLCILDIMMPKKDGFTLAQEIRKRN--GMVPIIFVS
SRGLDEDRLNGFRIGGDDYMVKPFSIKELVMRVKVFLKR-
>A0A6G7VGI5
VLIVDDSAVVRQVLTEQLSSIG-IVMGTARDPLFARQLM-----DVIVLDIEMPRMDGLTFLRQLMAEH----TPVVICS
TLAERAIALQALSAGAVDIIPKPESRTLLGDAIKA-----
>A0A4S4NHL0
IAVIEDNVALANGIAYRLREHG-HAVDLLHDGPSADAFL-----DMVVLDINLPGLDGLDILRSMRRRG--DGAPVILLT
ARSDTHERVAGLDAGADDYLTKPFAMDELDARLRAMSRRK
>D3RPW4
VLVVDDDPDVVDALAMLLEILG-YPVDVARSGPQALELA-----RVALLDIGIPGMDGLELARRLRTQY-PKRLKLVALT
GLGHEQARERSLAAGFDEHLVKPLGRQALLALLE------
>Q1GV44
ILLIDDEPSIREPLGEYLTAQG-FAVTDAASAAEARSVL-----DLVVSDIMMPGEDGLSLTRHLRETS---SIPVILLT
ARAEDTERIIGLEIGADDYVVKPFNPRELVARIRTVLRRT
>A0A4R7JKP9
VLLVDDNPQNLKVLYETLRDKG-YQLLIANDGEKAIQLA-----EVILLDIMMPGMDGFEVCRTLRGDSTTALSAIIFLS
ALSDTEAKVKGFNMGGADYIGKPFQAQEVIARVDTQIRVI
>A0A1Y5TKJ0
VLAAEDNRANRLVLARLLAGSG-IDLTFAEDGVQAVEAA-----DLILMDMSMPRLDGIGATRRIRAAEAERATPIVALT
ANAFEKDRRACQAAGMDGFLSKPLRKAELLAEIRRV----
>F5RES6
ALVIEDSQTGLAVVSQHLERMG-IQPIAATDGESGVALF-----DIVLLDVVLPGMDGYEVARRIRAIEQGEWTPIIFLT
ARTADTDLVQGITAGGDDYLFKPISEVVLAAKVRAMQRIL
>A0A1H8FFL5
IFIVDDDPIHQQITQIMIQGIS-NSMQAFSDAQEVLDYL---LPDVILLDLNMPVMDGWEFLDAYSTLANSRKIQIYVLT
SSIDENDREVGTYSFVKGYLTKPLSRDTI-----------
>A0A0B4RZA1
ILIIEDDENIFEMLKKELLLWN-YEVKGISNFNQIVEEF-----HLVLMDIMLPYNNGYFWCEEIRK----SNVPIIFIS
SKSENIDIVMGIQFGADDYITKPIDLNVTLAKIKAILRRS
>A0A1V9EKJ9
CIIVDDEPLVRELLEDNIRQVF-LLVSSCKSATEALAIL-----DLVFLDIQMPRLSGLQLLQSLTH------PVVIIIS
AYE--KYAVEGFNLQVADYILKPFSFDRFLKACNRAAELF
>A0A2W1JJS1
ILVVDDMQAELDLLCQYLTEEG-YTIVTAVNGAEALEKV-----DAIVTDWMMPEMGGLDLARKLRKDPETADIPVVACT
AKDRDVDRMWAAKQGVEAYVTKPCTKQELVSALRAA----
>A0A3S8ZA66
LIIADDSALLREGLIGLIERQG-HVLAAAEDAPGLIHAV-GDSPDAVIADVRMPPTDGLDAAVRLREDH---DLGIMILS
QYVAPAYASRFLNGSGFGYLLKDR----------------
>A0A3D8MDN8
VWIVDDDSSIRWVLQKALQVAN-IACCCFENPQDLLLQL-----EVIVSDIRMPQMDGMTLLKEIHSTH---NIPVIIMT
AHSDLDSAVNAYQSGAFEYLPKPFDVDEAVTLVQRALAHA
>A0A037ZQY2
VLLVDDSRVQRRIVRALLARWG-YEVIEAATGAEALDIC-----DIIISDWMMPGMNGLEFCSRFRKLDREGYGYFILLT
SKSETEEMVHGLEVGADDFLTKPVNAAELKARLTSGERVL
>A0A063YAE6
VLLVDDEPINRRVILAMLQKIG-VQVDVCASGPEALYKV-----GLILMDAWMPGMNGYTVVEKLKEAELVLQTRVLILT
SSAESGDSQRCKALGIAGYMTKPLTLTELRRALQEQLG--
>C7Q2C7
VLLAEDDAAISEPLARALRREG-YEVTVRADGPGALLAG-----DLVVLDLGLPGMDGLEVCRRLRADG--HTFPVLVLT
ARADEVDTVVGLDAGADDYVTKPFRLAELLARVRALLRR-
>A0A3N4M5U0
ILIVDDRPENIFSLQKLLELNN-FAVDTASSGEEALRKI-----FLVILDVQMPGMDGFEVAEAITGYSKSKDIPIIFLS
AVNLEKRITKGYTSGGMDYVTKPFDPEILLLKVSTFYRLH
>A0A1C7NY31
VLLVDDEEEMRRSTAQALELFG-LAVDTFSSAENILELI--S--GVVISDIRMPGMDGMTLLQRIREVD---EIPVILVT
GHGDVQLAVKAMREGVYDFLEKPFTAQHLAAIARRALDRR
>A0A2S9K6C4
VLVVDDNDVNLLVASAYLRKMG-LLAETVNCGRSALEKF-----DAILLDLQMPGLDGFATARAIRALDSVRQVPIIALT
AAVRLSDRQAAEAAGMDDHIGKPIDPLQLADTLVKW----
>A0A2T5CFY4
-LVVDDELVSRSKLKKIMEAFG--PCDAVENGEEAVAAF-----TVILMDLMMPVMDGHEALRRIRDIEQEEETRVIVVS
CLEDQKNVQAFFKGLASVYVTKPVNREVVDTALRSL----
>A0A848FJZ0
LLLVEDEATLRAQLRTGLEHAG-YAVDEADNGRDAEHLG-----DAVVLDLGLPIVDGLTVLQRWRVAG---TMPVLILT
ARDSWHEKVAGIDAGADDYLAKPFHMEELLARVRALIRRA
>A0A2R8BSW7
LLIVDDDERIRGLLGKFLTRNG-FYATTARDAAHARRIL-----DLAVVDVMMPGEDGISLCRWLTEDR---SLPTLLLT
ARGETQNRIEGLEAGADDYLSKPFEPKELLLRINAIL---
>H5XSY5
VLIVDDAAFMRLSIKNMLSKYN-LIAGEASNGVMGVEMY-----DVVTMDITMPEMSGIEALKAIKAFD---KAKVIMVS
AMGQESMVKEAIISGAKTFIVKPFKEDFLYQTISRVL---
>A0A0D8ZV09
VACIDDSKTVQRNVKLILESSG-YRVIEIMEPARALTTL-----SLVLMDISMPEIDGYELCRMLRLSSALKEVPIVMLT
GRDGLVDRIRARMVGATSYVTKPFQPQQLLSVVNELVNSS
>A0A0N8GNG2
IIMIDDDETLCELVRVNLTPRG-YEVIGVNDSNEAILAV-----DLIILDIMMPGQDGYEVCKRLRKI--T-EAPILFLT
AKGREQDLVKGFEVGGDDYVRKPFSLRELEARISALIKRS
>C7LV99
ILLIDDETQFLATMAKRLRKRG-FLVREAGSGLEGLREL-A---DVVVLDVGMPGMDGIQVLREIKLRF--PQVQVLMLT
GHADMEVAISGMAMGAFDYLMKPVELDVLVGKIREACSRS
>A0A1C0YC71
ILIVDDEQPMRQLIDLMLQHNG-YRTCLAANSEEAMGFL-----DLVLLDVMMPGRSGFEWLEEVRIFS---TVPIIFLT
ALDASEDKVKGLRLGADDYIVKPFSEEELIARIEAVMRRT
>A0A3N5YQ66
ILVIDDDKDLTDNLSVFFKKYD-LDLVVANEPLVGLKLI-----KLLLLDVMMPKVDGFTLCKQIREKS---NLPIIMLT
ARGKLEDKIQGFEIGVDDYLPKPFEPLELLARVQTLMRRS
>E7GMI8
ILVVDDEKEIADLIEVYLQNEN-MDVYKFYSGEEALVCI-----DLAILDIMLPDISGLSICQSIRSKE--YTYPVIMLT
AKDGETDKITGLTLGADDYITKPFLPLELVARVKAQLRRY
>A0A4R2TDF9
VLIVDDATFMRISLRCILEKNG-FVIGEGKNGVEAISKY-----DILTLDITMPEKNGIEVLKEIINID---KANVVIIS
ALGQETFVTEAVKLGAKGFLVKPFKEDFIIRT--------
>A0A7Z0VPP3
VFVVDDDEEVRGALKLLFESVG-LPVVCYPSAGDYLEQF-----GCLVVDIRMPGMSGLDMQEKLAERP---HPPVIIIT
GHGDVPMAVRAVQAGAVDFIEKPFRDQILLDSVHRAIEKD
>A0A1W2H1E1
IALADDHKMFAKGIAGLLEEED-FIMGIFSNGRELLDFL-----DIILTDMNMPVLDGEGVIEAVKLLI---YPKIIVLS
MYDDEAIFLKCQKLGASAYVLKNADPDELIYTIREVFE--
>A0A7C9PKS8
LLVAEDNPANQKVIGFQLRSLGFAQVDLAADGVQALRLY-----ALILTDLHMPEMDGYQLAQAVREREATPRVPIVALT
ANAQAGEAERCRQRGMDDFLTKPTSLASLEATLARW----
>A4BZW1
VLLAEDEASLGMIVKESLESRN-FVVFLAKNGQEALAIY-----NILVLDIMMPIKDGFTLAKEIREEN--KSIPIIFLT
AKSQTKDVLEGFKFGGNDYLKKPFSIEELIVRMNALLDRT
>D3QAQ8
VLLVDDDALVRTGLRLMFGGAG-IIVGEIGDGRDVLDTV-----DVVLMDIRMPHVDGIAATRALSARD---TPRVIVLT
TFDADGTVVEALRAGAAGFLLKHSKPEQIVAAVHAAA---
>A0A0P1FK74
VLLVDDEDHLLAAMRMALEDD--FDCICAGNADAAMAVM-----QVIFCDQRMPGRSGVEYLIEVRDRW---EIVRIIIT
GYTETNDMIAAINEAIYQFLTKPWHPGLLVMTAKNAADVF
>A0A160DVF6
ILSVDDSPANLMAVRKLLSRFD-VDVIEARSGNEALAAT-----ALILLDVSMPDMSGFEVANLLAQEPSTRETPIIFVS
ATYSDEVRLQGYHSGAVDYITKPLDERILRSKVQVFLDLY
>A0A371QHS1
ILLVEDEKEPADMLANFLEIEN-FNVLVAYDGKEALALI--DEIDVAILDIMVPHVDGKEICRRIRKHPVLSGIPVIFLT
ARDQEKDEIEGLELGADDYIPKPASLKLVKAHVESLLRRQ
>A0A4R6URI9
ILIVDDDMRLRALLERYLKEQG-FHTRAVPDGEQMDKQL-----HLMVLDLMLPGEDGLSICRRLRGAG--NKIPIIMLT
AKGDEVDRIVGLELGADDYIAKPFNPRELLARVKAVLRRQ
>F4GEN8
VLVIDDEPQIRKFIDISLRSQG-YATLLAETGLQGLALL-----DIVVLDLGLPDRDGKEVLEELRQWS---RVPVIVLT
VRSGEEEKVALLDAGANDYVTKPFGIGELMARIRAFLRTT
>A0A0Q7SDP0
LLLVEDNEINRELAAELLSRIG-VSVDMARNGREALERL-----DAVLMDCQMPEMDGFEATQRLRQQPRWRDLPVIAMT
ANAMLGDRERALSAGMNDHVAKPINVAHLYATIARW----
>A0A251X644
ILIVDDNKNNLFTLDTLLNEHQ-ADIVQADSGLAALQIL-----DLILMDIQMPEMDGFETAKLVRSRKKTQHIPIVFLT
AAYKSEDKQKGFEIGAADYLTKPIDAPQLISRIRTYLRFI
>A0A4P8L3G3
ILIVDDDAQLRQSFERLLTREG-HRVRTASSGEAALALV-----DLVIMDVRLPGMDGLQTFHALREMD--RKLPVIIMT
AYGTTETAIQATKLGAFDYVLKPFEIPAILELMEQALSAG
>A0A6L6GW36
VLVVDDEERIRRLLKMYLEREG-YLVEEAENGVQALELA-----HCILLDLMMPEKDGIEVANELREK---KTTPIIMLT
AKGEEANRVEGFESGADDYIVKPFSPREVVLRVKAILRRS
>A0A2T6EC95
IVVVDDDYKIRELLKTYLEKNN-YQVDVAGDGESFLTLF-----DLIVLDIMLPGQDGFSVCQKVRAV---SDVPIIMLT
ANAEETDRVVGLEMGADDYIAKPFSPRELLARIKAIHRRY
>D6Z9Z4
ILVVDDDVALAEMLTIVLRGEG-FDPVVVSDGTKVLPAV-----DLVLLDVMLPGLNGIDVCRQVRAES---GVPIVMLT
ARTDTIDVVVGLESGADDYVMKPFKPKELVARVRARL---
>A0A1W6MQL1
VLIVDDEPDVADSLALLLSTFG-ADVRVARGGAEALITC-----ELVFLDIGMPGMDGFETARRMRESPTGIHAMLVALT
GWDGEETRRRAVEVGFDRHLRKPAGSQELEALLH------
>A0A0V7ZG83
ILIVDDQPTNLSMLSRSLQRNG-MTVMLAINGQDAIQKV-----ELILLDIQMPGIDGFETCNLLKQNTTTQDIPIIFMT
ASIDSKDKIKGLSVGAVDYITKPFEEEEVLARVRVHLKLS
>A0A4R6QQB9
TLIAEDEPLASESLAEWVAQFG-LLLTICADGDSALAQI-----ELVLMDIHMPGLTGLQVLRELARDG--P-PAVIFTT
AYD--EHALTAFELHAADYLLKPFSQERFNEAVAHALQTQ
>A0A1H2T6W5
LLIVDDDDISSKLLETILEGCF-KKIIILNNGQDAIDYC---EIDLILMDIKMPVISGIDATREIRKFN--KDVIIIAQT
AYVLMGDKEKTIEAGCNDNISKPINKKLLLEIINSHTTK-
>A0A370QJS3
ILVVDDNKINQKITQKILESKH-FGCSLANDGLEAVQMV-----DLVLMDIHMPRMNGMEATEAIRKFD--QTVPIIALT
AVEVDEIRKKIFECGMNDIILKPYDASRFINTILRN----
>A0A6M0JYV0
VLVIDDSKTIRRSAETMLKKAG-CEVCVAEDGFEALGKV-----DLVFVDIMMPRLDGYHTCALIKSNPMLKHTPVVMLS
SKDGLFDRAKGRLVGAQLYLSKPFTGDELLGAVR------
>A0A5B1CMP2
VLLIEDDDIDAQDFRRMLRNND-FEIGHVLRLGDAIEKL-----DLCVLDLMLPDGSQLDSIEQIRTLD--GRIPIVVMT
GVDDEKVAMSAITLGAQDYIPKGLTRQQVLRSLKMA----
>A0A426DMM1
IAIVEDELFMREELSGILQKAD-YEVEEISEFGDAAKQL-----DLVLLDLNLPVSSGFQICREIKQKS---SIPVLVLT
SRDQLQDELHALNLGADEYLIKPCRKERLLARVSNVLKRY
>A0A021VLI4
-LVVEDDSAIAHLLTQYLSREG-FEVDVAADGEQGVELA-----DVIILDLMLPGIDGIEVCRRVRVFS---NAYILILT
ARGDEVDRVIGLSVGADDYVVKPFSPRELSARVQALLR--
>Q3SGQ7
VAIVDDHQIVRTGFRELLGDDA-IISFEAADGDEALAQL----CDVLLLDISLPGKSGVDVLRTIRQRH---DVKVLILS
GFPEESYALAMIKNGANGYLCKDCEQEDLLRAIHTVS---
>A0A1M6IDE5
IFVVEDNEWYNKLLVHNLSLND-YEIESFSTGRELILNL-----DVITLDYRLPDIKGLELLKKIKAVN--EDIQVILIS
EQDDIEVVVELLKHGAYDYIVKTDIRERLLNTVHNIRK--
>A0A0Q8R7K4
ALIVDDEPLARSNVALLLARDA-ILVGQCGSAEEALAAL-----DLLFLDVEMPECDGFELLERLGTA----PFAIVFVT
AHH--QFALRAFEVGALDYLLKPFDDQRFERVLERVKERL
>A0A656HBI4
LLLVEDDAELSANLQQRLKREG-FAIDVASNGVDGEFMG-----DAIILDLGLPQRSGLEVLQHWRQRG---RVPVIILT
ARDAWHERVDGFKAGADDYLGKPFHFEELLVRVQALIRRN
>C7R0H2
VIVADDSRVMRQIVIRTLRQAG-YDILEATDGQELYDMT-----DLVLSDWNMPNATGLEALIALRQAG--NQVPFGFVT
SEGSPEMRAQADQAGALFLIAKPFTAETFQEAI-------
>A0A5S9IUI4
VLVIDDVPEQRELAKEFLTPLG-YRVHCVTSGEEAVAYL--A--DILILDMIMEDIDGLETYQRILKIH--PNQKAIIAS
GFANNERVKKAQELGACSYLGKPYTRQQLSVAIRKE----
>A0A0U3FD58
VLIVDDEAPARAKLRRLLLAHA-VVMGEAGDALEALRLA-----DLALLDIQMPGMSGLELALAL---P---ATHCAFCT
AFE--QHALRAFELNAVDYLLKPFSAERLDQTLARLRQRI
>Q21GE6
IMVVDDDATHRGLIGDLLTPLG-FGVVEAPDAEACLAMI---TPDIFLIDRRMPGMNGPELAAKLRQIG-F-SVPIVMVT
ANANEDIHDELAQQNNNEYLVKPIKLDQLLQTLDRYL---
>A0A345NL07
LLVVEDDPTINQALTDRLTAEG-FRVERAFDGPGALEAF-----DLLLLDLMLPGMDGLEVCRRVQAE---RPVPVLMLT
ARVDETDVLVGLGVGADDYVTKPFRMREVVARVRALLRRV
>A0A7X4W005
VLIVDDEAPIREMIAMALEMAN-YRVLEADNAQTAHAMI-----DLLLLDWMMPGTSGIELARRLKRDETTAELPIIMLT
AKGEEDNKIQGLEAGADDYITKPFSPRELVARLKAVLRRA
>A0A5B9QI62
ILLVDDRRDVRFLAQHILEGAG-AVTVTATDGREGIAAI-----DIVVMDMQMPIMDGYAATSELRAKG-F-NRPIIAMT
ANAMAGDAERCLNVGCDDYQSKPVDAAELISKVR------
>A0A4Q7VWS7
VLVAEDNPVNALVARAELERLG-LVVEVACDGAQCVDRF-----DAVLMDCQMPVLDGFEASRRIRAIE-LPPVAIVALT
ASAFADDRARSLAAGMDEHIAKPLHPEQLAAVMQRFLAS-
>A0LAP3
LLLAEDSPDNQSLIKAYLKRTP-HILTIVANGEEAVTAV-----DLLLMDIQMPIMDGYTATRTIRQWEKATPMLIVALT
AHALVGDRERSLAEGCDLHLTKPIRKKDLLALLESIAQRL
>A0A1M5CXL0
VCLVDDNRELIELMGDYFDEQD-IEIGTAYNGKECLTML-----DVLILDIIMPHIDGLAVLNTLREKGR-KTPHVIMLT
AFGQEEVMKKAVNLGASYFILKPFDLDNLADQIRQL----
>A0A7X0VEV9
VMVIDDEAHIRLGIAKILSRYG-LIVGQHANGLEAMLQI--NDLDVVITDIEMPMMNGLQFIEQAKAKL---ELWIIMLS
GYNDFEYARRAMRAGAADYLLKPMDKVEVFRLLDRRMEAK
>A0A0C5VM98
VLIVDDEPINCLVLEEILADI--CHTRAVNSGAEAIDAC-----DLILMDVMMPDQNGLEICRELKADPELMDIPVIFVT
SLTNDDDQDECWNAGGTDFVTKPVNATTVRNRVKTHLAYK
>G8R276
VLYVDDEPINTTLFKINFKKH--FEVILSMSGEEALAKL---DIDVVVSDFKMPGLNGVEFIREANEKY--GQRPSVILT
GFDTNKDIEEAMQDGVNALLHKPMDKEELIETVNKCYK--
>A0A841SUK7
LLIIEDDASFANIMLDLARSRK-FKGLVALQGDKGLALA-----DAIILDIQLPVIDGWSILERLKQHPELRHIPVHVIS
VVDEP---QQGLTRGAMAYLRKPADKESMENALSRIEA--
>A0A1H8EQX3
VILADDNREFAELLKEHLGNQD-MDIGVAHNGGEVIEML-----DVLVLDIIMPHLDGLGVLEQIQAMN--PAPKVIMLT
AFGQEEITQRAVELGASYYILKPFDMDVLTHRIRQM----
>W4VBC9
IVIVEDEAFMREELKDMLSKAG-YKVDAVESFENVTEQL-----DLILLDLNLPSVSGFQICREIKQKS---VIPVLVLT
SRDQLRDELHALDLGADEYLTKPCRKERLLARVANVLKRY
>A0A2U2PM62
ILYVDDEENNLISFKAAFRIK--YQVYTAISGDEAIRIM-----EVIITDQRMPNMTGVEFLEKIIEKF---DPMRILLT
GYADMSAVVDAVNKGIFHYLAKPWDENELDMTIERAYEVY
>A0A071LPH8
LLLVDDDPGLLKLLGMRLASEG-YQVSTAESGQEGLRVL-----DLVISDLRMDEMDGLQLFSEIQKRS---GLPVIILT
AHGSIPDAVSATRQGVFSFLTKPVDREALYKAIDEALSQ-
>A0A1M7YML8
ILFIDDEQMLADMGKTMLERLG-YKVTVRMSSIEALATF--DAFDLVITDQTMPGMTGSDLARRILQI---PEMPIILCT
GFSNQISEEKARLFGIKGFAMKPLAKKDLATLIRKVLN--
>A0A7W7CJE7
IVVAEDDPRQAELLTFQLSREG-HTVQVAEDGHAALRLV-----DLLVLDLMLPEVEGIEVCRSLRAE--F-DLPVLMLT
ARSTEDDLLRGFAAGADDYLTKPYSPRELMARVRALLWR-
>A0A380MYB3
VLIIEDDKDVAAYIAKGLSESG-YIADTAHTGTEGLHMA-----DILIVDRMLPELDGLSIIQQLRQEG---SVPVLILS
ALGEVDDRVEGLAAGGDDYLVKPYAFSELLARVQAL----
>A0A198GGR5
VLIVDDHPINRLLLTDQLNKIG-FSTATAEDGCDALKFM-----DIILTDVNMPNMNGYQLATKVREMG-L-LIPIIGVT
ANAIAEEKQRCISAGMNDCVSKPVSINILKDILLN-----
>A0A3M9NAI6
ILIIDDEPQIRKLLEITLESNG-YKVLQAENGKEGIIKA-----ELILLDIGLPDKSGHEILKELRQWY---NKSIIILS
VQNSETDIVSALDNGATDYLSKPFRTAELLARIRSAIRRN
>A0A4Q9XV15
IMLVDDHPLLRKGLKQLMAFED-LVIAEASSGAEAIPLA-----DLIILDLNMQGMDGIATLKRLRDEG---TSRIIMLT
VSDADEDVVNAISNGADGYLLKDSDPEVLLEYIKRAI---
>A0A521D9G0
VLVVEDEKPIADILQFNLGKEG-YDVTCVYDGEEAIKRV-----DLILLDLMLPGADGIEVCRQVRQKY---QMPIIMLT
AKDSEIDKVLGLEIGADDYVTKPFSNRELLARIKANLRRS
>A0A0N7MBD3
ILVVDDHSEIRKSVTSYLERNG-LRASAAENAEQMDSKL-----DLIVLDVMMPGEDGLSACRRLRREG---HTPILMLT
ALGDDDDRIAGLDGGADDYLAKPFNPKELLARINAILRRT
>A0A5C8PF88
VFVVDDEDAVRDSLQALLEVAG-FEAQCFPSARAFLDWV-----GCLLVDVRMPDIDGLELQRRVGATC--PGIAVVMMT
GHADVPMAVQAMKAGAVDFIEKPIAREALLAAIRRAVAHA
>A0A1H8SW18
AVIADDEAELAAHLQRQLAAWE-LVAGIARNGPEALELL-----DVAFLDIRMPGLSGLEVAKRLTA------CRVVFVT
AFD--HYAVEAFEQEAVDYLLKPVTPERLARTVERL----
>A0A1Y6DA83
LLLVDDSPQIIDVLGEILRPR--YRVKFATNGPDALALA-----SLILLDVMMQGIGGHEVCRRLKADPRTRDVPVIFIT
ASDAAADEQLGLELGAVDYLHKPLNPPLVLQRVRIHLDLH
>A0A6L6WGC1
LLIVDDDERIRDLLKKFLVRAG-FLVTAARDAAHARRVL-----DLIVMDVMMPGEDGISLTTSLRET--L-STPIMLLT
ARGETEHRITGLEAGADDYLAKPFEPKELLLRINAIL---
>A0A3B7MS40
CIAVDDEKLVLDLLVDNISQVF-LLVKRCRNAMEAAEVL-----DLIFLDIQMPGLNGLQFLQSLKH------PMVIMIT
AYK--EYALDGFNLDVVDYLLKPVSFERFLKACNKAQELH
>A0A3G2L2M7
ILLIEDEQKVADIIKKGLEEDG-YAVVHETDGRKGIETL-----NLVILDILLPGMNGLDVCKKIRELG-YNEIPILMLT
ALGSVENVVLGLDNGADDYLAKPFKLIELKARLRTLLRRT
>A0A5E6MHF4
ILLVEDERNLARSIREVLSAQG-HEVALAFDGNEGLRQA-----DLLLLDARLPGISGPELLRRARALH---ALAALVFT
AYASVEDAVAVMKLGAFDYLQKPLDLERLRVLVDRVEENV
>A0A397Q572
LLVVDDDRRIRDLLARYLRENG-FRVTVSADAGEARNAL-----DLIILDIMMPGESGLSLAETLRAE---SDVPILMLT
ARSEPESRVEGLELGVDDYMAKPFDPRELLLRLQNILR--
>A0A2T5B554
ILIVEDEDAIALEVAAALKQAG-YVVDCSADGEDAWFRA-----DGVVLDLGLPRLDGLTVLRRLRTGG--AKVPVIILT
ARGNWMERVEGIDAGADDYLPKPFQMEELLARLAAILRRS
>F2IEN7
ILWADDEMEFLKPHVLFLEAKG-YSVELINNGSEAVEKC-ENNYDIVFLDENMPGISGLEALARIKEIT--PQTPVVMIT
KSEEESIMEEAIGSKIADYLIKPVNPNQLLLCLKKNLDHR
>A0A433J7A0
ALVVEDNDSTRAVICDMLRSMT-FVVQEASGGAEAVEIA--APFDIVFADWRMPGMDGIETVTAIRDLHAGTAPAFVLVT
AYGGAEIMHRAQRASVDEILVKPVNPSVLLDSASRA----
>A0A2I5TAQ3
ILVVDDHPINRRLLADQLVSLG-YQVITANDGIDALERL-----DIVLTDVNMPNMDGYKLTQCLREMQ--QTFPVIGVT
ANALAEERQRCLQAGMDNCLSKPVTLDTLQKTLSYYS---
>A0A7Z2ZKZ5
VLIVDDSPFMRKVFSDVIDADA-FVLATASNGKEAVDLT-----DIITMDLEMPLWNGIEALKRIMALQ----TPVIMLS
AVTDNRDTIRALQYGAIDFIRKPQVGEQLLEKL-------
>A0A2T0VA59
VAVVDDHELVAIGVRNLIESAG-LVARHATSVAELVRPM-A---ELVVLDLSLRGIHPEENVRQIREW----GANVLVLT
SGEDPYLVRNASRAEVLGIVRKSTPREALVEALRTAA---
>A0A7M3MFS1
VLLVDDEADFVETLAERLEIRG-FEPSVALDGPAALERL-----DVMVLDLKMPGMGGLEVLREGLRKS--PKLPVIMLT
GHGSEQERDEALASGASTYLQKPIDIETLAKLLEETT---
>A9WF80
VLIVEDETTLAETLRYNLEREG-YSVIVAGDGVQGLDRA-----DLVVLDIMLPRLDGFSVCRILRQE---SDVPIIMLT
ARQDEVDRIAGLELGADDYMGKPFSLGEFLARVRAILRRS
>B3E376
VLLAEDNQINARSMSAILTRSG-HRVVTVDDGQKAFEQW-----DCILMDVQMPVMDGVEATRLIRQAEQASHTPVIALT
AHAMQGDREWLMAEGFDGYVAKPVDVEQLFREIEQVT---
>A0A564WBL4
ILVVDDDREIRTLLSRFLAKEG-FRVSAAADGREMRKML-----DLVVLDLMLPGEDGLALCRSLRAG---SDIPVIMLT
AKGDDVDRIVGLEMGADDYVPKPFHPRELVARIKAVLRRS
>I3Z431
LLIVEDDPNLGDILNEYLTMKG-YETTLCRDGEEGWSKF-----HLCILDIMMPKKDGFTLGKEIKKVQ--EDLPIIYLS
AKNLKEDVIEGLKIGADDYITKPFSMEELLLRIAAILKRT
>A4A8S1
VWIVDDDQSIRWVLEKALTQAD-IARECFADAESMLRRM-----DVVISDIRMPGIDGFELLQRIRENH---DLPVIITT
AHSDLDSAVASYQQGAFEYLPKPFDIDEVVAVAERALAQA
>D3FYN8
ILIVEDERTMQRLLTLHLTKEG-FETITADHGEEAISLL-----DLAVVDVMMPVMDGFDFVKKLRETS---TLPVIFLT
ARSDEKDRIEGLMLGGDDYLSKPFSKGELIARIQAVLRRT
>H0PT76
VMVIDDSNTIRRSAEIFLTQSG-CQVLLAEDGFDALAKI-----DVIFVDIMMPRLDGYQTCALIKKNPQLAATPVIMLS
SKDGLFDRARGRMVGSDEYLTKPFTKDSLLKAVATHA---
>A0A081BUB8
ILLVDDIPDNLKALIDFLEQSG-FRIIVAQSGETAIQRA-----DLILLDVLMPQMDGFETCQRLKAQESLREIPVIFLT
GISDLIEKIKGFEVGGVDYITKPVDYQEVLARINAHLAMR
>A0A085WLV6
VLLVDDEEDIRTVGHLSLKRVG-WQTVLAASGAEAVALA-----DVILLDVMMPGMDGPTTFGQLRAQEATAHTPIIFMT
AKIQKQEVARYLELGAAGVISKPFDPMTLPTEIRKL----
>H5Y656
ILIVDDDSDICEVIAALLQSEG-FLTLRACNGQEALSLL-----DLIILDIMMPGDSGFTVCEKMRRV--T-TAPILYLS
AKSLTADKETAFDSGGDDYLTKPFIPAELLTRVKAILRRY
>A0A846N5K4
IALVDDDKNILASVQMLLEQEG-YHVRTFSDGAAALTGL-----DLAILDIKMPRMDGLELLRRLRQVQ--ESIPVIFLT
SKDEEIDELMGLNAGADDYIRKPFSQRLLLERVKAVLRRA
>A0A1B1AHQ4
ILLAEDDDSLRAFLVSSLTRAG-HDVAGYGDGDAAWEAL---SFDLLLTDIVMPGLDGIELARRGAEAD--PAMKIVFIT
GFAAVALSAQSQAPKDAKVLSKPFHLKDLVVEIERVIA--
>A0A1D8GJ16
VVIADDEPITRMDLSELLREAG-YVVGEASDGFDAVELC-----DLVLMDVKMPLLDGLKATKMIVHEN---ANSVVLLT
AYSGREFIEQAKEVGVMGYVVKPIDEKTLMPTIEVAISKG
>A0A5C6FKF0
VLLVDDEPNVLKGYQRHLRKS--HDIELAIGGAEALEAI---PFAVVVSDMQMPEMSGVELLSKVREVS--EHTVRIMLT
GNADQKTAVDAVNEGIFRFLNKPCSPEKLAQAIDAGLEQY
>A0A6I6MKJ0
VLLIDDEESARDLAARSLTRLG-FKVKAAITGEEGIALA-----SLIVLDINLPDVTGWDVLTVLLTGD-TGDIPVLVHS
ID---DNRKRALAAGACEHLVKPADRDVLAAAA-------
>A0A5C5GCJ0
IILVEDDDGDAKALTRAMAQSG-DRVIRAVDGVEALALL-SLDRCIMLVDLNMPRMSGLELVSRIRADDQLRRAIIFIMS
TSDDERDLASAYDNQVAGYIMKR-----------------
>A0A1Y1SET0
VMVVDDSKTIRKTAESLLSRAG-CEVSAATDGYEALAKI-----DLIFVDIMMPRLDGYQTCALIKGNPRFAKTPVIMLS
SKDGLFDRARGRIVGSDHYLTKPFTRDELIAAVESH----
>A0A2S9GU69
IFILDDEAPARQRMRTLLSDIP-TVVGEAEHAQAALDAI-----DIVLLDVQMPGISGIEFARHMLQNT--QAPIVIFVS
AHD--AYALQAFEVHAFDYLLKPVRAQRLQEAILRAVRLR
>A0A2R5ELT4
VLLVEDDALLAQGIREGLERGG-FSVDHLAAAEPAESAL-----DLAILDIGLPGMDGHELVRRIRARK-L-GLPILMLT
ARDGLEDRVRGLDLGSDDYMTKPFLLPELLARLRALLRRS
>A0A2S6NMZ3
VLVVEDEAPLLTMLRYNLEKQG-FRVEEAADGQEALTRI-----DLVLLDWMLPVMSGIEVCRQIRRKPATRDLPVIMVT
ARTEDQDAVRGLNTGADDYITKPFNIDALLARMRALL---
>A0A7G9G8A9.1
VLLAEDNAINTEVAVMLLENKG-FTVDTAENGLRAMELF-----DAILMDIRMPLMDGLTAAASIRHLSNAGTIPIIAMT
ANAFDDDIQKSKAAGMDAHLAKPIDSERLYQTLYHFI---
>A0A2K9NTH8
ILLVEDDQDIRETLVELLEGEG-YEVLFAENGQVGLDKL--DLPNLILLDLMMPIKDGFQFCAEKEADPKIAHLPVVVMS
ADGH--IRENQQRVNARAYLKKPLDIYEIIDIVEKY----
>A0A547Q610
ILVVEDEAAQREILTYNLEAEG-YRVSAAATGDEALALF-----DLIVLDWMLPEVSGIEICRRLRRRDP-IGVPIIMVS
ARSEETDRVRGLDTGADDYVTKPYSPSELMARVRSNLRRA
>A0A6N8U7Y5
VLLIEDNEDLAASLKRGLEERG-YQIDVTYDGNDGEEKA-----DCILLDLNLPGKDGLDILSFLRNNE--IDTPILIIS
ARDQVEDKVAGLSIGADDYLAKPFQMSELHARIQTLIRRF
>D8FYD9
ILLVEDDVNQLEPLQTALSEAG-HIVDGIEDGAIAQCIL-----DLLILDWLLPKVSGLSLCQQYRRLG--KTAPVLLLT
AKDTTVDKISGLDAGADDYLIKPADVFELLARVRAL----
>A0A0U3NA42
VYLVDDEDVVRDALAWLLRSRR-LLSEGFGSAEAFEAMP-----SCLLLDVRMPGMSGLALFERLVERG-L-TLPVIFLT
GHGDVPTAVAAVKQGAYDFVEKPFSDNALVDRVEQALARS
>A0A841FLC4
ILVVEDEGLLADAVAEWLRDEA-HAVDIALDGGAALERF-----DVVILDRDLPVVHGDDVCREIAVSG---DARILMLT
AAGDVDDRVAGLAIGADDYLPKPFAFRELSARVNAL----
>Q7M9W8
LLVVDDSSTMRRIIKNTLSRLG-YDVLEGENGVEGWDQM-----DVLITDWNMPEMNGLELVKKVRADKRFVDIPIIMVT
TEGGKAEVITALKAGVNNYIVKPFTPQVLKDKLEAVL---
>A0A169GQR6
ILIAEDEPKIARLLADYLAQSG-HEASVVGEGDRVLAAL-----ALLLLDIMLPGQDGLAILRELRRDS---ALPVIMLT
ARVEEIDRLLGLELGADDYICKPFSPREVVARVQAVLRR-
>A0A4P9VPH5
ILVVDDAKFSSIMIGRALTAAG-FDIRFASSANEALNQL-----NILIADWLMPEMDGLELTDQVRILDSNSHTYVMLLT
AKEGVNALKEAFDRGVDDFINKSVMNDQLLPRIYAADR--
>Q1QZN0
ILLVDDDPSLLKLLGMRLESRG-YRVTTAESGRQALDCL-----DLVLSDLRMDEMDGMALFHELQRRA---GMPVIILT
AHGSIPDAVSATRQGVFSFLTKPVDRDELFAAIEEAMAQ-
>A0A060NJ34
ILIAEDDQVLADGLLRTLRGTG-AAVDHVTSGSEADAAL-----DLLILDLGLPRLHGLEVLKRLRGRG--SALPVLILT
AADSVEERVRGLDLGADDYMAKPFALQELEARVRALVRR-
>A0A2I0F3M3
ALIVEDEYLAREELTYLIERHN-IIIATFDDGLEAFKYL-----DIAFLDINVPSIDGMLLARNISE------PHIVFTT
AYK--EFAVDAFELEAFDYLLKPLNEKRIIGLLAKLEAT-
>A0A0K1QCH0
ILVVDDEPEMAKVVEQALARRG-YDAQQEHSADAAWERL-----DIVVTDLNMRGMNGVELTERIVKNR--HDVPVIVIT
AFGSLETAIATLRAGAYDFITKPFEIDQLVVAVERALSNR
>A0A850GZ75
VLIVEDEMIIAWQMRDLLEDMG-FSVRTAGTYSEAITAA-----SLLICDVNLGSGDGIATAADIARM---TSIKPIFVT
GYAGEQINARVEAFPRAKLLRKPIQAKSLRAAIYEVLQ--
>A8FWV5
ILLVEDQLSVARNISEYMEEKG-HVFDFTGQGQHGLDLA-----DLIILDLNLPVMDGLEVCQQIRAKSA-RHIPILMLT
ARDSIEDKVSGFTAGADDYLTKPFSLQELEVRCLALSRRH
>A0A3N4ZIZ5
LLVVDDDTALAEMIGIVLEAEG-FEVVFCADGAQAPDIF-----DLVLLDLMLPGLDGIAVCRIIREE---SDVPIVMLT
AKSDTLDVVTGLEAGADDYVAKPFKPKELVARVRARL---
>A0A5C5VM89
TLIADDDADIVELLAFHCRQKG-LGVHFACNAMTTLQKA-----DVIILDVNMPQGNGLSVCEMLANHHRLSGVPVIILT
GCSSEETIRRCHSL-CAYYVPKCANWARIEPLL-------
>D5XCW6
VLIADDVAETRENIKRLLQFEE-IVVGEAVDGEDVIRQT-----DIILMDINMPGLDGIKATEAISLKY---KTSIIIIS
VQGEVEYVRRAMAAGAREYMVKPFTSDELAGTIKNVYD--
>A0A5A9W225
LLLVEDDPADAYLVQLALKESG-HSLHHAQDAQEALQLL-A-HPDLILLDLNMPRMNGLEFLKKIKQNSALKAIPVVMLT
TSDAESDIQAAYQQGAAGYLVKPADMDLFIRQIKQLLD--
>A0A2R4MCD5
ILVVDDEPINLQVLRNVLLPQG-FAVRTADNGATALEMI-----NLIILDVMMPDLSGLEVARRLRERFDRLELPIIMVT
ARSRTRDVIAGLEAGANDYVVKPFVKDELLARVDTLLEAQ
>U5QLI8
ILLVEDDERIALPIQEDLLHQC-YVVDLAVDGPTGLHYA-----DLVLLDIMLPGFDGLTLCRELRDRG-L-EVPILLLT
ALDRTGDRVRGLDSGADDYLVKPFSLDELGARVRALLRR-
>K9TLE0
ILIVDDTPINLRVLAKILSDRG-YKVRKALNGQIALTAC-----DVILLDIMMPDMDGYEVCQRLKSDPKTQDIPVIFIS
ALEDQWDKVKAFKSGGSDYITKPFQIEEVLARVKHHLTIQ
>A8FXH5
LLLAEDSPSNQIVAGAMLTKSG-FEVEYANNGVEAVNMA-----GLILMDMRMPEMDGVEATKNILLHQ--PDTIILAMT
ANVQPEDIENCLSAGMKDFVPKPVNKIDLVRVINNW----
>A0A1W6L4J7
VLLVEDDALVRGLTAQALEDCG-FSILVASSGPDALAIA---DIDAVLSDVVMPGMSGVDLVHALQRQR---GLPVILVS
GYAAVL---DTTDLPV-RTIAKPYAIDDIARLLAEAIAEH
>A0A1H9YFT8
VVVVDDSPFMRKIISDILNSDG-IVIGDAKNGKKAIEII-----DVVTMDIEMPIMNGLDALKEIMISH----VPVVMLS
SLTYHQLTMEALELGAIDFIQKPILKKEIIQKV-------
>A0A6V8MEG9
ILVIDDDVSLRRVLEYNLENDG-YLVQTASSGEEGLELF-----SLVITDMKMTGMTGLTVLTSIKERS--PETLVIILT
AFGTVDLAVEAMKAGAHDYLTKPFNRDELRLTVKKALEFK
>A0A517NBN8
LLIVDDEPNIRSGLAKGLKREV-DELDTAADADEAIAKF-----QLAIVDVRLNNITGIELVRQMLSQR---QTTVIVIT
AHGTVETAVDAMRAGAFDFIAKPLDLNLVRQQVAKARAHH
>A0A420E9X4
ILIVDDQRAFQVMLKAMLQNFGATDVHFAHTGEAAIRKCVKVPFDILLVDFNLGTRNGGQLLEELRVKIIDNKTLFFIIS
GDNTKGMVLSAIELEPDEFITKPFSQFQLHSRLARAEQKR
>A0A075NWL8
ILLVDDDSISLEIAQQILLDSG-IEVTTVADGEQALAAC-----DALLLDCLLPGISGFDVAEKLTSELAW-QTPIIGIS
ADATQVNIKRAISAGMCAHLLKPASAEEILHTID------
>A0A150ABN7
VLIIDDEPISRRITKNFLSQVG-YVVGEAADAQVGFTEI-----DLIFLDIEMPEISGLDFLRSLAK------PKVIIIS
AHR--EYAIEGFDLNVVDYLLKPVSLERFKSAIEKFEA--
>E0E4F4
ILVVDDEKEIADVVEIYLLNQG-YKVFKANNGLEGLKIV-----HLAIIDMMMPVMDGASMIMKLREK---HNFPVIILS
AKSEEVDQIMGLNIGADDYVNKPFKPLELLARVNSQLRRY
>A0A2U1VT30
VLLVEDDTSVQKSIELMLQSEG-YIVDSTDLGEDGLEIG-----DIIILDLMLPDIDGYEVLRRLRAAR--VTTPILILS
GLSELDHKIKGLGFGADDYLTKPFDKRELIARIQAIVRRS
>A0A1A8XJL4
ILIVDDQEPNVLLLEQMLSEAG-YTVTSTMNPQDVCSLH-----DLILLDLQMPLMDGFQVMEGLKTNAA-AYLPVLVIT
AQP--GHKLRALQVGARDFISKPFDLVEVRTRIRNMLEVR
>A0A5C6TYE5
AYVVDDSAVVRQTLQHLLQGRE-ILIGSAPNPLLAGPAI-----DVLLLDIEMPGMDGLTFLRQVMETD----IPTVICS
TLTTDKAALEALAAGAVAVVAKPDSRRELVQALKT-----
>A0A081BM86
ILIIDDSLYQRRSIRKILSQKP-YEIQEATNGREGLEML-----DCVILDILMPDMDGLAFLATTQKQG--ETTPIIVLT
ADIQETTRRECQRLGASAIEYKPLSPEKFLEMVERIIQ--
>A0A2R4CG80
ILVVDDAATVRLYHRGILEGAG-FTVQEAANGAEALEKA----FDLYVVDVNMPVMDGYAFLQALRGADV-PQAPALMAS
TEAEDGDRARAFAAGANAYAVKPLRPEQLIREAR------
>A0A839IQT9
ILIVDDEQEIRELLSRFLEKHG-CRTSMAADGRTMEKAL-----DLVVLDIMMPGEDGLVLCRKLRSYS---NLPVIMLT
AMSEETDRIVGLEMGADDYLTKPFSPRELLARIKAVLRRT
>A0A031MB86
LLVIDDDDQVRQSISIHLEQCG-FEVLQASRAHEGLTLV-----ELVLCDLYMSDMSGFELLAQIADAR---DTPVVVIS
DDGVMSDVVEALRLGASDYLIKPADLELLEHAVRRSLDRA
>A0A370Q8D9
VMAVDDNPANLKLIGALLEELV-ETTLLCHSGEEAIAKA-----DIILMDIQMPEMDGIRTSEFIRKQPRHADTPIIAVT
AHALNGERDRLLRAGMDDYLAKPIDESMLRQLLARY----
>A0A2T5VH38
ILIADDSTVLRMKLREYLGEVN-AELVEADNGNTALKAI-----DIVFLDINMPELSGLHALHLLKKKG--DSLFVVLMS
TQADQTLIKAGNELGSYDFLKKPFTVDRIRTILRAYVH--
>S2DUH7
LLMVEDNDVNALVLGKIIKKWG-IQYNRVNNGKLAVEAM-----DCVLMDIQMPVMNGFEATEKIKEFS---NIPILALS
AADKVEVMDKIDKTGFDGYVAKPIDASELLKKIKEV----
>A0A1Q9B324
ILMVDDDESDLFIAGYTIRKFD-IAVLQARNGREALDVV-----DVILLDVNMPVMDGFEFLEHLARLLK-RSPMVVMLT
SSHLPADRKRAHSYDVRAYVEKPLKGEDMAM---------
>D3RNQ8
ILLVDDHADNRDLLCHLLRQIG-ARVFTAENGQQGFERA-----DLILMDMQMPVLDGLNATRLLRMSG-F-DGPIVALT
ANTTLEDRQAALEAGCNDFLTKPIDQRSLRETVVRYL---
>A0A5A9XH81
ILIIDDDPFFQKVLSDAFNENG-FTVFNASDGIEGIKVF-----DAVLSDLVMPRMGGVSTCMEISRLAG-QPVIVLLTS
MFHEPPHEHDAPDMGAKVHIPKSTKAVDIVIIVEQLLGRK
>A0A073J2P9
LLVVDDDERIRTLLQKFLIRNG-FLVTAARDAQHARRIL-----DMIILDVMMPGEDGLSLCRSLRET---KTTPILLLT
ARGETDARIEGFEAGADDYLPKPFEPKELLLRINAVL---
>A0A239FMM8
FIVCEDNPKTRKTICDWLGSYD-IRLAATSQPQEVLDCL--EDIKICLLDINLNEINGVALAEKIKNIN---NTKIIFIT
AYA--EWAVESLNRNIFAYLTKPLDRQTFDWHINRLLKKI
>A0A328CES2
VLLVEDDEPVRELIALLLRDAG-VDVVELGDGIEALNYV--RQPDVILADINMPNFSGLDLLMGLRESR--VRPPVVLVT
AVNDVDIHTEARRLGAVSIVQKPFEVEGLLAEVAGALVRA
>K9X1E5
LMVVDDEPDNLDLLYRTFRRD--FKVYKASHALEALKIL-----AVIISDQRMPDMNGTEFLSLTVERF---DTIRILLT
GFTDVEDLVDAINSGVFKYITKPWSPDRLKALVGQATDTY
>A0A0K1QCH1
LLIVDDQRNMRTTLAMMLRGAG-FEVDEAENGEAGCERG-----DVVLTDLRMGSKDGIDVLRAVKDSQ--PMTEVIVMT
AYGTIESAVEAMRFGAFDYIQKPFTEQELLVKVGKALDNR
>G8UIA7
ILVVDDNKGILAAVELLLRPQF-ARVITTSAPDRIRTIL-----DVVLLDMNFSGNEGLFWLSRIKKID---SVQVVLFT
AYADIELAVRGIKEGASDFVVKPWDNDKLTEALQTALRAR
>A0A248JPE2
VLLVEDNDFNQQVAIELLTDVG-VGVDLAENGAIALERI-----DAVLMDVQMPVMDGLTASRRIREMGE-TALPIIAMT
ANAMASDRERCLAAGMNDYVSKPIDPDQLFAVLARW----
>A0A1H2E3A4
VLVVDDDEPTLLLFSRNLTKIG-CEAHTAVGGRAAQQFM--L--DCVITDYRMPGVSGLDLLQWIQDRD--DTLATIVVT
AEGEKSLIAASLRGGAVDFLEKPVSREQLGKSIRAAAETT
>A0A223KVB9
ALIVDDEKHVRDGLNLLADKGG-IEVLEAENGEEAIELI-----AIVFSDMRMPKMNGIELLEWIFNSY---NCKTIVVS
GYDDFEYMRNAIYYNSFDYILKPIDPEILNETLARAIGKW
>A0A3L7JYI8
ILVIEDEENIRGFILVNLKRFG-YQVFEAESAEDGLKIY-----DVILLDVMLPGMDGFQACQQIREKD--QSVGIIMLT
AKTQEMDKVHGLMNGADDYVIKPFSPNELVARVQSLMRRM
>W0AHL1
ILIVDDDPEIRMLLANSLGNQG-YRVHTAAGAREMDRIL-----DLVMLDVMMPGEDGLSICRRIAQGD---GPAVIMLS
ALGDEPDRILGLELGAGHYLSKPCSPREILAHVRAALRQR
>A0A1H1Y2V3
LLLVEDEPRLGRALVRGLSAEG-FVVDLATDGRDGLDRA-----DAVVLDVMLPAMSGYDVVRALRAEQ--HWVPVLMLS
AKDGEYDQADGLDAGADDYLTKPFSYVVLVARLRALLRRG
>A0A074LPC4
VLIIEDDLRIAEINRRFVEKVG-YQIGIAADGLQAKEQL-----DLVLLDIFFPDMNGLELLRYIKE----RTTDVIMIT
ASKEVETVQDALRSGVFDFIVKPLVFERFQKTLVRFQDYR
>Q6AF58
VVVAEDESLIRLDIVEILSDNG-FEVGEAGDGETAVALA-----DLVIMDVKLPQLDGISAAERLSKDQ---IAPVVLLT
AFSQRELVERASEAGALAYVVKPFTPNDLLPAIEIALARH
>I4ELZ2
LVVVDDEPQIRRALRAGLRANG-FEVELAATAESALDAV-----EVLILDLGLPDMDGVEVIRQLREWS---SVPIIVLS
VRNAEPEKVRALDAGADDYLTKPFGMDELVARIRVALRHA
>A0A248K0F5
MLYVEDNPSNIQLMRDLMETVP-TKLLIAADPVTGLDLA-----DVIVLDINLPGMSGFDVLARLRDREETRDIPVLALS
ANALPREIEKGLRAGFRRYLTKPLNVQEFMEALAD-----
>A0A3D9VBZ4
VLVVEDDTTIASAIAHRLTAEG-FEVHVAGDGESALAAY-----DLVVLDRLLPGIDGLEVCRRIQAS---RPVPVLMVT
ALGEETDLLVGLGVGADDYVTKPFSMRELVARANALLRRV
>A0A0M0GRM5
VLVVDDSAFMRKLISDYLRSES-IVIGTARNGEDAIKKI-----DVVTLDIEMPVMNGLEALKVIMDEH----VPVVMLS
STTREDETVKAMSIGAVDFLAKPKVQSDIVSKVIE-----
>A0A398CIV3
LLAVDDDPVNLSVLQSVLASEN-YDIVTCTSGEEALARL-----DLIIADVMMPNMSGYQLSRAIREVYSLSELPILLLT
ARSRPEDIEVGFQAGANDYLTKPVAANELKSRVRALTDGK
>A0A402A4W4
ILVVDDNRFENTLVQFVLSKVG-FEVEIADNPRGAMQMI-----DLLILDVNMPYINGFEFSARLRSEG-Y-EIPLIFMT
AQDTIEAKLQGFNIGADDYICKPFNHQELVARVQAVMRRI
>A0A263BTW4
LLIVDDEERIRLLLKMYLEREG-YVIEEANDGEEALEKA-----DGIILDLMMPGMEGTEVCEELRKQ---KATPIIMLT
AKGEEANRIQGFEAGADDYIVKPFSPREVVLRVKALLRRS
>A0A5B1CDV6
VLVVDDSTLFRKVVRDVLATIG-VVVGVATNGKLALEKI-----DLLTLDIEMPELDGLGVLRHLKDQS---APGAIMLS
ALTEKKLTNEALALGAFDFILKP--TKQ------------
>A0A4R8H980
ILVVDDDKNLCRLMEVYLKKEK-YKVIVVNNGQEAINKF-----HLIILDIMLPKMNGWEVCQEIRKQS---NIPILMLT
AKGEKDDKLKGLGIGADDYVTKPFDPDELVARVKAILRR-
>A0A1E8CN48
ILIVDDFSTMRRIIKNLLRDLGFTNTAEADDGSSALPMLENGQFDFLITDWNMPGMTGIDLLKACRASEKLKTLPILMVT
AEAKRDQIIAAAQAGVNGYVVKPFTAAALQEKIEKIFERI
>A0A160T233
ILIAEDESINRLGLKSMLEELG-HRVIAATNGREAIRMV-----DLAILDIHMPYTDGLQAARAIMADN---PLPILILT
AYSEQDLIERATDLPIQGYLLKPVAPEALAAAITLGVKRF
>A0A2U1W1Z9
ILLVDDDEALRQSLAEQLQLHE-FETAEAADGASGLAAA-----AAVLLDVGLPDMDGRDLCRLMRREG--VRCPIIMLT
GASTDADTILGLDSGANDYIVKPFRLGVLLARLRAQLRQF
>A0A6S7AGH7
ILVVEDEPAIQELIAVNLSFAG-HKVLRAFDADQAQTLI-----DLILLDWMLPGTSGLAMARKLRNDERTRAVPVIMLT
AKGSEQDKVDGLEAGADDYITKPFSPKELMARIKAVLR--
>E1ICP2
ILVVDDDPAIRDILVRILQREN-YTPITATNGLEALDKV-----DLILLDVTMPILDGFEVCRRLKDNERTALIPVTMLT
GLDDREHRRRGVEVGADDFLTKPIEQSLLRARLRSQLRIK
>A0A2G4YQP1
---VDDDEDILIAARLLLKRHF-ANVTTAHRPDQILRIL-----DAVLLDMNFTGDEGLSWLKQIIDHD---TIIVIVIT
AHGGVALAVEAMKIGATDFITKPWQNEKLVSTLKTAVSLN
>W0SFQ1
ILIVDDEPNIVISLEYLMKKEG-FQVAVAADGEAALQQA-----DLILLDVMMPKKSGFEVCQALRADPAQAAVKIIMLT
ARGRETEVTKGLALGVDAYITKPFSTKDLVLQIKSL----
>A0A5S3P5E9
TILVDDEKLAIQGLQLRLEPFD-VIIETCQNGREAIRAI-----DLVFLDIQMPGFDGFSVVQGVIE------PLFVFVT
AFQ--EHAIRAFEANAVNYLMKPVDEDKLADTLERVRTRI
>A0A4R3N0Q4
VLLTDDNRELIKMLEDYFADQE-IDIGTAYNGKECLEML-----DVLVLDIIMPHVDGLAVLEKMKELEKEKMPNVIMLT
AFGQEEVTKKAVDLGASYFILKPFDLDHLKEQILQV----
>A0A085GM15
LLLVDDDPSLLKLLGMRLTSEG-FRVTTAESGAEALRLL-----DLVISDLRMDEMDGMALFAEIQQHQ---GMPVIILT
AHGSIPDAVAATQQGVFSFLTKPVDRDALYKAIDAALS--
>A0A371WSN4
ILVVEDDARVRRVTIARLRSLG-YQVIEADNGTAALALL--PKIAMIFTDVVMPGLSGDELAEAALIA---PDLKILFTS
GYAEPAIARQGL--GAGAWLKKPYTAAELAKKVREILH--
>A0A6C0GEI1
LLVIEDNPDLRGFIAASFR-NQ-FTIHTAKDGEEGWQIA-----DLIVSDVMMPALNGVALTEKLKSDERTSHIPIILLT
AKADEKSRLEGLTKGADDYLSKPFSTAELRVRVVNLINQR
>A0A433R8B5
ILIADDDLEIAQLIKIYLTNEG-YRVLTASNGREALNLI-----QLIILDVMMPEMDGLEVVRAVRAE---HGIPILMLS
AKAEDMDKIMGLTTGADDYMVKPFNALELIARVKSLLRRS
>A0A346XT47
VLLVDDNPGDVLLMQETFEELG-VDVLTASDGAEALATL-----DLVVLDLNMPGMNGIEVLQTVRANEDLRHLPVIIMT
STAAEEEVVEAYRSYASSFVTKPQRPGEMTEALRSL----
>A0A133XF34
ILVVDDSPTERFFTVDLLTKAG-YQVITAENGEEGIAKA-----DLILMDVVMPGLNGYQATRTLTRDEETKNIPVIVCT
SKGQETDKIWGLRQGAVDYLVKPLNPEELLQRV-------
>A0A4V3DV52
VLFAEDHPLSQEILFEMLKNLG-CDVDVASDGEDAVEYA-----DLILLDMQMPKLNGLAAARLIREMPT-HKTPMIALT
ANAFSDDRRHCLEAGMNDHLPKPVTPAVLAATLARW----
>A0A498R942
VLLVEDDKISQKIIAGILSGQK-HTVVFAHNGREAIDAV-----DLILMDGQMPEMDGLEATRVIRQMEKKVHTPIIALT
AHALSGDRERFLAAGMDEYLAKPFQPRELVDVIRRV----
>K0IVC8
IVIVDDEQFVRKGIIALIDKIN-YVVGEASNGEDALELI-----DVVLTDIRMPVFDGLKLIEKVKELA--KVPKFIIIS
GYNDFEYAQRAVRLGVTDFILKPIDKDELEKTFMDLT---
>A0A1T5N541
ILFAEDNHINVLVAKKQLEHFG-VIPDCAYNGLEALTML-----HVALLDLHMPSIDGYALAEIVHRQY--PDTHVIIFT
ADIMTEVRTRLAQLHVYDILNKPVSLEKMYEVLLNVAR--
>A0A5B9QYS9
ILVVDDDPIAAETLSHAMSQFG-YSSEIAHDGVEALKHV-----GIVISDIEMPRMNGIDLCREIRQRNACGYTYVVLLT
GRSDTSSIVEGLDAGADDYIAKPFHPAELQMRIRAGERLL
>I7ZCB0
VLVVDDSRVARAHIERVLGQLG-IGAIVVNDGRQALQAL--DKLLMVISDVEMPDMDGYRLTTEIRRDARLAGLFVLLHS
SLSGTFNQAMVKRVGADQFIPK-LNADELAQGILARLELS
>A0A2G3E2T8
ILVVDDDMTYLGLVREWLK-DD-YRVAMANSGLQAIKWL-----DLILLDYEMPITSGPQVLEMLRADEETKHIPVIFLT
GKGDKASVMGVVALKPEGYLLKTIQKDELLDNLQKYFQ--
>A0A3S0V3D9
VLIVDDNAFNRKSLALVIRRAG-IEVAFAGDGAEGLRTV-----DLVLLDVDMPVMDGLEMCRTLRRNA-TEELPVLFQT
ALDSDEEQVRCFDAGGSDFISKPIKPGECVARVRHQLEKR
>A0A841HQF0
LLLIEDDLQAAEYLIKGLRESG-YTIDHSADGRDGLARA-----DVIIADRQLPFMDGLAIIASLREKG---RTPVLILS
ALGTVDDRVHGLKVGGDDYLTKPFAFAELLARIEALSRRS
>B7K5D2
IACIDDSPQVRHMMKYILTKAG-YNFLGIENAIEAIPQL-----DLIFLDIGMPIMNGYELCAKIQQTSKLKEIPVVILT
SNDAFVDRVQAKTAGASGFLNKPIKTEEILKAVQTLSS--
>A0A0S4KMU9
ILLVEDNPVNQKVAVKMLEKLG-CRVDVAGNGKEAVEAM-----TLVFMDCQMPEMDGFEATRVIRAREG-RHTPIIAMT
ANAMAEDREQCLKAGMDDFVSKPVTAQVLTAILDRW----
>V6M8G7
AIIVDDERLALKKLENLLAEKD-FEIRTFQDPQAAIEAV-----HLAFLDIEMPEINGFELAEKLMMLQ---HLHIIFVT
AYQ--EYAVKAFEMNALDYLLKPVHVRRLTMTMQRVAKT-
>A0A1D8PAD9
ILLVEDDTSLGYLLSEYLKMKN-FNIVWEVDSTNALSLV-----DLIILDVMMPQLDGFSLAKMIKEQF--PQVPFIFLS
ARSLKIDVLKGFSLGAVDYLKKPIDEEELVVRINTLLDRL
>A0A7X5HVD2
VLIADDVEETRSLIAKILELEG-FVVGHAADGLEVLELV-----DVVLMDINMPKMNGLLATEAITSKH---EVIVVMMS
VQGENEYLRKAMFSGAKEYLIKPVEYDSLVGTLVETYAK-
>A0A5C1QLH7
ILIVDDEINIRESLKMILEQEG-YEVSCAENGLSAQRML-----DAGIFDLKMPGMDGLELLKWLKETG-L-DLPVIMIS
AFGQVEDAVSALKNGAEDYITKPFEPDLLIEKLKLWD---
>A0A0Q8Q235
ILIVEDSDTQANQIAHLLSSDG-YQVRLAKNGRLGLAEA-----TLIVSDIAMPEMDGFDMCRKLKEDRSLCDIPVILLT
ALNSLYDVIKGLDCGADNFIRKPFDGKYLLGRIRLILANR
>A0A3N4CW75
ILIVDDDPALSEMLQIVLRQEG-FDTTHCATGTGALAAM-----DLVLLDLMLPGRDGVSVCRDMRAES---GVPIVMLT
AKSETDDVVAGLQAGADDYVAKPFKAKELLARIRTRL---
>A0A0F3GRB1
ILIVEDEAVLSMQIKYEVLQMG-YSTGISDTGEKALASI-----DIVLMDITLKGKDGIETADLIHK----YNIPIIYMT
AHSEKGTIERAKLTNPYGYLLKPVNIKELQIALDVTLYKS
>A0A2R8BBE8
ALVIDDHPLFCDALELTLKSVG-FQIKTADCLENALATL-DAPPALVILDLNLPDVNGLDGLIRLKRHA---KTPVIIVS
SMTDNSIISGAIVAGAAGFVPKHSPRAVFKDAIEQI----
>A0A2T0XG62
ILVIEDNELNLKLMVDILTING-YQTLVARSGEEGMSLL-----DLILMDIRMPSISGIEALRRIKANTNLNSIPVIAVT
ASVMNHDKQLIFAAGFNDFLQKPIEIPVFLETIRKHL---
>A0A292YHE4
LLIVEDDLPLANALKKVLEKNN-FSVNITGDGEEAFNEI-----DVYLLDINLPKLDGHKLLKLIKHKN--PDAIVIMIT
ASAEIEDIEKAYNHGCNEYIKKPFHAKELLIRIKNLLNKQ
>A5EXP3
ILIVDDSPTEANVVKSMLVEAG-YEVLWAEAADKGIAVA-----DLILMDVVMPGMSGFQATRKLSRTPETKDIPILMLT
TKDQDSDRVWGMRNGAKKYMVKPPEKEALLREIRELL---
>A0A5M6IAD3
VLVVDDNPNFQVILRTILKGLG-CSVMLVDSGFRGLDVL-----GLILVDWRMDGMDGLAFVRRARDMG--VAAPIVMIS
GYGEPGFAVVAREAGVDAFLEKPITARGLIKAVADAIR--
>A0A1I2L3I1
VLLADDNREFVQMLRDHLSAQD-MEIGVAYNGNEVMEQL-----DVLVLDIIMPHLDGLGVLEKLQEKK-FQRVPIIMLT
AFGQENVTQRAVELGAAYYILKPFDLDVLTDRIRQV----
>A0A4S3KN04
--VIDDSKTIRRTAETLLKKEG-YEVVTAVDGFEALAKI-----HIIFVDIMMPRLDGYQTCALIKNNQNFRHVPVVMLS
SKDGLFDKARGRICGSDQYLTKPFTREELLDAIRSH----
>A0A6C0TX58
VYVVDDDEGMLDSVAWLLASVE-LECSCFQDGAAFLEAF-----SCVILDVRMPTMDGFELFDLIRKRR---IVPIIFVT
ANANVPMAVKAMQHGSFNFIEKPYVPQDLLDLISQALAKS
>A0A6A7Y1Q2
ALVVEDDHDLNRQLASALREAG-YAVDTAFDGEEGHFLG-----DAVVLDIGLPKLDGLSVLERWRRAG--RTMPVLILT
ARDRWSDKVAGIDAGADDYVAKPFHIEEVLARLRALVRRA
>A0A7W5Z1W8
VAFVDDDIEVRKANAQTLELAG-FNVRMFSTGAELLSTV--T--GAVVSDVRMPGMDGFQLFRRLHAID--KDIPVILIT
GHGDIEMAVDALHKGVYDFIPKPYPADRLVQSVQRACEKR
>A0A1S2VNL5
ILLVEDDLSMGFLLSEYLEENG-FDVKLCRDGESGLSTF-----DLCILDVMMPRMDGFMLAQALRSEC--ASIPFLFLT
ARSLKDDKLKGFSLGADDYITKPFDEDELLCRINVLLRRQ
>A0A1Q9JUL0
ILIVEDELAIAELEKDYLELSS-FEVEIETDGKKGMEMA-----DMVILDIMLPGVDGFEICKQIRAV---KEIPILMVS
ARKEDIDKIRGLGLGADDYITKPFSPSELVARVKAHLNRY
>W8TJR3
ILIVDDEDEYRDILKRILEINA-YDADTAVSGQDALVKI-----DLVLSDLIMPGMDGVELLGEIKKIK--KDIEVILVT
GYGSIENAVEAMRKGAFSYFVKGNAPEELLGEIEKVRESA
>A0A398CJB1
--LVEDETIIRQGLKTFIEDMG-FRIGEENNGRDALLFL-----HLIVTDIRMPEMGGIEFIRRVRDQL---HIPIVILS
GYDEFSYARDALRFGAIDYLLKPINRVEFLKCLKKIEAA-
>A0A5C1QET2
LLIVDDSNIMRRAINKYLKEFK-LIVGSACNGEEAVEIC-----DLVTLDITMPKMDGLTCLTEILKIA---ETKILVIS
ALSDYGTGLLALKKGAMGFLPKPFTASELQEEIKFI----
>A0A1I4W181
CLVVDDSSVIRKVARRILEDLS-FTILEAEDGQQALEKC-----DAILLDWNMPVMDGLEFLAQLRKLDG-GDTKVVFCT
TENDVGHIARAIRAGANEYIMKPFDREIVEAKF-------
>A0A1X0Y5E6
ILVVDDEQLIRWSLEQNLSKQG-YEVVTAASGEDALKMV-----DLILLDIQLPGMNGIEVLEKVKELE--DDIIVIMVT
ALGVLETAVKAMRLGAFDYINKPFNLEELAIVIKKAFETG
>A0A2N3HHH5
ILIIEDNPDLVKYLKGKLTQE--YSV-HVSDGSNGVEMA-----DIIICDVNLPDKTGFEICDILKKDLRTSHIPTVILT
ALNDKESYIKGLESGADLYLTKPFSFAILSQSIKTLIYNR
>A0A1G9S7D3
ILIVDDERAIRNTLREILEYEE-YQVDDVDNGADALELI-----DLILCDIKMNKMDGMEVLSEGLKIQ---DLPFIMIS
GHGTVETAVEASKKGAYDFITKPPDLNRLLLTVRNALERK
>A0A5C1EBA1
VLLVDDSPMARRHIRRMLESLG-IRILEAENGREAIGLL-----DLVVTDYNMPEMDGKALTEYIRTQSWQNAVPVLMVT
SEQDQGRLAAVEQAGVSAVCDKPFEPATVRRLIEHVM---
>A0A147GPQ1
IYVIDDHPLMREAIVMVLRRLP-SNVVELDRLDKLSAAV--GQPKLFCLDLKLPDVTGVSGVLAVKESY---DVPVAVYS
ASPAADMEEACIEAGADIYIEKSSGSAELTAALRGLL---
>B4RFM7
VLVVDDSITTRTLEKSILEGQG-YRVLLAVDGVDALHVL----VDVVVADVEMPRMDGFSLLQAVKADASLAALPVILMT
SRNDPTDVRRGMDLGAEAYITKQFDQRELLATIGRI----
>A0A3G9GY45
ILLLEDDRLFGETLVDFLEGEG-YDVLHCIGAKEAIEAT-----DLYLLDVNVPDMNGFELLKQLRESG--DETPAVYIT
SARDKEALVEGFGSGADDYMKKPIDLDELLLRVEAQLRRT
>A0A1H0E7X2
AVICEDEARIRRGIERLISGFG-WVIGTFSDGALLLEAM---ELDVLVTDVKMPNVGGVELIKKLNQTH---SVFSVIIS
GYEDFEIVQEALREGASDYILKPINRKKLETRFHIIREKV
>A0A7K0C7B5
VLVIEDDVELAQAVAVGLRRTW-MAVDVAFDGASGLERA-----DVIVLDRDLPGLHGDEVCARLVAAR---RGRVLMLT
AAATTEDLVDGLGIGADDYLPKPFDFPVLTARIGALARRA
>A0A315AHK3
ILIVEDEPPIAELISVNLRHNG-FQPVWAMDAESAQREL-----DVILLDWMLPGESGLTLARRWRAATRTKTVPILMLT
ARGDEADRVAGLDAGADDYIVKPFSPRELLARIRAVLRRR
>A0A2T0S564
ILVAEDDPDLRDMLTFALERAG-YTTVGAKDGSTAARII-----VGIVTDVRMPALSGMDLCHLVRNDPHMHNAAILMVS
ANCRSADVAAALESGADAYLPKPLSPKRLVLELQHLIEHR
>A0A5M6D601
VLLVDDNQTNLRILKEIFSTWR-LKPALATGGSEALDLI-----ALAVLDCMMPGMDGFELAKRIRETHSRDQMKLIILS
SATSTDDTGRCEESQISRYMTKPVIQSELLDAVLD-----
>A0A6P1IUS9
LLVVDDDADIRDLLSRYLQENG-YRVTAVADGRGMRAAL-----DLIVLDVMLPGEDGISLCRSVRARS---QVPIIMLT
ARGDETDRIVGLEVGADDYVPKPFSPRELLARVKSVLRRS
>A0A542E2B3
VLLAEDDPAISEPLARALRREG-YDVDVRPDGRAALEGA-----DLVVLDLGLPFVDGLEVCRRIRADG--RTVPVLILT
ARADEVDTVVGLDAGADDYVTKPFRLAELLARVRALL---
>R7RSC9
ILIVDDDVNICELIEVYLLKEG-YKVYKAYDGETAIKIF-----DLILLDVMMPKMDGYTVLKEIRRDS---QIPVIMLT
AKGETFDKVLGLELGADDYMVKPFEPKELVARIRAVLRRY
>A0A109Q813
ILIVEDDLKIASMLADTLRKYH-YEVQTVQAFDQIVEEF-----HLVLLDINLPSYDGYYWCRQLRQFT---TVPIIYIS
ARSGEMDQIFALENGGDDFITKPFHYEIVLAKIKSHLRRT
>I0ALI0
ILLIDDEPDILEFLKYNLENEG-YQVITGTDGQQALEKI-----DLIVLDIMMPKLDGFEVMERIRSDKRYKDIPVIFLT
AKAGEAHEIKGLELGASDYIQKPISPKKLIARVKANL---
>A0A348G1U1
LLVIEDDPDLNRQLAAALEAAG-YAVDRAYDGEEGRFLG-----DAVVLDLGLPKMDGISVLEAWRQAG--RTMPVLILT
ARDRWSEKVQGFDAGADDYVPKPFHMEEVLARLRALLRRA
>A0A271J6G5
ILVVEDNDDTRMLLERILRST--YDVTAVGDARSALLAM-----SGLVLDINLGGKTGADVLRIARSLPRYDGVFAIALT
AYALPGDRERLLESGFNAYISKPFTRQSLMETLAD-----
>A0A5M4AQ93
CLIVDDDRVCRTVLEKYIDRTL-FKYFSLESAVGALKLL-----DILFLDIEMPEMNGMELLSVMDN------PQVIIVS
SRE--KYALTAFEYDVTDYLLKPVTFPRFIRSVNRGIANI
>A0A2U1FM82
VLVVDDDPHLRRTLRINLAAHG-HTVVLAADGAAALRAS----PDVVVLDLGLPDMPGLDVLAGLRGWS---SVPVIVLS
ARTDSADKIAALDAGADDYVTKPFGVPELLARLRAAVRRA
>A0A327L5S8
VMVVEDNLAVADVCRSYLDQLG-YDVTFAASPRDALTAL---RIDLVLSDILMPGMSGVDLARELRTLQ--PALPIVLMT
GFSDRAGDV-AR--DGFPVLRKPFDIDALQRELAAALA--
>A0A4Q2TYX5
VLVVDDDPNVRERLRATLERQG-WTVVEAVNGRDALVKV-----RAILLDLNMPVMDGFQFLHDLREKPGCGDIPVIVFS
ARDISLADRRRLH-DADRILTKTTSLKDVAAELRAL----
>A0A1M5TKP9
ILIIEDDRDMCDMLSVALGRRG-FSAVAYQSGMSGLAAI-----DVILVDINLPDINGMEVCQRVSADT--PDLPVVVMT
AFGNMDMAIEAIRAGAYDFITKPVDMDMLALALDRAVQYR
>A3UFH2
VLVVEDEDALSELLSYNLKKEG-FRVSLAADGEEAMMLV-----DVVVLDWMLPKISGIEVCRRLRSRHETRNLPIIMLT
ARGEEADRIRGLDTGADDYIVKPFLMKELFARVRAVLRRI
>A0A2N1J5I5
ILLLEDNERLATLIANALKNES-YVVDIFTDGEDALDNC-----NCLVLDINVPSLDGISVLESFRL-CNL-TVPVIIIS
SNYELEKIQTSYEMGCDDYLKKPFFMYELIHKIKKL----
>A0A7M2Z000
VLCVEDDEVSGLLVRRVLERRD-VRLLVARGGEEGIAIA-----DLVLLDLRLPDVDGEEVLRRLRVGPAW-PLPVVIVS
GDAQLPRAAALEQAGASGYLSKPVDVERLLALVDGLRAR-
>A0A3E1Y824
ILLVEDDIFFGKVVKRQLEKAG-YNVNLCENGEEGWERF-----DLCLLDVVMPKKDGFALAADIRSMD--VNVPIIFTS
SRYLEQDKLQGFEAGADDYVTKPFNMQELLCRIDVYL---
>A0A2T5CD36
ILVVDDEPGIREVTGEALESLG-YTVIAVKNGEEALIDY--EAIRLVILDLGMPGMGGRPCLLELRRID---EVKVLVSS
GYHGAGLVDDILKNGAAGFIHKPYQLRDLAVRIRDVLDHG
>A0A7W7FTV9
ILVAEDNSRQAELIRRYLEHDG-HTVSVVFDGEAALART-----DMIVLDVMMPGLSGLEVCARLRAE---SDVAIVLLT
ARSMEPDVLTGFDLGADDYITKPFRPRQLVARVRSILRRT
>A0A2G5L029
ILLVEDDKVDQMTVKRGLFHLK-NELIIKQNGLEALEYL-NTRPGIILLDLNMPKMNGIEFLHEVKKDASHQLIPVIVMT
TSTQDQDRIDSFQEQASGYMVKPVDYPQFLNTLKTICTYW
>K9W5H7
ILVIEDEAPLREDILEILDCLD-FECLGAENGVVGVKQA-----DLIICDIMMPELDGYGVLNSLRQSAKTAIIPLIFLS
AKADKADIRQGMNMGADDYLTKPFTISELEEAIMACLEKQ
>A0A1T4VJ60
VLIVDDEQPFVDALNRRLGKRG-FECLSAHSGADALEKL---HVDVVVLDIRMPGMDGIEALRRIRSSF--PLVQVIMLT
GHGTVESAVDGMKYGAFDYLIKPCDIEELAAKITEAKERK
>A0A1L8P4H6
VLIVDDEQSILDIIEAYLNTKN-YRVSRAETGQQALQIV-----DFIILDIMLPDLSGWEVCQQVRETS---AVPIILLT
AKSTEQDVLKGLNMGADDYIKKPFSPKELIARMEAVYRR-
>B3QSM6
ILLVDDESDLRKLVSRILKKYG-YEVYEASNGLTGLAAY-S-TIDLIVTDLGMPEMDGEEFIRHVKSAN--ENAKVLIVT
GYYDEEQISKLLTQNM-SVIQKPFDSNTLLKEIRRLL---
>H2CEK5
ILVVDDEEDILNIIRFNLEEEG-FIVSTSDNGLDAWNKV-----DAIVLDLMIPGMNGMDLCKKIKSK--Y-SVPIVMVT
ARAGETDAVLGLELGADDYIRKPFSPRELIARLRVVLRRH
>A0A0H4VKN7
ILLIEDEPKVSAFIKKGLEEQM-HEVEQAYDGFYGAKLA-----DLVILDVILPRMNGVEVCKIIRQQN---TLPILMLT
ALGSTDDKILGLDSGADDYLVKPFEFQELLARIRALTR--
>A0A1A8XWY4
LLIVDDDALICDTLSFSLTPL--FEVLTSHSRPHCMQLL---LPELALVDLGLPPLEGFALISDLLKVS---EIRIVVLS
GQSDEGNARHARTLGAVDFVAKPCDPGDLQQVLKRALAFR
>A0A0P1F6X9
VALVEDNEMVAEITQRQLNRIF-SSVHHALSSEALLDRF-----DLVITDIHLPGMDGMELTRTLRERG-Y-NGIIFGLS
GAPE---ANVMTEAGADAVLSKPLDKAKMISLLEDMLQ--
>A0A2N9VRN4
VLLVDDSPEALGFLTDALEQSG-FSVLIATSGQAALNIA-----DLILLDAVMPSMDGFETCRRMKANVAVSQVPVIFMT
GLTETEHVVHALESGGVDYLSKPINIDELRARIRVHLRNA
>A0A6N9PSA9
VLLAEDNELNWEIAEELLTDLG-LQLDHAENGQICVEML-----SAVLMDIRMPVMTGYEAAVAIRKLDHPANLPIIAMT
ADAFSEDIKHCLDCGMNAHVAKPIDVREVARLLEKYM---
>A0A0S6WB97
ILVVEDESIIGLYLKSTLIQIG-YDAAVVISGEQAIQQV-----DLILMDINLPGSDGIETAERIRT----HDLPIIYLT
ANSDDHVIERARVTEPFGYLIKPVHAKELHVTIEMAFYKH
>A0A0X1RXJ8
ILVADDDQAIRDGIEIYLKNEG-YHVQKAADGQEALEIL-----HLIIMDVMMPNLDGIAATFKIREDQ---NIPIIMLS
AKVEETDKILGLSMGADDYIGKPFHPLELLARVKSQLRRY
>A0A0H2KSL6
VLVADDERPVLDELVALLRRDR-VTLGVAT-GSEALREL-----DAAFLDIHMPGLTGLDLARALSR-A--DRPAVVFVT
ADE--ARALEAFDVEAVDYVLKPVRRERLTRAVDRVVERV
>A0A1I1NZL3
ILLIDDDIDLCELLSEYLGAHG-FSVTAEHDGEAGLTRA-----ALILLDVMLPKLDGFEVLKKFRQQ---KLTPLIMLT
ARGEDFDRIFGLELGADDYLAKPFNHRELLARVKAISRRI
>A0A2A2I036
VLVCDDSGMARKQMARALEDWE-ITVQYAADGEECLERV-----DLLFLDLNMPGLDGYGVLERIRYEE-L-PTIVIVVS
GDIQPDAHERVMAFGALAFIEKPTSAEKVRTLL-------
>A0A0Q9D6B9
ILVVEDEESYRDPLTYQLAREG-FDVVEAATGPEALAAY-----DLVLLDLMLPGLSGTEVCRELRQRG---NVPVIMLT
AKDSEIDKVVGLELGADDYVTKPYSFRELLARVRAVLR--
>A0A369QEX8
VLLIDDDAITNFLHKRTLTQLT-RTIQVAETVQEAITLL---KTELIFLDLNLPGLTGWDFIEEYKKIESDNPPVIIILS
ASVNYDDEKAKAMAEVAEFRRKPLTVEMLSEIINSY----
>K9WJU1
VLVVDDDWAQQQILHIILKKLG-LNVVVASDGIEALSLA-----KLVILDIILPRMNGYEVCRKLKCSPKNHQPAILMYS
NKSEECDFYWGCKQGADAYVSKGCRPQELIDTVKYLL---
>A0A5B8U265
VLIVDDDPFIRKLVSTTLEDVG-FALHEAANGVEAVERA-----QLVFLDIDMPRMDGITACRALREQEGGGSATIVMLT
AAGAGENEVRAREAGADLFLTKPFSPLDLLRLV-------
>A0A841K7L7
VLLIDDSMVIRKMLRRVLGECSITQIFEAGDGSQALKAMEANQVQLVLCDVNMPVMSGLEFLEAVQQRTEWSGIPIIMVT
TEGGMENVVKAVQLGAKGYIHKPFTTDEVKQKLVQCLN--
>F3Z493
ILLAEDNPINRLLAESLLTQRG-HTVKAVENGQEAIEAL-----DAVFMDVQMPVMSGEEATRRIRSGEPGAAIPVIALT
AHALKGDRERFLAKGMDDYLAKPIDLEQLDQALERVAAKR
>A0A081NLQ5
VWIIDDDRSIRWVLEKALTGEL-IEVDAFDSADKALREL-----EAIISDVRMPGTNGLDFLKEVHETY---DLPVIIMT
AHSDLESAVSSYQGGAFEYLPKPFDVDDAVSLAKRAIEHS
>A0A167HVN6
ILIVDDDINILELLRRHLQSWN-FHTYKAVSVKEAVQIL-----DLLITDLKMPGIDGFELIKFVSEHY--PKLPKLVVT
GYPSVQDSLSVIKSGVVDYLTKPFTKEELKTAIDKSIGE-
>A0A5K8A3F3
VLVIDDEQMILSLVEQVLQRMD-YTVETAENGRTGIDKF-----DLVITDISMPETDGNQVVEHIRRSPR-NHTPVVGMS
GT-----PWKLGNHRFDCVLPKPFQIDNLLKTAKTL----
>A0A512M2Q1
VMVVDDDPALQALFKQFLKKAG-FGRLVVGTGAEAISLA-----DFVFLDLKLPDVPGDEVYSQLKELH--PDLPIVIIT
GYPDSEVLSRILSHGPVTVIKKPLEYDQLNKAVKQLGH--
>A0A7U4DQ04
ILVVDDELSMREFLKILLEKEG-YQVATAADGQAALERA-----DLVITDIRMPGMSGLDLLARLKQLQ--ADIGVIMIT
AFASPDDAVTAMKSGAFDYITKPFNVDEIKTVIRAVL---
>A0A1K1XR72
ILVVDDDALAGEMTAAVLEDQG-HQVIQAEDAVSAMEQL---GIELIVSDMNMPLVSGVELFRELREQG--KKLPFILLT
GDD--PAVASAQEPALDACIMKDFSLDELPQAIAQVLA--
>A0A7V7GUW4
IMVVDDTKFSSAVIGHNLTRAG-YDIRFANSAMDALALH-----SVMVADWLMPEMDGLQLTTRIRQADEQSGTYVVLLT
AREGDNVLSEAFDRGVDDFISKSAMNEQLLPRIYAADR--
>A0A081BPR0
ILLIDDSPNSRNVQRSILEEAG-YEVLIAEDGAEGMEIL-----DAIITDVEMPNMDGIAFTKAMKADEAFRHLPVIIVS
TKGSSPDRQHGLDAGASAYIAKGFNEQTLLQAVDACL---
>A0A085WNQ2
ILVVDDDLSLCASLSQFLEGNG-YTVYSAGDALQALDVM-----ELIITDYLMPHVDGIRFTEMLKADPRFTEIPVLLIT
ASPDVATTDKGLRRGVAMMLQKPVDMGQLLTLVR------
>A0A5C6EA29
ILLIDDNPDDVVAVQRWLSERS-YELRVAATLGEAQASI-----DLILLDLTLHESAGLDRLCQVLSFA--DERPIVVLT
GYGDRNMALEAVRMGVEDCVLKHIRCEHLTQAIDLAIERY
>A0A238L6F7
ILLVEDNEINMQLARDMLHLLG-HQVTVAVNGLEGVQAA-----DLILMDIRMPVMDGLAATRAIREGQG-QATPIVALS
ANVLPEAKDRFISGGMSDFLGKPLSKTELAELIARC----
>A0A0A6RZ09
ILCVDDEEMVLNSLEIQLRKQF-YVYEFAENAEDALEII-----LVIVSDWLMPGLKGDEFLIKVHEKF---KIVKVLLT
GQADQEAVDRARDQALHRCIHKPWSSKELIDTIKS-----
>A0A099KYM0
VLIVDDEPLAREGVALRLEQED-IIIGECANGSDAIRTI-----DLVFLDIKMPKVNGFDVVNAVGVEH---MPPVIFLT
AYD--EYAVDAFNTHAIDYLLKPIDNARFKESLNHAREQI
>A0A7Z0VQ14
VLIVDDEVRSLETLQRILEDD--FDVKTAENVTEARKIL-----QIILCDQRMPEITGVKFLKQVREQW---EVIRMIIS
GYTDSEDIISAVNEAIYQFVTKPWHPDSLILLLKNAAQLF
>B2J6E8
ILVVEDEKIIASNIRKSLQKLG-YSSETTKSGEEAIKKV-----HLVLIDICLAGEDGVNVADIIQN----FHVPVVYLT
ECSEYKTLYENQLSEPFNYIVKPFIESDLHFAIEMALYKH
>A0A401FRJ6
ILIVDDNPRNIQVLGTILRQNG-YQLVVAQNGVQALKAV-----DLILLDVMMPEPDGFETCRRLKASRHTEDIPVIFLT
ARTEPEDIAKGFELGAVDYITKPFNALELLSRVKTHIELT
>A0A126NZ00
ILLVDDDQMLRDALAEQLALYD-FKLSAAGTATAAVKLV-----DLAVMDVGLPDMDGREAVKMMRKNG-F-KSPVIMLT
GQGSDADTVLGLEAGANDYVVKPFKFAVLLARIRAHLRQH
>Q2SNB9
-LIIDDDAFMRSIITKTLQRLN-LRVESVASGEEALTLL-S-HFDILLVDLLMPGMDGIELLRHLAEHE-Y-QGGVLLFS
GADSKVLVARARYLNVLGSLQKPVTVDALTYYLTHYQ---
>A0A563ETR7
VLAVDDEAPALEDLVYLLRSDR-IHVEAVTDATKALRVL-----DAVFLDIRMPGLDGLDLARVLSR-F--QPPPVVFVT
AHQ--QPAVEAFELKALDYLLKPVRAERLAESVHRIVHE-
>G0J4I6
ILIAEDNALNMVLSKTLLLQLM-PNSEIAADGLVAVAQY-----DIVFMDIQMPELDGIGATKQIRIIEKGRHIPIIALT
AGALKEEKEKCLAAGMDEFLTKPLEVQKIESVLKKF----
>A0A1H9K460
ILAVDDDPDVLGVLRLLFDASG-HELLCVGDGRAGLRLL-----HLLLLDLGLPGMDGWGVLERVRDIA---DLPVLLLS
AHGGVADKVRGLRGGADDVLTKPFAAIELLARVEALLRRS
>A0A7K1U8C9
CIAIDDEPLALQVIKAYTDPLN-ILLNTFTGTQKAEEYL-----DLIFLDIEMTDIDGLSFYRSLSR------PMVIFTT
AYS--HYAVQGFEVAALDYLVKPISAERFLQAVFKACQYK
>A0A3S2WV07
IAAIDDEPANLQLLHDVLKS-D-YQLVFARSGEDGIAVV-----DLILLDVMMPKMDGFEVICRLRANPETAQIPVIFVT
ARGDQEGEEEGLVAGAVDYVTKPIRPRILTARVRTHLALA
>A0A4R6DS71
ITVVEDNADLLDDVIFNLEREG-FDVAGVGNGVELDASL-----DVLVLDLGLPGEDGLSIARRLRHSR--PAMGILMLT
ARSGTEERISGLEGGADVYLGKPVDMRELAAAIKSLARR-
>W5VZQ2
VLVTEDERQLADGVAEALRRRS-MAVDVCYDGEAALERL-----DVLVLDRDLPGVHGDEVCQQVVGGG---ETRVLMLT
AAVSIRDRVDGLGLGADDYLTKPFALAELVARVQALGRR-
>A0A848F5K3
ILIVEDEAVIALDLQLQLEDMG-YRLGPAESGPQALALA-----DLVLMDIRIQPIDGIETAARLGRVS---GLPVVFLT
SHSDDETVAQAARTSPCGFLTKPFEGRALRAAIEMALSRA
>A0A167JBF2
IYIAEDEPIIVATIETILLKMG-HTCGEADSVVDIKQDL-----DLVLVDINLEGEDGIDLAKHLDLK----SIPYIFLT
SQTDPETIARVKTTSPLGYVVKPFTEASLQSNIEIAWHTY
>A0A364NIV4
VLVVDDAKAICTHVTRIVRNAK-ASVVSAFNGREAQKCL-----NIIICDWEMPQMSGLDLLKWVRQQDAYKSVPFLMVT
SRGERDYILKAIQAGVSDYLGKPFSAASLETKIQKLL---
>A0A6M4FPX8
ILLVDDDVSLLKLLGMRLESRG-YRVSTAESGRQALTRL-----DLVLSDLRMDQMDGLELFHEIQRRT---GLPVIILT
AHGSIPDAVSATRQGVFSFLTKPVDRDELFAAIDEALS--
>A0A160DX38
ALIAEDEAPQRAALLDMLAAWE-LVVGACEDGPSALLVA-----QVAFLDIRMPGVGGLDVARAVAG------GLVVFTT
AYD--EYAIRAFEAGATDYLLKPVQAARLQQTVDRLRIRL
>A0A2N7VEL8
ILIVEDEPKMASYLRKGLMEAS-YTVDVAENGKDGLFLA-----DLIVLDVMLPELDGFEVLKRLREQ---KQTPVLLLT
AREAVEDKVAGLELGADDYLPKPFAYAEFLARIRSLLRR-
>D8IQ22
FLVVDDFSTMRRIVSGLLKELEYTKIVEADDGSSALKILAS-NITFVLTDWNMPVMDGLTLLKKIRSTPALSHLPVLMIT
AEAKKENIVMAAQEGADGYIVKPFNATTLKEKIEKILARR
>C0QJV9
ILVVDDEEIILNVLRRLLRRQG-FQVLTALNGSQALKFI-----FLVISDQNMPGMSGSELLEKVVVLT---DTRRILMT
GYADLKAAVEAVNRGIHRYIPKPWENDEIVSIVFDQLSQY
>A0A5C5VMX2
VLVVDDNARARQSIVDVLEMLG-HRGSACSGGHEALQRM-----DAVVTDLQMPGMDGLELVQQIRRRD--AHIPIVMVT
AHGSVSTAVEAMRFGAADYLEKPLNADRLEAVINRVLENA
>F4LRR3
ILVVDDEKNIRELVRFNLESRG-YKVKEAMDGKEALSIA-----LLIILDLMLPKIDGLEVCRILKGDPSTKKIPIIMLT
ALGDEIDKIVGLELGADDYITKPFSPREMVARVRAVIRRV
>A0A6L6Q2Z9
VLIADDESAMRNLLAAVLKSCG-YNLVHAANGQQAMDLL---SLKLAFLDIDMPGFSGLEVLELARQAR---DCAYVIVS
GHSGIDNVISAMNRGAAGFVVKPYTPQKIADVLAKFE---
>D0LTQ9
LLVVEDSRTQAEKLRMVLAAAG-YQAVVAHDGERALALC--RPPDAIISDIVMPGIDGYEVCRRARRDELLREVPVLLLT
SLSNPADVLRALEAGADNYCTKPYQPDVLILRVQRMLDRS
>A0A0F6W0M5
LLVAEDYDDFRELLADYLRARG-HDVIEARNGAEAVEAA-----DAIVMDLMMPVRDGASATRELKSSSATRGIPVVAVT
AAAPRGVPAQEICPGCDALVAKPVDFGTLLGTLASL----
>A0A2D0AM26
LLVADDVAQNGELLQLILGREG-HQVTLACDGMQALKAF-----DAVLMDVHMPILDGLGATRRIRNFEIAVHTPVVALT
ASVLEEDRQAALAAGMDGFAVKPVEPARLFAEIARV----
>A0A852WRK1
VLVVEDDPTVSSVLSAYLLKAG-FESLLAADGVSALQAW-----DVVILDVMIPLMSGLEVLRRRRAED--DHAAVIVLS
ARGEEDDRLLGLELGADDYMVKPFSPREALGRVEALL---
>A0A437PTS8
ILLVEDDKTLSKNLRDYLIQES-FDVDTVFDGYSAIQAI-----DAIILDLDLPIKNGWEVCKEIRENQ--DTSPILMLT
AFDDFDDKIQGFEMGADDYITKPFFMKEVVARLKAILKRS
>F0QBX5
VLLVDDEPAVRSTVAESLREQG-YRVLEAEDGPSALEML--GRLDLLLTDVGLPGMNGRQVADAGRAL---PGLPVLFIT
GYAEQAVIGDRDLDPGMGVLTKPFDLDVLAARVAAA----
>A0A5A9XQA4
VLVVDDSAFSRRTITKMLEGLC-VVVGYATNGEEGIHKV-----DLVTLDLEMPKMDGFTLLRILTVRY---STPVIVVS
ALS--DKVFKALELGALDFVAKPLIREDLQQKVL------
>A0A0D8ZYI1
VLIVEDSLTETQILTRHLQQAG-LVVVSVTSGEEAQIKL-----DLIILDVILPGQSGFELCREIKKDPHTKQIPVVICS
TKSTDVDKMWGNMLGADAYLPKPIDGQELVQLVHQL----
>C5C2D2
VVIAEDSAILRDGLVALLA-RG-HVVAV-GDGDALVAEV-PEQPDVAVVDIRMPPDEGLRAALMLRERY---DVGVLLFS
QYVETRYATELFSGNAAGYLLKDR----------------
>A0A6B2LWY6
ILVVEDDLVNTRLICEVLSRLG-YEADAVTDGYKALAVI-----DLVIMDMQMSRMDGLEATSRIRSGECGKNIPIIALT
ALALEEERARILESGVDHYLSKPIHLPSLKKILMDV----
>A0A7G6E7W1
ILLVDDDPHVLEVLSLYLKKEE-YPVVLADNGMEALEKI-----RLIVLDVMMPQMDGIEVCRKIRAV---KSTPIIMLT
AKSEDIDKILGLELGADDYITKPFNPREVVARIKAVLRRT
>A0A1I2IFJ7
LLLVDDEPLNLKLFQKMLKDND-YQIITASNGQECLLKV-----DLVLMDWNMPVMDGLEALKRLKQDEATKDIPVLMIT
GVTSSEDLALAMSIGAIDFLKKPFEKLELNARINNILLL-
>D4GLJ4
VMAVDDNPANLKLIGALLEEQV-QHIVLCNNAEQAIRVA-----DVILMDIQMPDIDGIRASEIIRTLPNHATTPIVAVT
AHAIDGEREHLIRAGMNDYLAKPIDENKLAQVLAR-----
>A0A1V9EKR2
ILVIDDNTDIRENTAEILALAG-YQTYTAENGKKGMEAA-----DLIICDIMMPELDGYGVLHLLRKNPETENIPFIFLT
AKAERTDFRKGMEMGADDYITKPFDDLELLKAVEIRLKK-
>A0A3S9B6Q2
VLFIDDEEEVRRSAAQSLDLAG-FQVRSLGHAEAALELA--N--GIVITDIRMPAMDGMTLMGRIHEID---DIPVILAT
GHGDVQLAVRAMREGAYDFIEKPFTSQHLADVAARAIDRR
>A0A845AT34
ILIAEDDSETAGYVSRGLSEAG-HSPVVASDGRDALHLA-----DLMILDRMMPGIDGIEVLRRARAGG--IGAPAIMLT
ALGRIEDRVEGLDAGADDYLLKPFAFSELIARVNAI----
>A0A4Q2UFY4
LLIVEDDTSFAKSLLDYTRKKG-YKGIVSVRGDEGLQLA-----VGILLDIQLPVMSGWEVMDALKANPQTRPIPVHIMS
SHKL---KNESLMKGAIDFVDKPMAFEQMQDVFKKIE---
>W7Q029
VLCVDDSALIRDLLSEIINSQD-MVVAVAPDPLVARDLI-----DVLTLDVEMPRMDGLDFLERLMRLR----MPVLMVS
SLTQAEVTLRALELGAVDFVAKPDYANDIAEKIRAA----
>A0A1V0Q198
ILIVDDERDIRELIADILQDEG-FTTRLAANSDTCMAEI-----ALIILDIWLKDMDGIDILSTVKRSN---DIPIVIIS
GHGNIEIAVAAIKQGAYDFIEKPFNIDQLLVVIRRAMEAS
>A0A411E8B4
ILFIEDDTIESMKLNRTAAKLP-HNIIQAKNGEEALEIL--QLPDIIFLDLNMPRMNGIEFLQILKKDPELKYLPTIILT
TSQNRADLLECYRNGIAGYIIKPLKYEDYEDKIQKVIAYW
>A0A1H8KA46
VLLIDDDIELVGMFQEYLEQEG-FDVKAVHDGEAGTAEA-----AIAILDVMMPRMNGLETLRRIRTNS---QLPILMLT
GRGDDTDRIVGLELGADDYVTKPCTPRELTARIRAILRRA
>A0A4Q1ZYP7
ILIIDDEQIVLDSVSHILKLND-FEIYTARNGKEGLVQL-----HIVMTDIRMPGITGIEFIRRARRFD--TRVKIIIAT
AFDQFDYAKEAFRFQIEDYVLKPLTKAKLIELISAVVEKI
>A0A7W5E2N7
VLVVDDGEANRRLIDLVLTRAG-ATVVTANNGLEAIECV-----ALILMDMQMPVLDGYTATRRLRDAG-F-DKPIVALT
GNAMRGDREKCVDAGCDDFMTKPINIDQLLELVSSHL---
>M1WRF8
ILLVDDEVELVSAMAERLALRG-LDVAWTDNGEKALEIA-----DVAVLDMKMPKLGGLELRRLLSEKH---QMKFIFLS
GHGSEADYKAGT-AAATCYLIKPVDLEELMAKIQ------
>A0A512MAN2
VLIVDDEDDLRKVAHMILKRCG-YEVVETDNGQDAIKIY-----DVVLMDLTLRGMNGGETASEILKFD--PEARLVVTS
GSVNEDVQMLFLEKGFVGVLPKPYEAGELTQMVHKVI---
>A0A0H3DB20
VLLVEDDAMISEALSLALTDED-FDVLAAATGEDGLDLL-----DVVLLDLMLPGIDGLTVCRRVREHG---DLPIIVIT
ARTDTHDVIAGLEAGADDYVTKPLVAGELAARIRALL---
>A0A1L9BAG7
VLLVEDDDRLARLTSRYLQEHG-LLVTVASTGPEGLSEA-----DVILLDVMLPGRDGIEVCRELRTRS---DIPIIMVT
ARGEEVDRVIGLETGADDYLAKPYSPRELLARIRAQVRRA
>A0A225D7C1
VLVVDDNRDSATSMALMLELMG-NEVRTAHDGLEAVDRA-----DVVLMDVGMPRLNGLDATRRIREQSWGQTMTVIALT
GWGQETDRQRSAEAGCNGHLVKPVSVPDLEAML-------
>A0A1Y6BBC3
ILVVEDNEMNQDLMASLLDSLG-HEADFAENGLVATEKF-----DLVFMDCQMPVMDGFTSADKIRSYEIDDPVPIIALT
ANALAKDRQRCIDIGMNDYVSKPVTIDTIRGVIANY----
>A0A0M9EEL6
VLAAEDNKTNQLVLRHMLKKAL-VDLTIVPDGKQAVETW-----DMVLMDINMPVMDGLEATRLIREAETADTTPIIAVS
ANAMVHQVAGYLSQGMTGHVSKPVSRSVLVEAMTRALEEK
>A0A0D4C0R8
ILLVDDQPLLLMGFRLILEGED-FIVGEAVDGAEAVRLV-----DVVLMDVRMPVMDGIEATRKIVASG---SARVIILT
TFDLDEYAFAGLQAGASAFLLKNVAPAELVGAVRVVS---
>A0A1E5QDW1
ILIVEDNPTNARVLFDVLEAAG-FRVLLAQSGESALEKL-----HLILLDVMMPGMDGFETCRRLKAAQATQAIPVIFMT
ALTETADKVKAFALGAVDYITKPIQQEEVLARVNVHLRLQ
>R8ARJ5
IVIIDDDSDVLESYRHLLSLSG-HKVKCFSSPHRALEFI--A--GVILCDIYMPEMNGMDVLLKCMEID---ELPVVMIT
GHGDIPLAVNAMTKGASDFIEKPINPPLLLEKIKTISQQ-
>A0A2T4Z709
ILLVDDEEKVLEFMEPFLRQEG-FQIITAKTGKDALRKA-----SLVVLDWMLPEMSGIEVCRELRKIS---QMGIIMVT
ARTEETDKIIGLEVGADDYITKPFSLRELAARIRSVLRRM
>A0A2I8DJJ6
VLVIEDDTTLGHALQEFLADQG-YAVDWLTEGDRVLGAL-----DLLLLDLNLPGMSGLDVLRQLRQDG--NQVPVLILT
ARDGIDDRVAGLDAGADDYVTKPFELPELAARVRAFGRRR
>A0A1M6MTJ0
IIIIEDDKAMSDAMHRQIESWG-HEVHCVKNFQNVLPEF-----HLVLMDIVLPFFNGYHWCSEIRR----SNIPIIFIS
SAADNMNIVMAMNMGGDDFIAKPFDLNVLMAKLQAVLRRT
>A0A2U2BRY6
CLVVDDSRVIRKVARKIMEDLG-FACEEAADGQEALDQC-----DAILLDWNMPVMNGLDFLITLRGEENGNKPVVVFCT
TENDISHITQALRAGADEYVMKPFDSDIIESK--------
>A0A4V2F4W2
CAVVDDSRLQRLAIVKLIDEHS-LLVAEWNNAIETKNGL-----DLLFLDIEMPILTGFDLLDDLENK-----PHIIFVT
GKT--KYAFKAFDYDAVDYLRKPLKKDRFNAAVEKAMSMM
>B4VT50
LLIVDDQPHNLGILFDFLTRSG-FKIFVALDGESALQRT-----DLIILDVMMPGIDGFETCKRLKQNPSTQDIPIIFMT
ALSDTVDKVQGFKLGAVDYITKPIHQEEVLSRIQTHIKLY
>A0A2P4UPT2
VLVVDDQAEVRDALADGLRVAG-YTVRAEADGDAALRAV-----DVMIVDVMMPGTDGLAVCRALRARG--DRTPVLVLT
ALDAVSDRIEGLDAGADDYLSKPFHLGELVARVRALLR--
>X0QLN9
IMIVEDDTTISQLIADNLVKWQ-FEPIQVQNFNDTLKIF-----SLVLMDINLPVYDGYHWTQKIRE----SKVPIIFIS
SRNTSMDMIMAMNMGGDDFVSKPFAMEVLVAKINALL---
>R9GRV0
ILLVEDNPMNVLVAKAYLERWG-ATIDIALNGLESLKKI-----RLILMDLHMPVMDGYEASTRMRENGV--IVPIIALT
ANLPDEIREQVKNAGINDIVLKPFLPDELYSKVLHY----
>A0A0Q8RE68.1
VLIIEDDPAFARILYDLAHEAS-YRALAAFTAEEGLQLA-----QAVMLDIRLPDRSGLSVLQMLKDNPQTRHIPVHVIS
GTD---NGEAALHLGAVGYVRKPAGREELLAAFDRLER--
>A0A4S4C1K3
IYLVEDEKNLNELLTMYLKNEN-WSVTSCLTGLEARNLI-----HLWILDIMLPDIDGYQLIREIKAA--TPDVPVIFIS
ARDADIDRVLGLELGSDDYISKPFLPRELVIRVQKLLTRT
>A0A518N3H7
ILLAEDDQALGRALADGLRHLG-HAVDWVDDGRHALHAF-----AAAVLDWNLPRMSGVDVVTALRRRG--DRTPVLLLT
ARDAIDDRIAGLDCGADDYVVKPVHLDELAARVRALLRR-
>A0A265NDA5
ILVVDDEQPIADILQFNLEKEG-YQVVIANDGDEAIRLA-----DLILLDIMLPNKDGNEVCREIRKTQ---TMPIIMLT
AKDTEIDKVLGLELGADDYVTKPFSNREVIARVKANL---
>A0A849AA86
ILVVEDEESISDPLGYLLGKEG-YDVALVETGPDALVEF-----DLVLLDLMLPGMSGVDVCRALRQKS---NVPVIMLT
AKDSEVDKVVGLELGADDYVTKPYSSRELLARIKAVLRRG
>I0AFY4
ILLIEDEKDLAQSIEKFIGGED-FIVDSANDFSSAEEKI-----DCALVDLMLPKGSGLDLVKKLKEVQ--PKCGIIIIT
AKNTIDDKLTGLELGADDYLTKPFHLAELNARIKSVLRRR
>V5WCU4
ILIVDDDQALNDSLKKGLEMMD-LTILQATDGFEAGRVS-----NLIILDIDLPGVDGFKLCKTFTADEKLANPIIIAIS
GMGLDDTESKAMEAGADAFMAKPINFDELSSLIDDLQEKR
>C6LJT5
ILIVEDDISIQALLHDFIQEAG-HSVVLAADGVEALAKY-----DLVLLDIMLPKIDGYGVCEVIRQKS---NVPIIMLT
ALDNEENQIKGLDLQADDYITKPFSMPVLLRKIAAVLRRS
>A0A2T5IZA5
LLLVDDDATFRQVLTRAMQRRG-FEVISAESVEQAVGLL-----EFAVVDLKMQGASGLELVSQLHQLD---QTRIVVLT
GYASIATAVEAIKLGATHYLAKPASVDDIIQAF-------
>N6YZQ7
ILVVEDDHSISAWLGYKFESQG-HQCVLVDSGEQALARL-----DIVVLDRMLPGIDGMEVLKRLQGRP---HPPVIILS
TIDQASDRVDGLRAGAEDYLGKPFDFPELLVRIELLTRRA
>A0A117MNM8
VLVVDDEPNISALLSATLRLVA-FDVRVAETGHSALVAV-----DLIVLDVMLPDLDGFEVARRLRAGG-T-RTPVLFLT
ARDAVEDRILGLSAGADDYVTKPFSLEEVVLRIRAILRRS
>A0A846MNM6
ILYVDDEESNLRIFKTAFKRK--YTIHTATSAQEAIDIL-----HILITDYKMPQMSGVELLEYTVERY---NLIRMILT
GFADIEAIVRAVNKSIYQYITKPWDRGELEMIIEKAIETL
>H2FU34
VLYVEDNPANQRLLSELFEPLG-VELTCVPSAELAFEMA-----SLILMDINLPGMSGLEAALLLGRHPRTRQVPVVALS
ARAMPEELNQARQAGFRDYLTKPVDLPRLLALLETL----
>A0A0Q7AQM5
VLVVDDNDVNRMVASGLVKALG-YDVVCASDGLDAIEQC-----DVVLMDVNMPVLGGIDATRRLRELQRGAPFAIVAAT
AAVDEETERRCREAGMDGFLSKPLRLQVMRSELRRV----
>W4M4Z8
ILIAEDALVSRRLLERHLQAWG-HEVVAAKDGAEAWRLF-----PIVISDWMIPEMDGPELVRRIRASEQPGYVYIILLT
AKSETEDLVAGMEAGADDFMGKPFERDELRVRLRAGERII
>A0A5S5CEP1
VLLVDDDPTQLALTSEVADLAG-LKYDSAQDAQTALALA-----DLILTDIQMPRMDGFELLDELRKNEKTKSIPVIALS
GRTDTTD-ADYKKAGFVYSLRKPYAPNTLLQLMAHA----
>B1G3M9
ILVVDDEMGIRELLSEILSDEG-HVVEAAENAQQAREFR-----DLVLLDIWMPDTDGVTLLKEWAQGQ---TMPVIMMS
GHATIDTAVEATKIGALNFLEKPIALQKLLKAVEQGLARG
>A0A5C7EXP2
FLVVDDFSTMRRIIKNLLKELGFNNVEEAEDGAEALAKLRGESFDFVITDWNMPNMDGLALLQAIRADERLKTIPVLMVT
AEATKDNIIIAAQAGASGYVVKPFTAATLGEKLDKIFKKT
>A0A2P1PVU8
VLVVEDDPVLAEILLKLIARLG-VHARLAPQALSALAEL-----DVVLSDLDLPGVDGLALAGMIRQQF--PSVRLVAMT
ARVDSEAATAALAAGFQKFARKPLDPDALRDLL-------
>A0A0N1BBR5
VLVVEDEPIIRLDAVSLIEDAG-YEVLEASNADEAIQFL---DIRVVFSDIEMPGMDGLKLTHAIRQRW----PPVILIL
ASGRVAPGVDDMPSE-TVFLRKPYSPAALLQAIAAA----
>A0A402B2A9
ILIVDDDTALLSALPRMLALRD-IQVDTAQSARIAWQLL-----AAVVSDIKMPEIDGLTLLTRIREAQ--PDTPTILIT
GHGEHDIAIQALRGGAYDYIQKPIERDNFVAALLRAIQTF
>F9Z7F5
ILLVEDDPCFGSVLKSYLELSD-YEVTLCVNGNDGLEAF-----DICLLDVMMPEMDGFTLGKKIREID--GNVPFVYIT
AKSMKEDMKQGYEIGADDYIVKPFDSEVLILKIKAILSRS
>A0A848G320
ILLVEDDRLLGDGIQAGLAGMG-FAVDWVRDGEAALAAL-----TALVLDLGLPRRDGMGVLSALRAGG---DLPVLVLT
ARDGVADKVGALDCGADDYVVKPFDLDELAARLRALIRRA
>A0A239EVP1
IVIADDNRDAVEVLRQLLELNG-HNVAAAYDGEAALAAI-----DLALLDIGMPGLNGYEVARAVRNDAGLQNTALVAVT
GWGSAEDRARSSEAGFDHHLAKPVSYDMLLQLIAQV----
>D0LRM4
VLLVDDNPANLAVLFEHLDEHG-YRVLVAEDGSEAVELA-----DIILLDVMMPGIDGFETCRQLKSHSTLSDIPIIFMT
ALTDTRDKVEGFRAGAVDYVTKPFQHREVLARVRTHVVLR
>Q0G3M7
ILIVDDDRRIRSLLSRFLTSKR-FRVSTASDAAEARRIL-----DLMIVDVMMPGENGLDLVRSLRQT---RDCPILMLT
ARSEIDSRIEGLEAGVDDYLAKPFDPRELLLRLNNILKR-
>A0A222FPY5
ILIADDNSTDRMLLSRIVRNQG-HQVIEAENGAEAVELF-----EMVLMDVMMPLMNGKDAAKKIKALAGEELVPLIFLT
SLTDAQSLADCLESGGDDFLSKPYNNVIIQAKIKSFSRMR
>A0A369QRW8
VLLIDDDAISNFLNTRLLMQVA-HDIKVTLNGEEALRFL---FPELILLDINMPVMNGFEFLEAFRDVADNNHSVVIILT
TSTNTRDFELKQYEEVEVYLSKPLTDENLQYIIDK-----
>A0A5B9PCP5
VLLAEDNPINQKVVTGLLDLRG-HDVDIVTTGEDALAAI-----DIVLMDIEMPGMDGLTAIARLRSIEGSERQRVVAMT
GHAMSGDRERFLKAGMDGHLVKPFTPDELYAVVE------
>A0A0F7JZX9
VLVVDDSAFFRRRIASMLGDVM-IVVGFAGDGQSAIIEA-----DVITMDVEMPVLDGISAVRRIVAEN----IPILMFS
SLTHEKATLDALDAGAVDFLPKQEASKLLARRVLA-----
>A0A6B2JTE9
VLAIDDSRTIRNLLRMSLENAG-FEYHCAEDGRLGVDAF-----DVVITDINMPNLDGYGVIEELRRGPNATKVPIIVLT
TESSDELKARARAAGATGWIVKPFDDASLISVLKRL----
>Q1IJW2
VITVDDEPFALQRISRLVREES-LLVAECSSAASAIESI-----QVVFLDVQMPEVDGFGVLDAFQG------PWVVFTT
AYE--EYAVRAFEASAVDYLLKPISQERFSAAVGKLKTA-
>A0A3B7MMZ3
VVIIDDERLAREEMKRHLLTYG-YVVGEAADADEAEAMI-----HLIFLDIQMPERSGFDLLESLSHI-----PEVIFTT
AFE--RYAVQAFDTHALDYLVKPVREERFARAMERISAKL
>A0A2P8CR06
CIIIEDEPLAQERIKGYIPRLH-LLQAVFDNAVDALVYL-----DLIFLDINLGTLSGIQFLEIADF------SKVIITT
AYH--EYALKGYELNVTDYLLKPFTFERFSQAVEKAADAL
>A0A2S6CVZ8
IVCIEDTLVICETIESILKLQG-YEAISITNPLQALGLV-----DLILCDITMPELDGYEICAMLRHSTAFRLIPIIMLT
GKDGFIDRVRARMVGATDYLTKPFTDQELLMLIEQYL---
>M1Z0K5
VLVVDDMPDNIDILTQLLSEMG-LDVKSAQDGQEAIESV-----DIVFMDYQMPVMNGFDAAKEIRALYGDDSIKIILLS
ASVLSHEKEEILKENVNGFLSKPFMQKEIVTILEQLL---
>A0A1H0JIE8
VLLVEDDDRVAEALIPALVRRG-LAIKRLASGAGVLDTV-----DVVLLDLGLPDVDGIVLCRQIRAAS---DVAVIVVS
ARGEVDDRILGLRAGADDYLVKPYDVDELVARVHAVRRRK
>L8M6H2
ILIVDDSINVRRYLSLNLEKAG-YKVEQAKDGQEAVDKLLGGVVQGVICDIEMPRLDGYGVLEELKERSQFQNLPIIMLT
SRSNEKHRKLAINLGASAYFSKPYNEQELLHKLAEIV---
>A0A225DKC3
ILVVDDSPLDRRVVGWVLEKHG-WSVEYAGDGARALELI-----RLVLTDLQMPVLDGLALVEQVRTRH---QIPVVLMT
GHGSEEISAAALRAGAASYVEKRSLAVDLVSVLEQVL---
>A0A843SGV6
VLIIDDNAAVAIALEVLFSLHD-IDALRAASPEAGLDML-----DLVLQDMNFSGEEGTALFRAIRERH---ELPVILLT
AWTHLDAAVDLVKAGAADYLAKPWDDNRLIATVHNLIELG
>A0A1J0A8R8
VLVIDDSRVIRMRVKDMMPQEG-LELLEARDGVEGMKMI-----NLILLDFILPRKGGWDIFQEIQQDAHLHTTALVVMS
GRKEEVVEKIPEPFAYFAFVSKPFEKAELFEAIRLATRF-
>A0A840Y0V7
ILLVEDDPEVARFVRRGLTEAG-HSVEHRDNGRDGLFAA-----DLLVLDRMLPGVDGLRLVETLRAQD---RTPVLFLT
ALSAVDERVRGLKAGGDDYLTKPFAFAELLARVEAL----
>A0A517ZAK1
LLVVDDSMTTRALMKSILESAG-YNVVGAVDGEEAWERL-----DAVVTDVDMPRMDGFALTQAIRNSQQWKKLPVVLVT
ARDREEDRALGVRSGADAYLVKSFDQNQVLETLEQLL---
>K9WSU5
ILVVDDEPDNLDLLYRTFYRD--YKVLRATSGPAALELL-----SVIISDQRMPMMSGTEFLSLTATQY---DIIRIILT
GYTDVEDLVEAINAGVFKYVTKPWESEELKAVVRQALDTH
>A0A2V1IMB1
ILLCEDDENLGMLLREYLQAKG-FNADLFADGESGYKAF-----DLCVLDVMMPKKDGFALAQEIRTVN--SEVPIIFLT
AKSIKEDILEGFKIGADDYITKPFSMEELVFRIEAILRRV
>A0A554VNZ0
CLLIDDEPLAIRLLENHISKIS-FIVAKCNNAIQGLEVL-----DLMFLDIKMPNITGLDFLKTLKT------PKTIITT
AYR--DYAIEGYDLDILDYLLKPITFERFFRAVERFSRE-
>A0A368UM16
ILIVDDDPLIEKLVRGFLGE-K-VQVTGYRSPVEALKHL-----SLIITDLRMPEINGIQFIKKVRESH---STPILLLS
AAVNEHATEDLKKTDQVFILPKPFSKEDLLKRISRI----
>K9U159
VLAVDDEPDTLELLAVALTEYG-AEIVVAGSVPEAIAAF-----DIMVCDLGMPGEDGYALIHQIRMLEILTHTPAIALT
GFARESDRERAIAAGFQIHLSKPINPYQLMSIILKLTK--
>D6Z3Z0
ILIVEDDENIQQLVGYNLVKAG-FQVIYADNGEQALALV-----DLVVLDVMLPGMDGYQICKTLRRDPRHRWLPIIMLT
ARSDDDDVTAGLDQGADDYITKPFSPKILVSRVKSALRRS
>A0A086Y2F1
IAFIDDETRLCAAAEDWLGASG-FEVETFSDPLSAVAAI-----DCVVTDLRMPGIDGREVLHRIRAAD---DLPVILLS
GHGDVPVAVEVMREGAFDFLEKPYGAEHLVAAIDRAVEMR
>B2IT79
ILVVDDSPDNVFLIKTILEEEG-YTISTAENGISALAEL-----DLVLLDLMMPDMDGYEVTKHIRGDMKLQYIPILLIT
AHDAP-NVAHGLDLGADDFIRKPVTVDELLARVRSLLRLK
>A0A1Y4T8I8
VVVADDEDELREAVCRMIPQEG-FLVGSASNGLDALQLV-----DLLLTDIRMPFISGIELARQVREVR---AMNIAFLS
GYDDFEYAKQAIQYNIISYMLKPLTMEGLAKELQVIHQKI
>A0A3S4AVW5
VAIIDDHESVRLGVSAVCAIAG-YVVHSVSTVDAFVARA-ERPVDIVVLDLSLE--DGSSITDNVQRSH--TGAAVLIHS
IADRVASVREAFAAGVAGVIPKASPTEVIVDAIATVA---
>A0A6N7PVI7
VLVVDDNVDAAETMAALLETLG-HQVAVAHDGEAALEAV-----EVVLLDIGLPRMDGYEVCRRLRDGRA-ARPFIVAIT
GYGQAEDRDRALRAGFDAHLVKPASFDAIQAVLRA-----
>N9V741
LLIVEDERAIAEVMMLNLKRVG-YECEYAQDGEMGVAMV-----DLVLLDIMLPKINGYELMEYLAQL----QIPVIFIT
AKGSVQDRVKGLHMGADDYLVKPFAVDELTARVENVLRRY
>A0A7K1XSP4
ILIIEDDTIFAKALLDYTHQRG-YKGVIAVRGDQGLEMA-----LAILLDIQLPVKDGWQVMEELKSNPKTRHVPVHIMS
SMEV---KKESMVKGAVDFINKPVAIEQMQQIFQKLEE--
>A0A433RNP5
ILIVDDHDIVREGLRLVLELKQ-HVIGEAENGQQALEML-----ELILLDLNMPVLDGIGVLRALKKSG---QIPVIVLT
TYKEKYMLLEAVELGVKSYLLKDAKRSVIYETITKVA---
>A0A420VEC1
VCIADDNKELTKLLEEYINSQD-MEIGIFHNGQECVKMI-----DVLLLDIIMPHLDGLAVLERIKKNG--SKLCVIMLT
AFGQEDVTKKAVELGASYFVLKPFDMENLVSQIRQIR---
>A0A1M7C6Z8
LLVVEDNVINVRIIEMQLKKSG-ARITTATNGKQALERL-----DGIILDLHMPEMNGYEAIPHIKMIQ--PDAFIIVLT
ADIMPDVREKLAILHVTDLLPKPYAAADLFKALAKY----
>A0A2G5XJS3
LLVIDDEPQMRDLIRVILEDVG-YSVLEASDGLQALSVI-----DLCIVDVMMPYMDGFTFAEEMKRTS---SIPLIFLS
ARGEEWDKVQGLKLGGDDYIVKPFLPGELVARIEAVLRRT
>K9XHE8
ILLVEDDPAQLEPLYAALSQAG-HIVDGVDDGETAQWLL-----DLLILDWLLPRVSGLSLCQQFRQAG--KTAPVLMLT
AKDTTADKVTGLDAGADDYLVKPTDIVELLARVRAL----
>E1QIM3
VLIVDDSKTAREHLHSVLGQLG-HDAAAVCCGQDSLNAI-----DLILVDLVLPDIDGIDVLKAMRAIC--PDTPIIIVT
AFGSMQSAVQALRHGADDYIAKPIDEEVMAVRINAVLAAR
>A0A0S2W852
ILVVEDEQDLLESLVEGLRLNS-YAVDGCDDGCKAHELV-----DLVVLDLNLPGMDGFQLLREIRTVN--AEVKVLILS
ARDGLEDKVRGLDAGANDYLTKPFHFAELEARVRGLL---
>A0A074L0F0
ILVIEDDLMIATMVKMRLNKDG-YNITVIDDGTAGIAAI-----DLIITDIVMSSKSGLEIITYAQEHQ--PGCPIIVLS
SLSEEELLIEAFNLGVSDFVPKPFHPNELSLRVKSL----
>A0A316FDC0
AMVIDDSKTIRRTAETLLKKVG-CEVVTATDGFDALAKI-----DIIFVDIMMPRLDGYQTCALIKNNKAFQSTPVIMLS
SKDGLFDKAKGRIVGSDQYLTKPFSRDELLNAIRSH----
>W4QT44
AIIIDDEKHVREGLLLLADDRF-HTVLEAADGHEAMDLI-----EIIFTDMNMPRCDGIELLKKIHTTK---NAKVIVIS
GYDDFKYTKNAITCGGFDYLLKPINPTELNDTIQRAITEW
>A0A4Y8LQE6
ILVVDDESVIRSGIERTIRNQD-HRVFLASNPEEAVYLL---SIDLVLTDVLMPGMTGLELMEISRTRH---HVKWVVIS
AYSEFAYAQEAVRLGAKDYLLKPIGKDILIEMIRKLGEEI
>A0A7W3J6V8
VLVVEDEPYLAEAIRDGLRLEA-IAADIANDGGTALDLV-----DVVVLDRDVPVVHGDEVARRVVAEH--PGVRIVMLT
AAGELTDKVTGFELGADDYLTKPFAMRELVLRLRALA---
>A0A1I3N380
VFVIDDDPSVRDGLDSLLRSVG-YAVACFASVREFALVH-----SCLVLDVRMPGPSGMDFQAELAKLR---PLPVIFLT
GHGDVPMAVRAIKAGAVEFLLKPFREQDLLDAIRAAIDSD
>A4BFU3
LMVVDDNLTCRKVIEHLAMNWN-AEVLSMSNGQSALANL--EPVDVLILDQNMPSMNGFELAQRIRQDSGLKDIVILMMT
GADDVVSLSDGGDTGIEYVLSKPVSARALRQTLNLAM---
>A0A7R7EMS7
VLVVDDEKLIVKGIRFSLEQDG-MEVDCAYDGEEALEAA-----DVVLLDVMLPKLNGFEVCQQIREFS---SMPVIMLT
AKGDDMDKILGLEYGADDYITKPFNILEVKARIKAIIRRS
>V7IDE8
ILIIEDEREIAELIELSLVRAH-FTARIAPTAEQARQLL-----DLLLLDVGLPDTDGFELLKTLRPQH---PQPVIMLT
AQDEETDRILGLELGADDYIGKPFSPRELVARVKAVLRRT
>A0A7G8ZH50
CLVVDDSRVIRKVARRIIEGFK-LNCEEAADGAEALAYC-----DAILLDRNMPVMNGIDFVKALRQEPN-GDTPVVFCT
TENDVPSITEALRAGVDEYIMKPFDTDIVQSKFQ------
>A0A1G9HID2
ILIVEDDTSFARSLLDYARKQG-YKGIVAVRGDEGLELA-----MGILLDIQLPVMSGWEVMDALKNNPQTRPIPVHIMS
SH---KLKTESLQKGAVDFVDKPVAFEQLTEVFRKIE---
>A0A4R9A7Z4
ALIVEDDASVSRLHVRYLEGVG-FTLGTAVTGAEAVAFV-----DLVLLDMHLPDFSGIEVLHRLRALT-FDNVDVIVVS
SATEAVTVRQAAAASVEDYLVKPFSRAIFDLRLAAYRARF
>A0A1Y4UQ71
ILVVDDEKLIVKGIKFSLEQDG-MEVDSAFDGEEALNLI-----DLVVLDVMLPKMDGLEVCQQTREFS---QVPIIMVT
AKGEDMDKIMGLEYGADDYITKPFNILELKARIKAILRRS
>A0A0H2M5M5
ILVVDDHDLVRLGVRALLEAQG-EEVFEAGSLAEALALY---AIDLVLLDLALPDTQGLSGLVEFRARY---AARIVALS
GSGTTSLAQNALSLGASAFLPKSANLKEVVSFIRA-----
>A0A5S9IJY3
VLLVEDDRTNQKIFEIILRRLG-CKVDIANNGEEAVEQV-----DIVLMDISMPKMDGLGATRKIRSLG-F-SMPIIALT
AHAMSKEREKGLAIGMNDYICKPVNEQQLFEKIAQY----
>C6VTD0
ILIVEDYQIIRLATKILVQDLK-ETIHEAGTFGAALAAL-ARMHDLVILDIQIPEGQGFEMIAALRAVQ---NVPILIFS
AIEERIYGIHYLRSGANGFISKSADTDEILAAIRSVSE--
>A0A5B8Z3Q9
VLIVDDSAFMRKLISEFLAEDK-IVIGTARNGKEGLKKV-----DVVTMDVEMPILNGLDAVKQIMLEQ----TPVIMLS
STTKEENTLTAIQNGAIDFIAKPKIKEELILKVISA----
>A0A4S4B1S3
VLVVEDDAEVRAQLRAVLEEAS-YAVHEATDGHAGMESA-----DVLLCDSAMPGMDGLELIRALRATR-GRNLYILLLT
ETEEDEGLIEAFEAGADDFIGKPLNPRVLAARMRAALRVV
>A0A372G7B4
LLLIEDEERLATALSHGLRGEG-YAVDVAHDGREGLDLA-----SALILDIMLPGLNGYAVCANLRGAG--STVPMLMLT
AKNGEYDEAEALDTGADDYLSKPFSFVVLLARLRALLRR-
>A0A5B8YJA3
ILVIDDEPQILKLLQISLEANE-YKVIQAQNALEGMHLA-----DLIILDLGLPDKSGHELLIDLRQWY---EKAVIILS
VQNSEKDIIKALDNGATDYLVKPFRTGELLARIRASMRQN
>A0A2S6GCA8
VLLVEDDDRVADALTPALVRRG-LAVRRLASGAGVLDLV-----DVVLLDLGLPDVDGVVLCRQIRAAS---DVAVIVVS
ARAEVDDRIVGLRAGADDYLVKPYDVDELVARVHAVRRRR
>A0A1R1I4K9
ILVVEDEPAIQELVVINLKHAG-FLVVRAGSAEEADSAI-----DLVILDWMLPGQSGVALAKKIRGDERTREIPIIMLT
ARVHEEDKVQGLDAGADDYVTKPFSPKELVARVRAVLR--
>A0A249T0T7
ILLVDDEEEILEFLERILRSK--YTLLKAADGKQALQVL-----QLVICDVMMPEMDGFELCRLIKSDFEHSHVPVILLT
AKNTLQAKIAGLELGADAYIEKPFSKEHLQAQIASLLTNR
>G0LCK2
ILVIEDESAIRRVLVKILSEET-YQLEEAEDGLKGLEAV-----DLVLCDIKMPKMDGVEVLEAARKIK---ETPFIMIS
GHGDLDTAVNTMRIGAFDYISKPPDLNRLLTTVRNALDRK
>A0A0G3BQT1
LVLVDDNPDQLELLSLALEVSP-LRVVTFGSGSDCVQAL---TPGLVVLDVNLPGLDGPDTVRRIRRIA-TAGVPIVMLS
TSDQAGDIQRSRDSGADGYVLKPHGDRSWADVIAELMR--
>A0A6F8Y6G2
ILVVEDEPLLAGAVAEWLRGDA-HAVDVVHDGGAALERI-----DVVVLDRDLPVVHGDDVCRAVVAGD---PVRVLMLT
ASAGIDDRVAGLSLGADDYLPKPFAFPELAARVVAL----
>A0A1M4VW20
ILIVDDEAMIRELLSDFFSEEG-YRVLTAQNAEEAMHAL-----DLVLLDINMPGTDGLTFCRQIRRFY---QSPILFLT
ARGTDQDQIQGLRMGGDDYIMKPFHLDVLAQKVKTHLIRE
>M1Z184
ILIVDDDPSIVTLVKQLVDQEK-YKVISTDDGESAEAII-----DLVLLDINIPGKNGLEVCRSMRGDKETQNLPIIILS
GRTEQVDRNLGLEFGADDYVTKPFNSQELLLRVNNVLKRV
>Q1N558
ILLVEDNDINQVVFESMMEQTG-ADIKVAVNGRQGIEFI-----DLVFMDIFMPEMGGIEACQLIKE--KYPNLPIVALT
ANVMEHEVRHYEEVGFDGCLGKPLDWNQLNLCLNRY----
>Q30YR2
LLVVEDDGDILQLLTFTLESAG-FEVFSAMDGKTGLELA-----DLVVLDLMLPGMSGLDVCKDLKRMPETQETPVIMLT
ARGEEVDRIVGLELGADDYVVKPFSPRELVLRIKAVL---
>A0A0P6XYY9
ILIVDDEPQIIRVLKGYLENAG-YRVLCAGNGKDALSIT-----DFVILDLNLPGMDGLEVCKAIREKS---NVPILMLT
ARSEEADKIIGLELGADDYIVKPFSPREIVTRVRTIFRRV
>V6IZW2
VLVVDDSAFMRQTIKAMIEEDM-LVVATARDGKDALEKL-----DVVTLDIILPDKDGLSVLHDIMELL----TPTIMVS
GASYENYVIEAISSGAFDFIFKPRIEHELQVKIKQ-----
>A0A839IU29
ILVVDDEMITRECLSSYFEEEG-YRVLCAETAEEAEGIL-----DVVLLDIRLPGKDGLTLTRELRVHS---EVGIILVT
GRQDEVDRLIGLECGADEYVTKPFNPREILARSKNLIRRV
>A0A4Y4CXH8
VLIVDDSALMRSLLSEVINSAD-LVVGVAPDPIAAREMI-----DVLTLDIEMPKMDGLDFLARLMRLR----MPVVMIS
SLTRSEATLHALELGAVDFLPKPACRVEICEKVRA-----
>A0A1M6N670
ILLVEDEAAILNITATMLEEQG-HTVLRAGTPGQAMEIA--GEIDLLMTDVIMPEMNGRELAKNVLAL---PGTKRLFMS
GYTADVIAHHGVLDEGVHFIQKPFSLPDMTAMVRNVLD--
>A0A542E3R8
VLLVEDDTAIREAVAAALRDTG-LDVRSAADGEELEGLL-----SVLVLDWMLPGRDGPTLARVARRT---ADVGIIMLT
AREGVGDRLRGFSAGVDDYVPKPFAMEELVARVRALLGR-
>A0A7M2RKJ0
VVIADDEPITRMDLKEMLEKEG-YVAAEAGDGFDAIEAC-----DLAILDVKMPLLDGLMASQVISEES---AGAVVLLT
AYDDRKFIEEAKKAKVSGYLMKPIREGSLIPALEIALERS
>A0A6C2YLF3
VLLVEDTQFFRHLVRGYLETLH-FTVTTAVNGAEGLAIV-----DLIVSDIEMPVMDGWEFARNLREHRHGANVPLLALT
TLNSENDREKARQLGFDRHEVK-LDRERFLQTVRD-----
>A0A7W5DYQ9
VLLVEDSYINQRVATGLLERNG-HHVETAENGELAIDAW-----DVILMDWQMPVMDGTEATAIIRAEEKSKHIPIIAMT
AAAMKGDREMCLAAGMDDYLSKPIDPAILVAKLSNLKH--
>A0A840SL88
-LVVDDQHSMRAMARLVLKEIGVIDVAVAASADAAFEQM-----DVVISDLNMPGTSGAELAVRIKAHPELCRVPVFLAT
SNAY---RDQAGAA-IDRFVAKPFVVGELREALEAHL---
>A0A5C0SH17
VLVVDDERSISDILKFNLEREG-YEVSVASDGEEAIHKT-----DLILLDIMLPKMDGFQVCKKIRENF---NMPILMLT
AKEEEVDKVLGLELGADDYITKPFSIRELLARVKANIRRV
>A0A0K9GQQ4
ILIVEDEIAISMVLKAYMQRAG-YEIIQIYDGSQALIAY-----DLVLLDVMLPGMDGWTILDKIRESS---SCPVIMLT
ALGDVDYRLSGFKSGADDYISKPFVADEVVARVQAVL---
>A0A1Y3XT98
ILIVEDDADINHIVATRLAREG-YACTQAYSGTEARLLL---EPDLVVCDLMLPGLTGEELTALVRER--TADVPIIVIS
ARTATADKVDLLRLGADDYLTKPFDLDELTARVAVQLR--
>Q89QJ7
LLIIEDDRESADYLVKAFREVG-HIADHAPDGEEGLAMA-----DVLVVDRMLPKRDGLSLIGALRDKG---TAPVLILS
ALGQVDDRIKGLRAGGDDYLPKPYSFAELLARVEVLSRRR
>A0A3N5B2E3
VLIVDDAAFMRMMIKNILTKNG-YVVGEAENGMAAVELY-----DLVTMDITMPEMDGIAGVKAIRAVD---NAKIIMVS
AMGQQAMVMEAIQAGAKDFIVKPFQQERILQAMERVLA--
>A0A6I0ETC1
ILLVEDDLINTKYFLNLLKKKE-LHCDLAKNGLEAVQAC-----DIIFMDCQMPLMNGYEATRKIRLKEG-SNTPIIAIT
AYAMDGDAQKCYDAGMDDYLSKPVTSQQIEQMIEKYC---
>A0A1T5BML7
ILYVDDEENNLISFRATFRLK--YKVYTALSGREAIQLI-----NVIITDQRMPQMTGVEFLEEVIKVN---DPMRILLT
GYADMSAVVDAVNKGIFHYLSKPWSEEELDDTIQRAYEIY
>W4R1A9
VLIVDDAAFMRMMIKDILSKNG-FIAGEAANGAEAVEKF-----DLVTMDITMPEMDGIQALKEIKQID---GAKVIMCS
AMGQQSMVIDAIQSGAKDFIVKPFQADRVLEAIKKVL---
>A0A369BM00
MLIVDDEPVICEGLRHTINEEG-IVVGEAYEGREALRLL-----DVVLSDIRMEGMDGLQLAERLKERF---EVRVVMIS
GYEDFEYARQAIRLGVSDYLLKPVEIEELIRVVQKIVTDI
>A0A2Z2NP38
LLVVEDDPELVSYVRSDLMRAG-FAVDVSDNGVDAEHLG-----DAIVLDLGLPQKPGMEVLQAWRQAG---RVPVIVLT
ARDAWYERVDGFKAGADDYLGKPFHVEELIARIRALIYRR
>A0A231RJL1
IVIAEDENWLRSELVEMVARIG-FVVGEAVDGEDAWHML-----SILLTDIRMPRKDGLQLIKEIDESG---PIVPIIIS
GYDEFTYAQQAVRYGVSEYLMKPVLQEELQDALKRSINRM
>A0A429WZX5
LLLVEDDPSMQTTLQRTLGRRM-IDVRLCGDGAEALAQW-----DVVALDLSLPTLDGLQVLAQARAEG-L-RTPVLLLT
ARGTVGDRVVGLNAGADDYLPKPFDLDELEARIRALHRRH
>A0A840SLZ2
VLVVEDEALILFTISDELRHAG-YHVHEAQDADEALRLL--V--GLLFTDIDMPGMDGLGLAHMVRDRW---LVRIIVTS
GKAVPD--PAALPEG-SRFLAKPYTSGAVVEAVRGML---
>Q2W5V4
VLIIDDSMTYRESLAQELTDEG-CDVTQVTSGVDGLRLL-----DCVMVDMVMPGMDGIAVCKELRSDND-APLVVLMLS
AYEHKENVARALEAGADDFVGKSTEMSLLRARLRALLRRK
>A0A7W2ASX1
ILVVDDQYGIRLLLQEVFSKED-IHIFQASNGKQALEII-----DLILLDMKMPGMDGLELLRRLRKFN-T-EAKVIMMT
AYGELDMVAEASQLGALTHFTKPFDIEELRTEVMKQ----
>A0A5C1EC90
VLLVEDDPVIRAAIALPLAKRV-GTVLQAGNGEEGLACF-----DVVITDLVMPGLDGLALARAIKAES--PGTPVVIAT
GHSEADALISAIEIGVDRYVLKPVMVDTLLGVLGP-----
>A0A6L3VDA8
ILIVDDAAFMRMMIKDILSKNG-YVVAEAADGAQAVEKY-----DLVTMDITMPEMDGISALKEIKKMN---NAKVIMCS
AMGQQAMVIDAIQAGAKDFIVKPFQADRVLEAIGKT----
>C6W1K1
IFLADDDEDDCMLFEDALREVS-AELLKASDGVELIDLM--PPPDVIFLDLNMPRKNGFECLDQIRKTKAWEGIPVVIFS
TTGQEEMVRKVHEKGANFFIRKPGSFPKLKQAIKQILD--
>A0A5J5G4N8
IVFVEDDSEVGKLIAAWLGKHD-IEVQLETRGDKALSFI-----DLVLLDIMLPGKDGMTLCRELRPRF---SGPIVLLT
SLDSDMNHILALEMGADDYILKTTPPAVLLARLRRHFRQY
>A0A1V1ZEJ5
ILIVEDEYNVATSLKKGLDESG-FEAMIAYDGPTAFELL-----DLILLDVILPGMNGFDISKEIKTMG-FGHIPIIFLS
ALGTTENIVKGLDTGADDYMTKPFKFSELLARIRAVSRRH
>Q5SHK8
VLLVDDDPAILEVLGAFLRGAG-FEVLEAEDGEKALELF-----DLVILDLMLPKVGGLEVARLIRQER--PELPLLILT
AKGEEEDRVLGLELGADDYVVKPFSPREVVARVKALLRR-
>A0A5C6CC14
LLIAEDNPMWLKVLQTNASSWG-FVPVIAQDGQVALDEL-----RIAVLDWQMPHLDGVEVCRRIKVDS-TPYTYVMLLS
SRDSKQDVVTGLDAGADEYMTKPADLDLLQRRLTAARRII
>A0A502FSK6
VLVVDDEPTVRMLVTEVLEDLG-YAAIEAADGASGLQVL--VRIDLLVTDVGLPGMNGRQVADAARVA---PGLKVLFIT
GYAENAVLSHGHLDPGMHVLTKPFTMEALASRIRELIA--
>K2H741
ILVVDDEKPIADILKFNLEKEG-YQVVCAHDGDEAIASA-----DLVLLDIMLPEKDGNEVCREIRKTH---AMPIIMLT
AKDAEIDKVLGLEMGADDYVTKPFSNRELIARVKANL---
>A0A1G8BV09
VLLVEDNAMNADALGRLLTRRG-ATVHHVAEGLAVSAAA-----QVILMDIGLPDIDGLEVTRRLKADPELSAIPVIALT
AHATAQDEQLARDAGCCDYATKPVDVKGLQEKIGRLV---
>A0A1A9HVI3
ILLIEDDERLAQLVADALSKAN-YAVTICGDGLAGEALM-----DLVLLDGHLPGKDGFDVLRDTRRDF---AGRIVMLT
ARDDDIDQVLGLEGGADDYIAKPVAPRVLLARLKALL---
>A0A345UHM9
ILVVDDIMMNRKLLAAVIKKII-AALTEAADGQQALDVF-----SAVLMDIQMPVMDGIEATRAIRAVEKLEPVPIIAIT
AGAFTGGKTRCLDAGMNAYLTKPIDTKLLHMTL-------
>A0A850PB00
VLVVEDSAVVRTLLCRLIEQDR-LLAGAVESAEEALAVL-----DVISMDVHLPGMDGLVATREIMARQ----TPIVIVS
DAWSGGLTMEALRSGALTVIEKP-----------------
>A0A1Y2Q6J9
ILVVDDELGIRDLLSEILNDEG-HAVELAENAAQARQIR-----DLVLLDIWMPDTDGVTLLKEWSNGL---TMPVIMMS
GHATIDTAVEATRIGASAFLEKPITMQKLLKAVDQGL---
>A0A5R9F218
IVVIEDETNIARVLKIELEYEG-YDVHVEHEGRSGLNAA-----DLILQDVMLPGLNGIEILRRIRKAG--NQVPVILLT
ARNQTMDKVTGLDQGANDYITKPFEIEELLARIRACLRDY
>A0A657AQ13
VLIVDDQRSMRFVSLAVVAGLG-HDVIEAECGQDAIDLC-----DLILMDVEMPGLNGFETTKIIRQDTS-IWFPIIFVS
AKTDTKFFTVGIQSGGDIYLYKPIVPEVLEAMIHAMERIA
>A0A2N0YYN5
ILIVDDAKFMRMTLTNILTKAN-HVVGEGENGKEAIRLF-----DIVTMDITMPEMSGLDAVKEIRNEF---DAKIIMCS
AMGQQKMVVEAIEAGAKDFIVKPFDENRVIDAINRVL---
>A0A0F3GJ92
VLIVDDSAVVRQTLSDILSSDM-IVMATASDPFVAAKRI-----DVITLDVEMPRMDGITFLKKLMSQH----IPVVMCS
SLTDRETALKAMEYGAVEIINKPESRVMICDIIKA-----
>C5AVT6
ILIVDDEADIRDLVAGILDDEG-HRTRTAAGSDEALAAI-----HLVFLDIWLQGLDGLQVLDLIKAGH---DLPVVMIS
GHGNIETAVAAIKSGAYDFIEKPFKADRLILVAERALEAS
>A0A2C9DEA5
VLIVDDSALIRQMLSAMLADDG-IVVGTAPDPLVAREKI-----DVVTLDIEMPRMDGLDFLNRIMTLR----TPVVMVS
SLSQKEASLKAMELGAVDVVAKPAMRDEIVAKVRAA----
>A0A7D3XTD4
ILVVEDERPIADILQFNLSKEG-YNVECVYDGHTAVTRI-----DLVLLDLMLPGLDGIEVCRKVRQSY---DMPIIMVT
AKDSEVDKVLGLEIGADDYVTKPFSNRELLARIKANLRRS
>A0A2G5L0N0
ILIVDDSDSIRELVAVTLRDAG-YQVYRGMDGQDGLAQLIQEKVSLIITDLFMPRMDGIGLVKAVRQEEKYKYVPILMLT
TESQIEKKLEAKKEGVTGWIEKPFDQDRLMKIVHKVI---
>A0A0U1KK50
VVVVDDERKIARFISANLKSVG-YKVTTYLSGVELLENF-----DIILLDVMMPEMDGFEVLARLRKF--T-STPVIVLT
ARSQAKDKVEGLNLGADDYLTKPFSLDELFARVKAVLR--
>A0A1M6P6C9
VLVVDDDPASRELLSRFVVRDG-FAVACAHDGEEGLRQA-----TAILLDVMMPRMDGWSVLSALKADPELADIPVVMVS
IV---QERALAVSLGAADYLVKPVQWHRLRTVLDRY----
>D3NUR6
ILVADDDRAIRTVLTQALARLG-HEVRTTGNAATLWRWV-----DLVITDVVMPDENGLDLIPRIKKLR---EMRVIVMS
AQNTLITAVKAAERGAFEYLPKPFDLKELVSVVERALN--
>A0A3P3VVG2
ILIVDDQKVNLDILVNLLEDS--YEIAVAKSGEAALRAV-----DLILLDVVMPGIDGTEVCRRLQSEPGTRHIPIIFIT
AKSSVESEAEGLELGAVDYITKPFNPAVVRARVANHIRLK
>E4NGW3
VLVVEDEPTIAESIAARLGAEG-FKVAVAHDGPGAVDGF-----DLVVLDIMLPGFDGLEVCRRIQAQ---RPVPVLMLT
ARDDETDLLVGLGVGADDYMTKPFSMRELAARVNVLLRRV
>A0A1I4PQN8
VLVVDDSAFMRKLISDYINEED-MAAGTARNGKDALEKV-----DVITLDVEMPEMNGMEALRSIMETC----HPVIMVS
SLTTQEQTITALELGAVDFLAKPHVKEEMVEKIRT-----
>A0A1G9AD99
ILLVEDERSLSEPLSFILEREG-YEVSVAEDGPSAIREF-----DVILLDLMLPGIPGTEVCREIRTRS---AVPIIMLT
AKDSEVDIVVGLELGADDYMTKPYSTRELLARIRAVLRRH
>A0A6L9EAS8
ISIIDDDPITIFGIKKMLLDIC-DSISTYLNGKEAIDAI---VPEVIFLDINMPIMDGWQFLEEFISLPIRQKIRINIVT
SSIDISDREWEYFKTKTDYKNKPLRRKEIAEI--------
>A0A1H4DH59
VLAADDNEINRMVLEAMLEELA-VDVTIVDGGVAAVHEA-----DALLLDISMPDVDGVAALKRIRAEEKKPPVPAIAVT
ANALTHQTDLYIAEGFDRCVAKPIRPGDLAGALAA-----
>A0A6A8A733
VFLIDDDADLLRATGQTLELAG-FEAALFTSATDALSRL--D--GVIVSDIRMPGLDGLELFSRVRDLD---ELPVILMT
GHGDIPMAVKAIQDGVYDFIAKPFATDRLLQCIRRAAEKR
>A0A7W5Z204
VLIVEDNELNMKLFGDLLEAHG-YATIKATNGREAMELA-----NLIIMDIQLPEISGIEVTEWLKADADLRSIPVIAVT
AFAMKGDEERIRASGCEAYLSKPISVAKFLETVRTY----
>F5RFS9
ILIAEDDENSRLMLSAALEARG-HAVRAAPDGRAALDLA-----DLIVSDILMPELDGYGLCRAVRAHPQLATTPFAFYT
ATTDRRDEELAYQLGADRFLVKPCEITTLISELEAL----
>A0A0F3GXW8
VLVVDDYSEFRYSVKKMLQSFGITDMDDVGDGDEAIEKMALKPYDIILCDYNLGEKDGQQILEEAKHELLLYSSIFIMIT
AENTMSMVMGAMEYKPDDYLTKPFTKDSLKSRIDKIMERK
>A0A1H8HPU3
ALIADDEEPMREQLRSRLRAWG-LIVAEAANGIEAVALA-----DIVFLDIRMPGLSGIEAARMLFN------CHLVFVT
AYD--QYAIEAFEQGALDYLLKPAGGERLKTTCARLQT--
>A0A412FX20
ALVGDDEENIRNGLIRQIESLG-IVVAAAENGRQVMEYY-----DLLILDINMPLMSGLECIEQIRAQD---DCVILILS
GYDHFSYAQKAIQHHVDFYLLKPVEDEELEDALRQSAVRF
>A0A6G7VEQ5
VLIVDDQPANIHALASLLKKD--YRILTAIHAEKAWEIV-----DLILLDILMPGMDGYELCRRLKNHEATKTIPIIFVT
ALGEERDEAYGLDLGAVDYITKPFSPAIVRARVRNHISLK
>A0A6P2C624
VLVVEDEIRMARLLKRALEEEG-HAVDIAANGEDGAWLA-----GAIILDVMLPDFDGFELCRRLRGQG--QWAPVLMLT
ARDSVGDRVRGLDAGADDYLVKPFSLLELAARLRALARRG
>A0A2S9H041
ILVVDDEMGIRELLSEILGDEG-HVVQSAENAQQARELR-----DLVLLDIWMPDTDGVTLLKEWRDGL---TMPVIMMS
GHATIDTAVEATRIGALNFLEKPISLQKLLKAVQQGLTKT
>A0A4U0ZNM0
LLLVDDEKELLEMQQRSLENLG-YQTTSFFSSVQALAYF--DSIDMVITDMTIPQMTGAEMSEQMLAL---PDLPIIICT
GYSEVLDADTASRMGIAFFVLKPVIIHQLAIQMRKI----
>E1SPL3
IYLVDDDSAILDSLGFLMESYG-LPLTPYNDGERFLQEV-----GCVILDSRMPGLSGQDLQRRLVAAN---PLAVIFLT
GHGDVPMAVDAFKSGAFDFFQKPVKGQDLAAALRKGLEHS
>A0A515KSG0
LLIIEDDRESADYLVKAFREVG-HIADHASDGDEGFALA-----DVLVVDRMLPKRDGLSVIGGLREKG---HTPALILS
ALGQVDDRIKGLRAGGDDYLPKPYAFAELLARVEVL----
>E3E484
ILVVDDDKDIVKLITKSLSYEG-FETIPAYSGKEALCAL-----DFIILDIMMPGMNGLDVCRSIRNS--Y-NAPILFLS
ARDKDIDKIVGLEIGADDYMTKPFSIQELTSRIRANFRKV
>A0A1I3IT81
CIVIDDEATARMIISQLCSNVS-LVLEDFPNAMQAIKYL-----DLIFLDIHMPDFTGFDFIETLKN------PKIVLTT
SDP--NFAIQAFEYDIVDYLVKPVTQERFQKAIDKAE---
>A0A0Q6XDA6
VLLVDDDEVNLLLTAIALRERG-FSITEATSGERAIQLL-----DVVVLDALMPGLDGFQTCHELRHLPGFESLPVLMLT
GLDDDASITRAYEAGATDFFVKSTQWSLLAGRLRYLLRSS
>A0A1I1FT51
AIAIDDEPIALDVVANHAAKVF-LLKATFTNAFEAMDYL-----DLLFLDIKMPDISGIEFFRSLSK------PLVIFTT
AYS--EHAVAGFELDAVDYLLKPFSLARFLKACNKAQEWL
>I5B1A4
ILIVEDDMTLNRGLVHVIKKMG-YDVYSTKSGEQALKQI-----DLVISDFKLPGIDGKQVLKAAKKYD--AGIMFIMIT
AYGTVDTAVSAMKEGAEDYILKPFDMEELKVVV-------
>A0A2T1M259
VLIIDDNPFSRMTAKDLLSLDG-YEVLEVDDYSEITSEV-----DLILLD----VRSGLETCQQLKSDEQTRLIPVILTT
VTDDQEMRYRCHQVGGDDLLLKPLKRLELSNRVRSLIEQK
>A0A1A6FN71
ILIVDDLAANVKLLEARLTAEY-FDVLSATNGTDALRLC-----DIVLLDAMMPGMDGFEVCSRLKADPATAHLPVIMVT
ALDQPSDRVRGLDAGADDFLTKPVDEVALLARVRSLARLK
>A0A1H2GE46
LLIVEDDERQRKSLIELIGNGD-VVTTAVGTGLAALAAI-----DCIILDLGLPDIGGLDLIRRIKDHPGGENLPIIIYT
GRSLTEAEERDLKQFSEAIIIKNKSPERLLDET-------
>A0A859FA27
VVIIDDDEKVRKGMKAIIPKEH-CFAGFATNGQEGLTLI-----DLIITDIYMPVMNGLDMVESLRKDG---TSHIIILS
GYSEFEYARKAMRLDIDDYISKPASPQTISDAIRTCMN--
>A0A1T4RB25
LLIVEDNNSVREMMKMFFKNEG-WDVTFAQDGQEGLNTF-----DIVTLDLNLPLMDGIEVGRRIREVS--KTVPIIMLT
ARDSDSDQVLGFEVGADDYVTKPFSPITLIARIKALHRRR
>A0A2W1JUC6
ILVAEDNRTNQKVIELMLEKLG-YQADIVDNGAEAVEAL-----RVVLLDIEMPKMDGLTAARLICEQWPSTRPYLIAVT
AYAMNDDRQRCLDAGMNDVITKPLRGQAILQALQHAF---
>A0A6L3V039
TFIVEDDPMVAKINAEYLKKMS-YSIGTAKNGKDALQQI-----QLVLLDVYMPEFNGIELLRKIRL----LAIDVILIT
AADAPNLIEEAVRHGVVDCILKPYGFERFQSAMSYYDKRQ
>A0A517QPT9
VLIAEDSRVMAKVMQLNLARAG-FEAEVAENGLLAWERL-----DLLLTDFQMPEMEGDELCRLLRQ-CALADIPVILVS
AKGFEIDIPGLKREGIADVIYKPFSPRQIVETVKRTL---
>A0A286RCK5
---VDDHAASREAMADILRRAG-HDVQACGSAAEAIDLL----WDVVVTDLNMPGMSGLDLVRHIEKRQ---PTRVIMVT
AYATVASAVEAMRHGAFDYIEKPFDAGQLERLVAEALRHN
>A0A1V6LWS0
ILVVDDAKVIRMIIRQILTRNG-FEAGEAGNGREALEKY-----DAVTMDIVMPEVDGIQGLKEIIAFD--KQAKVVMIS
AIDQRDSLVESLRHGAADYVVKPFEDDRMVAAIKNIF---
>A0A2P8HS85
ILIVDDDVDVLRAARLLLKRHF-EQVDFEKNPQKIPYLV-----DVILLDMNFSGKEGFEWLDRILDLK---DTAVVLFT
AYGDVEMAVRAIKAGAVDFVLKPWENEKLLATIQMAYNKR
>A0A2M9A935
ILIVEDEEIIRLGLKDNFELEN-YIVETAGDGDEAIEKA-----DLVILDLMIPKKSGFEVCRYIRKKH--PDTFIIMLT
AKTEETSKVTGLEMGADDYVTKPFSILELLARVKAFL---
>A0A2K9LIA1
IICVDDDRTILMSLRAQLRHWY-YAIEIAESAEEGLELI-----RAVISDWLMPGMKGDEFLIKVHQEF---ELTKIMLT
GHADPEAIERTQQQALDCCINKPWTQEDFFK---------
>A0A290XET8
VLLVDDHEGFINAAQRHFRKVD-WKVGTAANGLEAIAQS-----DVVLMDLAMPEMGGLQATRLIKAQD--APPYIVIAS
HFDDAEHREHATRAGADNFVSKS-YIQDVMQILETLHA--
>A0A517NIP3
ILLAEDDAIVRQITARVLISEG-YTVIEAVDGQDAISKI--DSIQLALLDIIMPHQSGHDVARHLAEVS--PETPVIFCT
GYDAALNDDAGSELQSQRLIRKPIYPSTLLQEVRRMLDSH
>A0A562B111
VLYVDDEEMACKYFARAAGPE--FEVLSANGADQAIEIL---RTAVLVTDFRMPGRNGADLLRQVAAEY---QIVRILVT
AYADKDMLLQTVNSGVFRILEKPLGLQAVRDVLALARERH
>A0A2S8STT6
ILVAEDSITSRMLLKNILESAG-YQVTTAVDGLNALNLL-----DLLVSDVDMPHLSGLDLTARIRAEPKLSAIPVVLVT
SRSTKEDRERGVDVGANAYIVKSFDQNDLLEVVA------
>W4F900
LLVVDDDEHIRELVSVFLQNEG-LSILEAVDGVDALSKL-----DMVIMDIMMPNMDGWELCREIRRLN--NDLPILMLT
AKGETAQKVKGFNLGTDDYLVKPFEPAELIVRVKSILKR-
>A0A0M1JNZ4
YLIIDDSKYFRKLIKFILSQEN-IQIFEAENGKVGVQLA-----DLVICDIMMPELDGYGVLQALREHPTTQSIPFIFLS
SRVDKADQRHGMELGADDYLTKPFTKEELLGAIAARLKKY
>A0A6L9S464
ALLADDNAIVRAGVQALLSLSD-IVVATAEDYDGVIAQA-----QVLVTDIRMPPREGIEAAKEVRQRL---GTGVVVLS
QYADPEYAVALLAQGAYAYLLKDR----------------
>C6XR19
IQFVDDDGNLLDSLVRQVKRSD-WIVHKNQTPENALEAF-----DIVVTDFCMPGMDGLDLVSKMQALN--IHTRFIMLT
GSGDYSTAMTAIQLNISRFHSKPFSCNELIVEIEACLKLI
>A4VK41
LLIIDDDDVVRASLAAYLDDSG-FRVLQAANGPQGMELF-----DLVICDLRMPQMDGLELIRQISERQ--IDLPVIVVS
GAGVMSDAVEALRLGAADYLIKPLDLAMLEHSVRRALDRS
>A0A7G9RKI5
ILIVEDEVDIGNVLLDYLRHAG-YQPEHVGDGQAALDRL----PDLAVLDVMLPGIDGLEVLRQTRRVG---DIPVILVT
ARVEEVDRLIGLELGADDYICKPFSPREVVARVKTVLR--
>A0A518HCD0
ILIVEDHEDNREMLRTLLEMSG-HRVETAADGIEALDAL-----DLALLDVGLPGMDGMTLARAVRADPDLCGLRMVAIT
GYARPEDREEALSAGFDAHLPKPVPIEELDRLIA------
>A0A1I7JHQ3
ILLVDDAMENIQILHHALRDE--HDVLFALSGEKALQIA-----DLILLDAVMPGMDGYEVCAALRGSAAVRDIPVIFVT
ALTHPEDETRALEAGAVDFISKPFNVAVVRARVRTQLTVK
>A0A327ND59
-LIVEDEYIIANDLRLILRVAG-YPLGVADSVNEALTLI-----DMVLLDIYLKGKTGIDLAKQLED----QGIPFIYIS
ANDNKSVLEQVKATQPSGYIVKPFREKDILTTLEISRYRH
>A0A429YUE9
VMVVEDEEPLCVLLKYNLEAEG-YQVEVITRGDEAEIRL-----DLLVLDWMVPGISGIELCRRLRVRPETERLPIIMLT
ARGEESDRVRGLSTGADDYLVKPFSTPEFVARVRALLRRA
>A0A3R8JUF4
ILIIEDTKSLAKTLADIIQKEN-YSADIALDGYSGLEYA-----DAIVLDIMLPDIDGFKVLSTIRKEK--NKTPILILT
ARSDLKDRIYGLDIGADYYLTKPFEREEFLACLRAIIRR-
>A0A7X8RNF1
IVLAEDNSTLSLLLKFKLEKEG-YQLFIAKDGKEAIELI-----QLILTDIMMPFISGLEVISHVRNKLNL-EIPIVVFS
AAGQEEMVLKAFNLGANDFMGKPFSPNELLIRVKRLL---
>A0A1K0FN38
VLFVDDEPRILGGLRRMLRTHR-WDMSFAEGGEAALAAL--C--DVIVSDYRMPGMNGAQLLERVRIEY---GTARVILS
GQTNEDNLLSIMVL-AHEFLTKPSSPEQLVATVERLIDVR
>A0A843S9B3
ALLVEDEQRIASFVCAGLREHG-FLVDHCEDGNLGYDYA-----DVVLLDVMVPGRDGLSILKAMRREG--RNVPVILLT
ARNELDDRLTGLNLGADDYLAKPFYVEELVARIHALLRRV
>A0A1T5MNA9
ILVVDDEKSIVKALCYALKKEG-YEVGKAFDGIEALKVY-----DMIILDIMMPRFNGYDFCKKIMGE----KVWILMVT
AKTDVIDKVLGLELGADDYITKPFDIRELLARVKSGIRRM
>A0A3S1A1E9
VLCIDDSPIVVNAITRFLDRQV-FSVVGINEPLKALVQI-----DIILLDIEMPNLDGYELCSLVRNHS-FQETPIIMIT
GRTSFIDKARAKIVGASGVLNKPFSQADLIKIL-------
>A0A1I2W140
ILVVEDEESIRRFILINLERNS-FQVMEAASGEEALARA-----HLVVLDIMLPGMDGFEVCRRLRVES--PGIAVIMLT
ARSQDMDKVMGLELGADDYVIKPFNPLELVARIRAVLRRM
>A0A081BXJ8
ILLVDDNSKNLQILGHLLAKQ--YKTAFARDGQKALEFV-----DLILLDVMMPSMSGFEVCAQLKSCPKTQNIPIIFLT
AKTETEDMVKGFELGAVDYVTKPFRKEELLARVQTHIRLK
>A0A1A9GSM5
LLVVDDEPNIVELLAASLRFSG-FEVRTAPDGRAALELA-----DLVVLDVMMPDMDGFEVVRRLRSEG--RSCPVLFLT
ARDGAEAKVQGLTLGGDDYVTKPFSLEEVVARIRAVLRRT
>A0A221R2G8
ILIVEDEESFSDPLSFLLAKEG-YEVEVVDNGSEALVEF-----DLVLLDLQLPGTPGTEVCRQLRARS---SVPVIMLT
AKDSEIDKVVGLELGADDYVTKPYSSRELVARVRAVLRRH
>C7LPE3
LLLVEDSDFFRNQVRKFIEDDG-YQVDVAEDGLVAWNML--DKFDLVVTDIEMPNMDGFELARLIRQDKRFSMMPIVALT
SLAGDEDVAKGKAVGIDDYQVK-LDKERLLQSIYEWLKRY
>A0A4Q9H1E5
VLLAEDEHALGEWLSKALAQSD-IQVDWVDDGQLAERAL-----DALILDLGLPGLTGRQLLQRLRARD---RLPVLILT
ARDSLAERVQALNQGADDFLAKPFALEELEARLMALVRRA
>A0A5C8IA33
VLVAEDNPTLQLLSTRLVAKLG-HRVSMVENGAAAVEAS-----DVILMDMFMPVMDGLEAMRRIRSAGPDVQPYIVALT
AATTAQDKEDCLAAGADTHVSKPFSSDDLRRALLAV----
>A0A1S2VE25
VLVIEDNADLRAFLVSKLQPH--FQVLEAADGNTGVTMA-----DIVVCDVVIPGQSGIQVVNQLKNDWRTSHIPAVMLT
ARNTPEQIIEGVQSGADLYIMKPFNPIYLIESMKTLLRSR
>E3G6L0
VLIADDHPSSRLLLKRQLAMLG-IAADEVDNGAAALRYI-----DLLITDFNMPVMNGIELTRQIRRFD--PELTIWGLT
ATAQEHERDRSLAAGMNACLFKPITLSQISQLLS------
>A0A7H9BIH5
VLIVEDDDDLREALIDTLELDG-YAVVVAEDGSSALKVL-----GLVISDVQMQPMDGEELLREVKKLY---CLPMILMT
AYGMIEQAVNALHAGASHYLPKPFEPAALLEQVERY----
>A0A5C5WFD1
VLVVDDNETNRKILDEILSGWG-MIATLVESGKEALDAL-----GLVITDVNMPEMSGYDFIKHVRSDENIAPTQIVVLT
SGRRDEEEELDQTLNVNERLMKPVKQSELFDSIVR-----
>A0A0S7BNI5
ILVVDDKSSVRMLLQEYLGEQG-YRVVPAVNGREAIYAA-----DLILLDLMMPEMDGYTFLKLYRQES---QTPVIIIT
AKEEETDAVLGLELGADDYVVKPFRMRELASRVHAVLRRY
>A0A5P9IN85
ILLVDDDVSLLKLLGMRLESRG-YRVTTAESGREALKRL-----DLVLSDLRMDEMDGLALFQEIQRRL--PGLPVILLT
AHGSIPDAVSATRQGVFGFLTKPVDRDELFSAIDDALAQ-
>A0A0Q5H986
ILIIEDDREAASYLIKALKESG-HVPDHAADGETGLHMA-----DVLVVDRMLPKRDGLSVVSSLREKG---ETPILILS
AMGQVDDRVTGLRAGGDDYLPKPYAFSELLARIEILGRRR
>H8MUN8
ALVVDDSLTARALHRAMLEAGG-FQVHLAASGARALERL-----DVVICDLDMEEMDGIELIARLRERKDTRTLPVILVS
AHDSAVARERGLSSGADGFLSKRCAAGRLLAEVLDV----
>A0A147GP49
LLLVEDDPSMQSTLQRTLGRRQ-IDVRVCGDGAQALAQW-----DVVALDLSLPGMDGLEILTRARAAG-L-RTPVLVLT
ARGTVGDRILGLNAGADDYLPKPFDLDELEARLRAL----
>A0A1V9G4N5
ILVIDDDVDVLTAVRLLLKTEA-KEVVTEKNPENLRWLL-----DVILLDMNFTGNEGLFWLKKVKEFK---EAAVIMIT
AYGDIDLAVRSLKEGAADFVVKPWHNEKLIITIKDALKRK
>Q6D4E6
ILVVEDNVLLRHHLTVQMNEMG-HQVDAASDAKEADYFL-----DIAIVDLGLPDEDGMSMIRRWRAHQ--VKLPILVLT
AREGWQDKVAVLEAGADDYVTKPFHMEEVVARLQALMRRN
>P73404
ILLVDDENALTEPLSKALGHQG-HTIDVADQGKTGLAMA-----DLLILDWMLPQVSGLEICRQIRILG--HSTPVLFLT
AKDTLDDRVAGLDAGGDDYLIKPFELRELLARVRALLRRQ
>A0A1M6N036
IVVADDHSSVRVLVEMILQREG-RQVLHAADGEQALEVT-----DLLILDLMMPGFDGFSTLQQLKEKP-LKELPVLVLS
ACHQPQYRERAQSLGAKDYLQKPFPIDSLLQAVDRL----
>A0A1I3KUR1
ILLIEDNQDVRENTADILEIEN-YTVITAENGKIGVDMA-----DIIICDIMMPVLDGYGVFESLRKNHKTASIPFIFLS
AKSEKTDVRKGMNIGVDDYLTKPFEEDELLDAITCRIKKS
>D1AFR9
ILIVEDEVNLMEVLEDTLLEEN-FEIFKAYEGSAAIDMF-----DLVLLDINLPKKDGWTICKEIRNDS---NKPIIIMT
ARDTELDELKGLSIGADDYITKPFSLKILTLRIKKL----
>A0A255YY63
VLLAEDNAFEAKLVQGVLRQLG-ITVTAHRDGTDAIAAV-----DLVISDWTMPGATGLDLLRHVRAVW--RHTPFLMLT
AHASVDFVANAKANAVDAYLVKPYSPRDLANRVTL-----
>A0A1V2IBE1
VLVVEDEPHICDLIRLYLTREG-FGVEVRHDGAAGLEAA-----VAIVLDIRLPGLDGRDVVRALRAGD--DWTPVLFVT
ARDDEVDRILGLELGADDYLVKPFSPRELVARLRAVLRRA
>A0YXI6
ILVVDDNWTNRQLVVKLLKPLG-FEVQEAENGQEAISIW-----HLIFMDMRMPVMDGYEATQYIKQHLQGQATVIIALT
ASVFQQDRTVILSAGCDDFVRKPFRVEVLFEKISKHL---
>A0A0A3IIA5
VLIVDDDNRNIYALKRVLENRG-MTTLVAKDGLECLDIM---NIDVVLMDIMMPNMDGYETMSIIRNEMKLTDLPIIALT
AKAMKNDRDKSLEAGASDYISKPLNLEQLFSVLRVWLV--
>A0A2V3VFG3
ILIADDEIVNLQVLVHQLTLDG-YSVIYAQNGEEVLQKV-----DLVILDIMMPKMSGYDVCKHLREKYSLMELPILMLT
AKNQLQDKLTSFEVGANDYLTKPCERKELLSRVKTLLQLH
>A0A4R3JAD3
ILIVEDNDLNMKLFNDLLQAHG-YDTVQTKDGRDAVNLA-----DLILMDIQLPEISGLEITKILKADDELKGIPVIAVT
AFAMKGDEEKIREGGCEGYIAKPISVPNFLETLSKFL---
>A0A1I0YQ51
ILVVEDDNDINQLLCKIIRKSQ-YHPQPAYSGTEALIYL-----DLVLLDLMLPGKVGEEILAKITEKG---SIPVIIIS
AKNEQQTKIKSLRSGADDFISKPFDVEEVSARIDSLLRRY
>A0A6C2U3L5
VLIVEDDRKIASFVQKGLKEQG-YVVDACHDGDEGYDLA-----DVILLDIMLPGRDGLSILRTLREEK--NTVPVILLT
ARSGLDERVEGLNMGADDYLPKPFFMEELIARIIAVSRRA
>A0A370R1U0
IWLVEDEASIADTLIYTLESEG-FEVCWFSLGQPALNAL-----ELAILDVGLPDINGFDLCRQLLARR--PDLPVLFLT
ARSEEIDRIIGLEIGADDYVAKPFSPREVCARVRTILRRL
>A0A1H8SRK0
ILVVDDAAFMRMMIKDILSKNG-YVVGEAENGLKAVEKW-----DLTTMDITMPEMDGISAVKEIKKID---GAKIIMCS
AMGQQAMVIEAIQSGARDFIVKPFQPDRVLEAVRKA----
>A0A6I3SJD4
VLLVEDTPFFAKMERSYLEWAG-YRVLYGSNGKEAWEIL-----DVVVSDIQMPIMDGYELVKRIRADQGFASLPVIALT
SMTDERSRQLGREAGFDFYEAK-LDKERILDRLEEALRLR
>A0A098TK56
ILLVEDEPDLGVAIQQSLSREK-YIVDWFQDGAVAWDYL---HYTVAIFDWLLPGVSGLELCQRVRSRN--DALPILILT
AKDRIEDRVTGLDAGADDYLIKPFGIAELKARLRALNRR-
>Q5E115
ILLIEDSEHLRRSLIVGLSNLG-FTVDETGDGSKGLSMA-----DFIILDLMLPNVDGITLLKSIRKMG--NDVKVIILS
AKSQPEDRVEGLMSGADDYLVKPFSFDELHARILTVG---
>A0A3R9YU45
VLIIDDSATMRRIIGFALASNA-IVVGEAPDPTEAFKLV-----DVITLDIEMPKMNGIDFLRRVMKHR----RPVIMVS
TLTVNAVTIEALALGAFDCVAKP--FEDLIEKVIAA----
>A0A1M7Y9I8
ILVVEDDAEVRNLVEAILTDHG-YTVHTAQNGAEAILAF--KEYSLILTDVIMPGINGKMLADEIERR---LNKKILFMS
GYTGETISKYGILQPGVEFIQKPFSSSQLVRKVRTILD--
>A0A011QCN4
ILLAEDDRIIADGLSRSLRKAG-YAVDCAYTGIDADTAL-----DLVILDLGLPKLPGLDVLRRLRARK--SSTPVLILT
ALDGIDDRVKGLDLGADDYMAKPFELPELEARVRALSRRS
>A0A3D8JYF6
ILVIEDESKTAAYVKKGLEESG-YSVDVANDGADGLILA-----DVIVLDVMLPTMDGWAIVKTLRATR---TTPVLFLT
ARDDVADRVHGLELGADDYLVKPFAFVELLARVRTL----
>A0A261KL26
ILIVDDQIPNLRVLTSMLKEKN-YQVRKATDGETAIEAV-----DLIILDIKMPGMDGYEVCKSLKSNDATKHIPIIFIS
ALSEVFDKVKAFEVGGNDYITKPFQEEEVLARIKSQLTIK
>A0A851GRR3
VLYVEDELFLGKIVKETLETRG-FEVIMESDGADVIRSF-----DICILDVMLPNKSGFELAEDIRKLN--DDVPVIFLT
AKTQTEDVVQGFKIGGNDYIRKPFSMEELIVRIENALRVK
>A0A167ID49
VLIVDDVPDNVAPLHDALDEAG-YTVLVALDGESAIRRA-----DVILLDAVMPGIDGFEVARRLKADPDTTLIPIIFMT
GLTETEHLVAALEAGGVDYVTKPIKPREVMARMGVHLRTA
>A0A0V7ZS73
VLIVDDAISLRQTLSLTLQKYG-YQVIQAQNGIEALEKLQKNKIQLVVSDLEMPRMNGFELLSNIRQSPEMTKIPVVILS
SRSGDKHRQLAQNLGATAYLTKPYLEHEFIAKIDDLVSD-
>D7DPX8
LLYVEDNPANLMLVEDIIARRD-IRLLSARNARQGIKLA-----DIILMDINLPGFSGYDAFDMLFDDPLTSHIPVVALS
ANAMPRDIEKGLDAGFFRYLTKPIKVKEFMETMDSALKFA
>A0A4Q7VXB3
ILIAEDDQVLADGLLRTLRKGG-YAVDHVASGSEADAAL-----DLVILDLGLPKLSGLEVLRNLRARG--SSLPVLILT
AADSVEQRVKGLDLGADDYMAKPFALAELEARVRALTRR-
>A0A0B3RN03
VLVAEDNKTNQLVFRKMAKDFN-VTLRFANNGIEALEAY-----DLIFMDISMPRMDGKQATREIRALENGPQVPIIAVT
AHAMSGDRESILAAGLNDYLTKPLRKAALAEKFD------
>A0A0W0GH26
ILIADDQPQIRNLVKSMLS--E-YLVLQASSGEEALRVV-----DLVIMDILMPGMDGLTACSQIKADPATAEIPVLVLT
IIDHDLNRRFANNLGADGYVTKPFTAEQLRQAVVR-----
>A0A562QY77
YLVVDDFVGIRQLLREALRNLGARHIDQASSGGEAMTLLARLHYDVVLCDFNLGEKNGQQVLEEARVNLMVPSSVWLMVS
AEKSVESVMGAAEHQPDAYIIKPITEGVMLTRLNRVWHKK
>E4Q3Z0
VLVAEDSPLMRRVLIKILQKSF-IVIDYATNGREAIEKV-----DVVTMDVEMPVLNGLDALKTIMQTC----TPVVMIS
TLTQKEVTLKALSLGAVDFIPKPSIENEIIHKVLN-----
>A0A1M6KQV5
ILVCDDDKEIVDAIQIYLSAEG-YNIIKAYNGKEALDEI-----HLVLLDIMMPEMDGIRVTMKLRENN--STLPIILLT
AKSEDSDKVLGLNVGADDYITKPFNPLELIARVKSALRRY
>A0A7X0VYC7
VMIADDESWIRKGLRAMIDDRG-LWDGEATDGLEALQMA-----DILITDIRMPGLDGLQLAETLTGGS---HLKVLIVS
GYGEFEYARKALQLDAVSYILKPIDPEELNRTLERAVGKL
>A0A401FTE3
VLVVDDIQANRNLVRAYLQDMS-IRFTEAENGKQAIQAA-----DLILMDIRMPVMDGCIATEQIRGDVVLKDIPVIALT
ASGVKSEQERIMKYGFDGILTKPFNREDLICK--------
>A1K8B1
ILAIDDEPANLKLLEKILGSQG-YTCALVQDPREAVARY-----DLILLDINMPHLDGFAVMTQLQALQDL-LPPIVILT
AQAGREFLLKALDHGARDFVAKPFDRVELLMRVRNLLEAQ
>A0A3N1Y272
VLVIDDEPAIRQVLAAYLGRAG-YVVDQAASGTEALERL-----DVALCDIRMPDMTGIEVVRRAREQG-L-DTQFLMMT
AYASVSTAIEAMRAGAYDYMIKPLRNEDVLHRLGQIADVL
>A8ZTH3
ILIVDDDLNHLKTLQTIVRSWG-YQVSTADDGVKAVDTV--F--ALILMDVRMAQMSGIEALKQIKQYN--PAIPILIMT
AYSSVDSAVEALKSGAYDYLTKPLDFEVLKISLARALE--
>A0A810L8B1
VLVVEDFEVLARSIGTGLRHEG-MAVDVVLDGAEALAHL-----DVVVLDRDLPGVHGDDVCRRLVADG---DSRVLMLT
AAGTVQDRVDGLDLGADDYLPKPFDFAELVARVRALGRRA
>A0A1I1SP92
VLIVDDNPSVCTALEILFDVHG-MSTQVAHTPQAALEII-----GAVVQDMNFSGQEGAALFREIKRLD---DLPVLLMT
AWTSLETAVQLVKEGAADYLGKPWDDAKVVTTVKNMLRMR
>A0A1G5QJR2
ILIVDDSPTEIHVARSVLEKLG-HIIEIAENGEDGISRA-----DLILMDVVMPGMNGFQATRKISKDPELAEIPIIIVT
SKDQETDRVWGLRQGAKAYITKPVAEDELVEKVNSVL---
>A0A2T0XD89
IVLADDHVLVREGMMNVLSVRE-MVVAQASSAAEVMKIV-----DCLLLDLALPDRDGIDLVKAIRLRH---DLPILILS
MYPEEQYAMRALKAGANGYLNKSTTSVELIAAIQKVA---
>A0A6G6K496
VFVVDDDPSIRESLSGLVRSVG-LRVETFSAAAQFLRRP-----SCLVLDVGLPDLSGIELQRVLLDAQ---VIPIIFIT
GHGDIPMTVQAMKAGAVEFLTKPFREDVLLDAIHQALARD
>B2IBF1
LLIVEDDAEVRGYSVEILRSLG-YTVLVAKQANEALAYL--RAIDLLFTDIGLPGMNGRDLAEAARML---PGLPVLFTS
GYARSGVLDEEHLDLGMQLLRKPFSRTELAWRLRFLLATR
>A0A140KZE4
ILIVDDESKLVEVVGSYLENAG-YAVYGAYSGQQALQLI-----SLIILDLMLPDIMGEEVCKMLRKKS---KVPIIMLT
AKAKEEDILKGLDIGADDYVTKPFSPRQLVARVVALLRRT
>A0A0K1EFQ3
ILVVDDSVTTRQLERTILEAAG-YDVTLAHDGQHAWEIL---MVDAVLSDIEMPRMDGFQLLARVRATPRTARLPFVLVT
ALDKPSDRQRALDLGASSYLIKSFDQEALLETLERL----
>I0R3F8
VLVVEDEQNLREPLVYLLQKEG-YDVIEAEDGRSAIDIF-----DLVLLDLMLPGVNGNEVCRAIRAES---QVPIIMVT
AKDSEIDKVVGLEIGADDYVTKPYSSRELLARMKAVLRR-
>A0A3Q8XTN7
IVLLEDSDFDADLIQEHLGDLG-VEILRAVGRSDYEQAL-THSVDVILCDYSLPGFDGLAALEMAIELA--PAAPFIFVS
GVLGEEIAIESFRKGATDYVLKQR-LIRLAPAVKRALAE-
>A7MQZ7
VMAVDDNPANLKLIGALLEDMV-QHVVLCESGHQAVERA-----DIILMDIQMPDMDGIHACELIRKLPQQQHTPIIAVT
AHAMSGQKEKLLSAGMNDYLAKPIEEEKLRAMLL------
>Q4BVJ0
VLIVDDSITVRELLSLSFSKSG-YRVEQARDGQEAWEKL--C--DLVFCDIEMPRMNGLEFLSNIQKEPGLSSLPVALLT
SRGADRHRKVAAKLGATAYFTKPCPDQTLLNAAERML---
>A0A2Z4UAM7
IGICDDEIYWQNELVNSCKQHN-TVIDYVL-FSSGEELL-----DILFLDEEMQNISGQMIRDFLEE----INTMIVFVT
SHE--EILYDSFGKNVYGFLNKPIVLQKLKKIMDKLLNKL
>A0A1H9XN83
-LAVDDVRAALDELCRLLRAAD-VQVRGAGDALSALKVI-----DAVFLDISMPGLNGLELASLLAKLS---DPPVVFVT
AYD--GHAVSAYGIGAVDYLLKPVRAERLADALTRVVRAT
>W0DYP4
ILIVDDDTLTGELTAAILEQAG-HHCEIVAHGLAALERL-S-PFDCVISDLHMPLLDGLELEGEIRQLG-L-SIPFILLS
GDDLRATSD--QHPGISAHLCKDTLEEALLQT--------
>A0A0S4LHZ5
ILVVEDERIIAKGIEKKLKALG-YGTGLASTGEEAIRQA-----DMILMDIHLGLGDGVEAADVIRS----FNIPVVYLT
AHSDEATLQRAKVTEPFGYILKPYEDRDLHTAIEMGLYKS
>C8VYH6
LMVVEDETPIALVLRAYLEKAG-FSTYIAADGEEALLKF-----SLLLLDLMLPGQDGLSVLEKIRKTS---TCPVIVIT
ARGAVKDRLQGFHLGADDYIAKPFDPDEVVARVKAVLR--
>E3GAJ5
VLVVDDNDTNLRLLSGLLRNMG-LKPIAANSGKEALDIM---AFPLVLLDAQMPEMDGMALALEIMSTPSLRQSKLIMLS
STGNRIDKDVLKKVGVSFFLTKPIDAQELFATMVQAL---
>A0A2T0RFV7
VVIVEDEELERRALRKILEEKG-VVVGEARNGAEAVRLI-----DLMLVDIRIPRPNGLEIIQIIRDRG---PTRVIILT
AYDHFDIMKEAIHLKADNFLLKPIRTAELLSAVT------
>A0A139X6E8
VLIVDDKWENRSVIINMLEPIG-FEVAEASNGEQGLDKA-----DVIITDLVMPVMHGFELIKQLQQSPELKNIVAIASS
ASVFDADLFKSMEAGASDFLPKPVQADMLLEMLRKHL---
>A0A7U4E5Y0
VLIVEDELITATEFKEAMQAAG-FEPVVADRISSAMVAF----FDLILLDITLKHLDGLYFAGQIRKTS---EVPIIFIT
GDTNEAMLERMNALGNINYMMKAVRTQELIFK--------
>A0A1I5V165
VIIADDEPEARHSIEVLLSKQD-IIIRTVNNGPEALEVI-----DLVFLDIQMPGMDGFEVLEKLQHTF---MPTFIFVT
AFD--RYAVRAFEKSAVDYLLKPYDDERFYQSLDKARNLI
>A0A1X0WBE0
LLIVEDDDLLRQGLTLALNGEN-YASDSASTAAEANALL-----SLIILDLGLPDTDGATLLRQWRRQN---SLPVLILT
ARDALEDRVDGLDAGADDYLVKPFALVELMARVRALIRRY
>A0A5C8PDV5
LLVIEDEPDTARVIAMLLEQGG-FACDIAYDAEMARDRL-----AGVTLDLGLPDENGVQFLRELRADPHTQDLPAIVVS
GKANESRRLNGGVVGVLDWIDKPIDRDRLLRAARIAASKA
>H8ML77
ILMVDDHPANLLALEAILEPLG-QDLVKATSGEEALKQL-----AVILMDVQMPGLDGFQTAALIKQRERTRTIPIIFLT
ALSRDAAVFKGYAHGAVDYLLKPFDPEILRSKVSVFVDLF
>A0A5B7YDD0
VLVVEDNAANQYVARELLQTLN-ITVDVANSGACALAMF-----DIVLMDIQMPGLDGFETATAIRRLPDGGDVPVIALS
AAAADHDRQKSIEAGMDAHIAKPIDINILESTLKKW----
>A0A2N4YG30
ILVVEDNPINSLLLTEMLRLRG-HTVTTAMDGIEAVEKA-----DMILTDISMPRMDGLEATRLIRRDGASRNVPIIGVT
ANASPDKMPEFLGAGMTDVLVKPITRAALMGILTTYS---
>D6Z3T8
ILLVDDEVDFRKRLGKAFARRG-YKVYEADGYESALALI-----AQAVIDLRMPGKSGLELVAAAARLP---PPAMVVLT
GYGSIATATEAIRLGALSYLPKPADVDDIIQAFN------
>A0A7W2EQN5
VLVVDDNASAREIFLGMLGSMK-FDAASADSGVHAVQAV-----RVVLMDWQMPGMNGIAAVKAIRAEAEAAAPPAVMVS
AYSRDALLDELHGLAVEATLSKPVSASTLLDSISTV----
>A0A1G6S6Y2
ALVIEDSRTSQAMIAHLLREIG-IEPIQAETGEAGLSLY-----DLILLDVVLPDIDGLDVARRIRAHEGGDWTPIVFLT
GRASDADLEAGIEAGGDDYLVKPINPIVFAAKVRAMSRIA
>A0A1M6BXG6
ILLADDSITIQKVIGIIFATED-YQLITCDDGDEAFSKA-----DLVIADVSMPGKDGFELCEAIKSQGGLSNTSVMLMP
GTFEHFDESRAEAVGADGWLSKPFESQALLDKVAQLI---
>A0A1E2RZQ1
CLVVDDSPVIRKVACRILEDMK-FQASEAENGQEALDQC-----DAVLLDWNMPVMDGIAFLVALRREPGGDRPKVIFCT
TENDVDHITRAISAGANEYIMKPFDRDIIEAKF-------
>A0A1H7IYV2
VLLVDDSPIARATEGALVKALG-HTVEEAQDGEEAYAKV-----DLILTDVQMPRLDGFSFTRRLKTTPAVARIPVIILS
SLASPEDKRRGLEAGADGYLVKGLGVESLAQTIERL----
>A0A518AJ42
MLFADDERSLQELMKLEIPRMG-HRVTVCPDGLTAAAAL-----DCILVDLDMPGLNGIQVIAKAKEMS--PSTEAIVLT
GKSSTDTAIAALRHGAFDYLTKPCKLVEIEALLKRVQDKR
>A0A1S2VQG4
ILIIEDDTGFARSLLDYSRKRG-YKGIVSVRGDEGLELA-----HGILLDIQLPVMSGWEVMDALKANPRTRHIPVHIMS
SH---RLKKESILKGAIDFVNKPMAFEQMQDVFKKIE---
>A7ZQM9
VMAVDDNPANLKLIGALLEDMV-QHVELCDSGHQAVERA-----DLILMDIQMPDMDGIRACELIHQLPHQQQTPVIAVT
AHAMAGQKEKLLGAGMSDYLAKPIEEERLHNLLL------
>B2IW29
ILIVEDDDRIAKPLAEFLRRQH-HLVDIKTDGFAAWEWS-----ELILLDLMLPKLDGITLCKRLRATS--SNVLILMLT
ARDTTDDKIIGLDAGADDYLVKPFELKELAARIRALA---
>K9WJE6
IICVDDETTVLRSLKAELKKAV-YLIEIAEGAEEALELV-----PLVISDYIMPDMKGDELLKRVHQLS---KTLKIMLT
GQADLEAVTNAINYALYRYIAKPWQSEDLRLTVTEAINSY
>A0A096CPD6
ILICDDDKDIVSALDIYLTSEG-YATVKAYDGQECLRLA-----DLILLDVMMPGLDGIRTTAKLRESC---NVPIILLT
AKSEDSDKILGLNIGADDYITKPFNPIEVIARVKSQLRRY
>A0A517MN61
LLIVDDHEVVRVGLRELLQADD-YIVGAVGSVAEAVELS-----DLILLDVRMVEVDGIAGIALLREVC---EARYVMIS
SYENPTYVARSVALGASDYVLKGDSRDELLLALRHA----
>A0A4R2KWW9
ILLVEDDEALGSAMQRALRDRD-HAVDRISDGRTAQSLL-----DLVVLDLGLPGIDGLTLLRQLRQRG--AGTPVLVVT
ARGEVEQRVTGLDTGADDYLVKPFELSELEARVRALLRRS
>A0A0P6WPJ3
LLLIEDDITLFNEIKERLSQWS-YEVYGIKDFNHIMQEF-----DLVIIDIQLPKFDGFHWCRMIRT----SNVPILFLS
SRDHPTDMVMSMQLGADDFIQKPFHFDVLIAKVQATLRRV
>L7LJI4
ILVVDDDAALAEMLTIVLKNEG-FEPFVVGDGTQALTAV-----DLVLLDLMLPGMNGIDVCRVLRADS---GVPIVMLT
AKSDTVDVVLGLESGADDYMVKPFKPKELVARIRAR----
>A0A1N7JSV2
VLIADDEKEIRDLLKKYLEKEF-YKVDVAGNGEEALHLF-----NLIILDIMMPKVDGIEVCRRLRNK--T-NVPILMLT
AKDHEVDKILGLSIGADDYITKPFSINEVVARVKALLRRF
>A0A1U7DFX0
ILIVDDISTNRIVLKVKLAASY-YEVLQARNGQEALRIA-----DLILLDLRMPDLSGIEVCRLLKKDSATQDIPVILVT
GADDPASKLEGLRAGAEDFLTKPVDERTLLARVRSLLRVR
>A0A7X4VXC0
LLLVEDDTLLADSLLELLRGEG-HRVDHLSDGNAALARL--L--DLVLLDLNLPGAGGLEVLEALRRHD--RQTPVLILT
ARGAVADRVRGLDLGADDYLGKPFALDELEARVRALLRRH
>A0A0P8W555
VLIIDDDENVHEFLNLYLKKEG-YFTYSAYNGIDAIKVF-----SVIILDIMMPGLNGLEVCKAIRSES---KVPIIMLT
AKGEDIDKILGLEIGADDYITKPFNPREVAARIKAVLRRV
>A0A1N1P6K7
VLIVEDEDSLADPLAFLLRKEG-FEATIVNDGPSALAEF-----DIVLLDLMLPGMSGTDVCKQLRAKS---SVPVIMVT
ARDSEIDKVVGLELGADDYVTKPYSARELIARIRAVLRR-
>A0A6P2EQH1
LLLVDDDPAIVQMLSRILSDYS--TVRFATSGADALRLS-----DLILLDAQMGDMSGLQVCEALKADAALADIPIIFVS
SHQEPELEVAVLKMGAVDFIRKPFDPAQVTARVQTQLKLK
>A0A1M6IRY2
ILVAEDNLVNSEIVRILLERLG-HRSTLVENGLKAVEAL-----DLILMDVVMPVLDGYAATKLIRTQPSQQDIPIIALT
ANAGDEDRQACFAAGMNGFLPKPLDLAELRDKIDEL----
>A0A554VC20
IGIVDDELLARKVLEEYCSKIN-FIVISTGNPLEFINFI-----DLIFLDIKMPELNGMEILRSLLK------PKVILTT
AYS--EYALESYNYGVVDYLLKPIKLERFLKAINKVSSS-
>A0A848LQ97
VLVVDDEQGILEALADLLREEG-YRVVTASHGREALERM-----DLVLTDWMMPVLDGPALIERIRADYK-DGVALLGMS
AVDVTNLRR---QYPDIPFLQKPFDIATLMRQVRKALD--
>A0A1I6EI38
VLAVDDSLTIRELLRACLTNAG-FDVDVAVDGMDGLEKL-----DVVITDINMPRMNGFEFIDALRGGQST-TVPILVLT
TESASELKQKARAAGATGWIVKPFDETRLVSAIRRV----
>A0A6I4T1H1
VIFIDDDKDVRDTTIESLSLAG-HEVTAFAKAERALERI--S--GVIVSDIRMPGMDGIQFLAAVQEVD--EALPVILVT
GHGDVPLAVAAMQKGAFDFLEKPFSNQALRERVARALQFR
>A0A1H3L9T1
IAICDDEEKSIKETMSLLSSYG-IEIDVFKSSLDLLDAM-----DVYVLDIYIDEINGIELAKMIRKKD---NGAIIFAT
SSD--GFYKEAFHLNAIHYLEKPILKSEFYDAIKRIF---
>A0A2N1I884
ILVVDDMPSMRHVMMHMLTNLG-YKPDEASCGLQALKML-----DLLITDLHMPNLNGEQLLSKVRGDKKLCNLPVLMVS
SEDDKAKIVELIASEVTGFMVKPFNLSTLKKQLHWIHSNR
>Q1IKW2
AVIVDDEELARAVLHEMLSHHE-ILIAECANGFEAVKAV-----DLLFLDIQMPKLDGFEVLELIGS------MAIVFAT
AYD--QYALKAFDVHAVDYLLKPYGADRFEAALARAKERA
>D5SMD6
ALIVEDQPDLLFALRGMLEDEG-YAVDTAADGESGLHRA-----DVIVLDWMLPRLSGFDLLKQLRTK---KSTPVLMLT
ARDGVADRVQGLDQGADDYLVKPFDRGELLARLRALIRRA
>A0A222FRZ4
ILIVDDFSTMRRIVKNLLRDLGFTNTQEADDGNTALPMLQAGDFDFLVTDWNMPGMTGLDLLKHVRADDKLKHLPVLMVT
AEAKRDQIVAAAQAGVNGYVVKPFTAAVLKEKIDKIFERV
>G0G9U6
VLVADDEKNIREGLKTFLQMEG-YEVFLAEDGDRAKKIL-----DLVIADLKMPGMPGDELLRYVVGGY---TVPVIILT
GHGTIESAVQAMRDGAFDFLTKPLNLDRLGLLVKRALSTR
>A0A0S2EPW0
ILVVDDEADIRELVAGILEDEG-HETRTASNSDMALQAI-----RLIFLDIWLQGLDGLDVLDAIKTQH---EIPVVMIS
GHGNIETAVSAIRRGAYDYIEKPFKADRLVLVAERALETS
>A0A562SLU7
IMLVEDDQDVALTLAEQLKDLG-YTTLLASDVEDARALA---ELRMVLSDIVMPGTNGLSLARAIRQRR---ELGIILMT
GYADWGVLDQSSDCG-FPLLMKPFENSQLAILIHQTL---
>A0A1V8M382
ILLVEDHQDLAEAVGAYLESSG-FIMDYAYDGLSALHLG-----DAIILDIMLPGINGLEICARLRTEVRL-ATPILMLT
ARDQLDDKLQGFQQGADDYLVKPFDMPELEARLNALIRRQ
>A0A0Q6LU79
LYVVEDDNPLRTMLCDYLEKQG-LVVTGMATAEDLLRRI-----DLVVLDVSLPGMSGLQACQKLRSEG--DRVPIIILT
ARSEEIDRVLGLEMGADDFLGKPFSARELLARVHAVLRRA
>A0A4V2JE93
ILIVDDEADIRELVAGILQDEG-HGTRTARNSDEALAEI-----QLVFLDIWLQGLDGLEILDAIHKDH---EIPIVMIS
GHGNIETAVSAIKSGAYDFIEKPFKADRLVLIAQRALESF
>A0A1X0WGI0
ILLIDDHPMLRNGVKQLIALDD-LVVGEANNGEQGVELA-----DLILLDLNMPGMNGLDTLDKMRETD---SGRIVVFS
VSNNEDDVVTAFKRGADGYLLKDMEPEDLLIALRHAA---
>A0A133XP86
IVIVDDNDMMRGILRGILRGEE-YEIGEARNGNIAVDMA-----DIICLDVMMPEKDGLEALVEIKAAR---LTEIVMIT
GNADPDTVQESIMNGASGFIIKPFNAARVLDALAKVTARL
>A0A317E5H3
ILLIDDDAELAAMLTEYLGAEG-FATTVALNGEAGLEAA-----DAVVLDVMMPRLGGIEVLRRLREKS---RVPVIMLT
AKGDNIERVIGLEMGADDYIPKPCYPRELVARLRAVLRRT
>A0A6V8MMP9
VLLVDDEEAVRKVAGEMLEELG-FIPVLAPDGREALERY--L--RCVILDLTMPQMSGEECFQELRRLD--PALPVFLSS
GYSEQEIAPRFSGCGLAGFIQKPYTLTALRAQLRKL----
>A0A1H9RV42
ILLAEDSSILRELLKNTLTEAG-YELMFTQDGKEALETLKG-EIDAVITDIEMPLMDGHHLTKLLKEERGYRELPVLIFS
SLITGDLYHKGQRVGADAQISKP-EIANLVEELDRL----
>W4M2L9
ILVVEDEPTNRELLERQLHRCG-YATRSATNGQEALDQV-----DLILLDVRMPVLDGFAVCRQLKTQPASRWIPIILLT
ALDQPQDRHSGLEAGADAFLTKPIDRQELLARIETAL---
>A0A2S0UQC4
ILAADDNGTNRSVLELMLTRCG-AEVTTVCDGLQAVQAF---KFDAILLDIAMPVMDGKAALHEIRQKEALPPVPIVAVT
ANAMQHQIVEYLIWGFDSCVSKPITMSEVAKVVRSLL---
>A0A1Y0G679
ILIVEDEPKTGTYLKQGLTEAG-FITDLAVTGTDGQYLA-----DLIILDVMLPGINGWEVLRALRTAG---SMPVLFLT
ARDQVDDRVKGLELGADDYLVKPFAFSELLARVRTLLRR-
>A6NTK7
VVIADDEPISRMDLKELLTEGG-YTLSEVSDGFDAVEQC-----DLVILDIKMPFLDGISAAKIIYEED-LAD-TIIMLT
AYSEREFIDQAKGCGVSGYLVKPIDEKSLVPSIELAVARS
>K9ZJS4
VLVIDDAISVRQTISLTLQKFG-YQVLSAQNGVEALEQL---EIEVIISDLEMPRMNGFELLSHIRQNPDLAKKPVVILT
SRSSEKHRQLAQELGATAYFTKPYLEHEFLSTVDTLANRN
>A0A4R5QN38
VLLVEDSAFFRNLVVPALGAAG-YVVTAVADAAEALRLR-----DAILSDITMPGMDGFALARALRAEGSWRDLPLVALT
GRAGPEDVERGREAGFTDYVPK-FDRAALLDSLAQ-----
>A0A1A9C704
ILIIEDEPKIAKLARDYLEKYG-YRTLVAHDGLGGLAAA-----DLVLLDVLLPGLDGREVCRRLRAES---AVPIIMLT
ALAEESDQIVGLELGADDYIVKPFSPAVLVARVRAALRRA
>D4GJ28
VLIVDDHPINRMLLSEQLGTLG-YQVKTAQDGVDALNVL---NIDIVLTDVNMPNMDGYRLTQRLRQLGH--VFPVVGVT
ANALAEEKQRCMDAGMDNCLSKPVTLDVLKTTLGIYAERV
>A0A239EMT0
ILVTDDHTLFRRGTMMLLESFE-V-VGEAENGKEALEKL-----NLLLLDLEMPVMDGWETAKKTVSKY---EVKIIMIS
MHDSLQIISDLIEIGVHSYLLKNADPDEVHKAIVSVT---
>A0A494XDW5
VIIVEDEKPTLDLMERLIGRHL-LVVGAFTSPLEALARF-----EIAFLDVEMPKMGGIELADKLDE------LQVVFTT
AYP--VYAVDAFKVNAVGYLLKPVLPEDLDGVVPRIVKNR
>E4TG13
ILAIDDSPTMHRLFKMIFNEGE-YELKLADSGVTGLELA-----DIILLDFVMPKLNGFQFCKILREEMGIDDIPILLIT
SKAEDVG-EKFTER-FIDYIAKPFQPEELIEKIQQIL---
>A0A7K1XS41
IAIIEDNSKIREGFAAVINTTE-YLIGQYGSCEDALKKL-----DLVLMDIDLPGISGIEGTFRIKKQL---ECIVLIIT
VLEDSSKVFQSLCAGAGGYIVKNSDGDNILKNIAEA----
>A0A1U9JZB9
ILVVDDDPRLRDLLRRYLTEQG-FNVFVAEDGKEMSKLW-----DLLILDLMLPGEDGLSICRRLRGGH--DNTPIIMLT
AKAEEIDRIVGLEMGADDYLVKPFNPRELLARVNAILRRR
>H8KST8
ILIVDDDPDVLVAMKMLLQPEV-KELVTEKNPENLNALL-----DLIILDMNFTGNEGFFWLNKIRTQD---DVLVVMIT
AYGDINLAIRSLKEGASDFVVKPWRNEQLIEVIAEALSKI
>A0A098ELU2
VLLVDDEKRMLDLVALYLKPHH-YLCTKALGPFEALRYL-----DLILLDVMMPEMDGWELCREIRKV---SDVPIIMLT
AREQQEDIIKGLKLGADDYVTKPFNEGELLARMEALLRRR
>A0A5B9PEH1
VLVVEDSPTTRRQITDILEGAG-YEVISAEDGEAALELV-----ELVVLDIVLPKKNGYQVCRNIKADPEL-AIKVMMLT
AKDQEKDRIWGQRQGADVYLSKPVDADELVKAVNDM----
>A0A5C6B3W0
ILLVDDSPTQIVFAQSVLQEHG-ISIRSAQHGRDALDVM-----DVVVTDMQMPVMDGLDLIREMQIQH--PAIPAILLT
GHGSEGLAAEALSAGAVTYLSKEHIHIQLRDTTHRVL---
>A0A0E9N6F6
CLIVEDEPIARDIVAGYLQHHQ-VLAGSCANAIEARNFI-----DILLLDINMPVLDGLSFLRSLRQ------PEIIFTT
AYK--EHAVAAFELEAVDYLLKPFSLERFLVAIDKAVSAC
>A0A177QHE3
TLVVDDHATNRLILRETLTALG-AEVTDSASGHEAIEEW-----QLLLLDCRMPHMDGFQVAEEIRRAN-PQSPTIVMLA
SDQWADDIARTYDMGLGGYLIKPIRTSNVLETISIAFDR-
>A0A7K1UD97
ILIVEDEFIVANDLRHILKKAG-YTCGIAVSVEQAYELI-----DWVLLDIMLKGQTGIDLGKELMQ----KKIPFLYIS
ANTNASILEAAKVTRPYGFLIKPFREKDLFVMLDIASYRY
>Q1CZK6
LLLVDDSDAILALERAILSGH--YTIHTASNGREALEKV-----AAVLLDLSMPEMDGDEVLQRMKADPATADIPVIIIS
SEKS--RAEACLGLGAETFLAKPFRADELLQTVGEAMT--
>A0A7H0HE30
VHLVDDDAAVRDSLALLIGTVG-LRVQAWADPQAFLQGF-----GAIVLDVRMPGTSGLAVLDTLVAQG---DQPILMLT
GHGTVDMCRRAFKSGAAEFLEKPVHDEVLIEALQTAVRQH
>A0A4U0ZQ64
ILVVDDEPLQRDIAGQILHFLG-YKVDTVGSGEEAIAHL--A--DLVLIDMLMPGINGRMTYEEIIKNH--PGQKAIIVS
GFSEGDDVKAAIQMGASGYIKKPYTMKAIGRAVKEAF---
>A0A1D8AR49
ILLVEDDAMLARTLVELLQRSD-YEVALAKQGREAIERL-----ALVISDIFMPDSDGLELLDHIRRLP--MRPPVLAMS
GSSTARIGGVAVALGATRTLSKPFTPAEFLSTVGQLV---
>A0A255YR30
ILIVDDDPGLRGLISTFLDRHG-YRTDTAGNPHEMRTKL-----DLIVLDVMMPQEDGLTALKGLVAGG---GPPVIMLS
AVGGDVDRIVGLEMGAEDYMEKPCNPRELLARIRTVLRRS
>A0A1I1Z869
ILVVDDNEQLSSMLKDVLESWG-YTALTATEGRSCLEIA-----DIILLDIMLPGLSGYEVCSELKRDGRTHSIAVIMMT
ALEDMESRIHGYKVGADNFLVKPINYNEVKAIIQKLLKEK
>A0A5S9IK49
VLIADDSSFMRRVLREILTESG-YVVCESPNGLAAAQDY-----DIVLMDYNMPKLKGVDSAKQILKHD---SAQIVMVT
SIGSKKKLIEALRIGVKNYITKPFETYTLLKTLGKILG--
>A0A845HYH8
VLIVDDTPDNITLLAGLLKDQ--YNTKVATSGATALQIV-----DLILLDIMMPGMDGYETCRRLKADPASSGIPVIFLT
AKSQPEDEAKGRSVGAVEFLRKPVSPPVLFGYVA------
>A0A1H5M732
ILWVDDEIDLLKPHILFLEGKN-YQVSTCQSGTEALEEV-KENFDIIFLDENMPGLTGLETLAEIKEKQ--ANVPVVMIT
KSEEEYIMEEAIGSKIADYLIKPVNPNQILLSIKKNLDHS
>A0A1K1MFZ0
ILVLDDDPFMLKLLGRMLANLG-FASVACDSGQAALERV--AEPNLILLDLNMPAMDGIEFVRHLVGHGY--AGSLILVS
GENDRIVQAQAHGIPVLGRLQKPVHPDRLSELLE------
>D0LTW0
VLVVEDDDAMRDVLQEELGDAG-FRVQVAAGARAGIEQV-----DMVITDLRMPDLDGFDLIRDINATD--SPPPIIMVT
AFGSIDTAIKAVKLGAHDYITKPFEIDELVLVIDKALAER
>A3UCL3
IACVEDDPDIRMILNMSLSEIG-FSVQLYEDGPTALARL-----QLIMLDMMMPGMNGLEVLAALRQKPELMNTPVIFMT
AKAQSHELDAYISAGAQSVIVKPFDPMTLPESLLKIWE--
>A0A6L6W8Y9
ILLVDDSSTNRKIAKMFIEPRC-CQISEAATGAQAVAAA-----DVILMDIQMPEMDGVEATARIREHEK-SPVPIFALT
ANVMTHQVKNYLDQGMNQVVAKPIRKVELLALLEA-----
>A0A7S7NXC3
VLIADDNGTQLRILEHMLARWG-CTC-SAQTAERALELA--EPFQLLLADGRMPGVGGFELVSRVRKETGERVSAILMIS
PTHLAEDVQLCRRLGEAQHVPKPVFPNSLRTAILQALSAE
>A0A1E7WKY0
LLLVEDDTMIGEVVLDLLRAEH-YAVDWVKDGDMADTAL-----DLVLLDLGLPRKDGLEVLRSMRARK---LTPVLVAT
ARDVKEQRIAGLDAGADDYVLKPYDLDELLARIRALLRRS
>A0A5C1ARD8
VLVIEDEAEIADFVVRGLREEG-FTVELAPDGTDGWHRL-----DVVVLDWWLPGTDGLALLKRFRQTD--RTTPVLFLT
ARGSVSDRVTGLDTGADDYLCKPFAFEELVARVRSL----
>A0A2W7NFM6
ILHVEDEADIREIAELALKFDD-FEVTSVANGADALERA-----ELLLLDVMMPDMDGPSLLKTLRGHARTAGTPVIFMT
AAAQKHIVDDLMQLGAIGVITKPFDPMTLAEDVREIV---
>A0A0B4XSE7
ILVAEDHQLSQKVIRGMLAKLG-LDGDVVANGREAFEAV-----DLVLMDCEMPEMDGFEAARRIRDWERMKAVPIIALT
AHILREHRERSLAAGMNAHVPKPVELDVLRQAIVQF----
>A0A512MGB2
ILVVDDEAPVRAIAVNMLSFLG-YRVLEAGDGQQALDIV---KIDALLLDIYMPKLSGRDTFKQLRAAG--NDVPIVVCS
GFVIDPDEFTILRCPPVDIMLKPYSLDGLSKSMAKAVK--
>A0A0H2M1P6
IFIVDDDASVREALAWLLRSRR-LESEHFASAEAFELRP-----LCLLLDVRMPGTSGLVLFDRLAERG-L-AMPVIFLT
GHADVPTAVDAVKRGAFDFCEKPFSDNALVDRIEQALGAS
>A0A517ZWU7
ILLVDDTEDNRDMLTRRLQKRG-FDVVGAVNGVDACEKA-----DLVLMDMQMPVMDGYEATRTIKKAAETCDIPIIGLT
AHAMAGDREKALAAGCDDYEAKPINFSQLLETIQTLLEKR
>A0A1T4M9E7
IGLVDDHQLFLKSLTLMLESFS-FVVIEALNGKDLQDKM---IPDIMLIDVNMPVMNGQETTRWLSKHY---QIKLVALS
MNDSDKVIIDMIKSGCCAYLLKETHPDDLEKALHEIA---
>A0A346Y2M1
VLLVDDDVTLLSSLRRGLHAEG-ISTTEAHDGPEGLALA-----DVIVLDVMLPGRNGYQVCADIRARG--DDTPILMLT
AKDGEWDEAEGLDTGADDWVTKPFSYPVLVARLRALARRH
>V6MB73
IAIVDDDPNIRQIVEAYLQKEG-YATIALETAEQAMTLW-----HLWILDIMLPGMNGYEFCRSIREK--T-ETPIIMIS
AKDEEVDKILGLELGSDDYLTKPFSPRELVARVNRAIRRA
>A0A420DXK3
ILIIDDDEDVLLSAKLLLKKKY-ETVITKSSPKEINQLI-----DVIILDMNYDGKEGFYWLKHILSIN---NMIVILMT
AYGEIELAVNSIKLGAFDFILKPWSNEKFLATINAGLELS
>A0A2W7IFN0
ILIVEDDLAFCKMLETFLKKKG-YQVTTSSSSEEAIKKI-----QVILADVRLPEKEGTILLETVKELQ---TTKVILMT
GYAEVSKAVEVMKMGAFDYISKPINPEQMLDLIQKAV---
>A0A1H3FC14
ILVSDDSMLARKQLKDIILTIG-TIFIEAKDGQDAIEKY-----DLVFLDIVMPRKDGIEAIKEIKAFD---NASIIIAS
SVGTQSQLKIAIEEGAKDFIQKPIDRNQVIEVVEKFLE--
>A0A261CWL3
VLLAEDDEAIAAPLARALSREG-YGCEVVTTGTEALEMA-----ELLVLDLGLPEMDGLEVCRRIRAVR--PQLAVLMLT
ARTDEVDFVVGLDAGADDYVGKPFRLAELLARVRALL---
>A0A3A9ARQ2
ILIVDDSPLQAAHLKDILGDE--YDITVAQTPEDGLYQA-----SLILLDVVMPGMDGFTLLKKLQEEIITQSVPVILIT
SLSDVESEQKGLILGAVDYIVKPFHELIVKARVNTHIKLY
>A0A2A9CP37
ILVVDDDSVLQRTLRINLRARG-HEVLLAGTGGQALELF-----ELIILDLGLPDLDGVEVLRRLRRRS---AVPVIVLS
ARQEADDKVEALDEGADDYVSKPFNIDELLARVRAS----
>A0A3N7JUP5
VVFVDDDPCVRASLSETLELSG-FQVCACESAEAAIQQL----LGIVITDVRLPGMDGLSLMRHVIAAD---AIPVILIT
GHGDISMAVQAMREGAYDFIEKPFPSERLVETALRAIEKR
>Q74CN0
VLIAEDNALLRAVLEGNLREIG-YDVVVAIDGKDALARI-----PLVITDWVMPVMDGPELCRAVRSLG-LHYTYLILLT
SRDSKESIISGLEAGADEYLVKPVTPEELTVRLMTARRII
>A0A7L5DRR8
VLLVEDNEDMAQFIALSFPDH--YQLYRASDGEAGLIQA-----DLIISDVMMPGMDGFTFCERIKSDPVTDHIPVLLLT
AKSTLADRMHGLQLGADDYLSKPFHVPELLARINNLLTRQ
>A0A5C1QNU9
ILVAEDEAGINEMICDYLRALG-FEAISAFDGIEALKIY-----DLVLLDIMMPRLDGTEVLREIRKDS---NLPILMVT
ARTDEGDTVLGLELGADDYIAKPFSMKELAARIRTVLRRS
>A0A326UWX1
ILVVDDDRFANTLVQFVLTKEG-YEVETADNPRGALQMI-----DLLILDVTMPYINGFEFSAKLRAEG-Y-EIPLIFMT
AQDTIEAKLQGFNIGADDYICKPYNHQELVARVQAVMRRI
>A0A839K1S2
VLIVDDEPYIRKGLKALIDEAG-YIAGEASDGKNAIQLL-----DLIITDIMMPDMDGMELIHYVNNHK--STARFVLLS
GFYDFQYAKTAIQCGCCDYILKPIQKDELLTTIRKIVEEF
>A0A434AU63
ILIVDDKVENLISLERILCDFK-VEFVRASSGEEALKHT-----AMAILDVQMPGMDGYETLEFMRQRKKTSLLPVIFVS
AIHQSDLIIKGIETGAVDFIPKPIIPEILVGKVRVFLDLY
>A0A3N5YQP1
ILIVEDDIDIATGIAEYVETIG-HELDFAYTGTQAQQMI-----DLILLDINLPHLSGYDICQDLLSDQ-LAAIPVIMMS
ANTHEKDVIKGFQSGAWDYLKKPFSYAELTARINVALARG
>A0A7M3MI28
ILFVDDEALLVQMAEETLSQLG-YSVTATTSPTKALEMF--DAFDIVITDQTMPGMTGMELARTMLAA---PDLPIVLMT
GYSEAVTSDIARQSGLSEYLMKPVVEEELAQTIRHVLD--
>A0A0B4BJB2
VLVVEDEPAQREVLAYNLEAEG-FAVSRAQNGDEALLLV-----DIIVLDWMMPNLSGIEVCRRLKIKPETRGIPVIMLS
ARSEEVDKVRGLETGADDYVVKPYSVIELMARVRSQLRRV
>A0A1I2NEY8
ALIVDDEYPARQELRFLLNNFN-IIVGEAANAQEALALI-----QILFLDISMPGMTGLELGAAIQGL---QQPHVIFVT
AYD--EYAVQAFEVNAVDYLLKPVEPGRLKKAIDKVVKAN
>A0A7X0IGN4
VLAVDDEEHALSELAYLLRQDR-VQVLTASDGVAALQDM-GERLDCVFLDIRMPGLDGLDLARLIGA-F-V-PPKLVFVT
AHD--DRAVQAFELEAVDYLLKPLRPDRLAEAVRRLE---
>A0A1T1HAM8
VVLVEDDQFLRDSLVEYLELKG-LAVEGTGTASGFYSLL-----QVAIIDIGLPDASGEELVDFARNSS---DMSLIVIT
ANDGLNSRVSCYRAGADLFMGKPVQGRELAAAILSLAERQ
>A0A3D8L8L1
ILLVDDKTENLVSLESLLTKED-ENITFASSGEEALKIA-----ALILLDVQMPGMNGYEVARYLRDISKTRNIPIIFVT
AIDEQDAVIEGFEAGAVDFLFKPLHPYITKAKVSTFVRFY
>A0A1E5Q9L3
ALLVDDSPFFRNLLAPILSVAG-FSVTTAESATEALKMR-----DVIISDIEMPEMDGFAFAEEVRRDPRWGEIPMVALS
AHATDRDFQRGRAVGFNDYVAKS-DRDELVRSLAMT----
>A0A4Q9GVP6
VLLVEDNPVNVVVAEAMLRNLG-YEVHTVGDGLQAVHWL-----DVVLMDCAMPVMDGFDATREIRRREQGSRLPVVALT
AHLAAEERERCHEAGMDDFLSKPFDADDLQRVVERCLTQ-
>A0A2P7AR69
LLLVEDENLLVPILEDALSDEG-FNVVTAHDGNTALQEL--TEFKAVITDIRLGGPDGWDVGRRAREL---PSMPIIYMS
GDSAHDWSANGV--PESVMLQKPFVGAQLITAVATLLNS-
>A0A255Z473
ILIVDDDVGTIRLLAQVVRELG--DVRFATGGADALTAA-----DLVLLDAEMEGMDGFETCAALRRLPGMEAVPILFVT
SHTGVAVEIRALAAGAVDFITKPFHPHIVEARVRTHLALK
>A0A0N0XK51
VLIVEDEPSLSAIVRDYLHASG-YRCTQVLDGAAALPAF-----DLVILDLMLPNVDGISICRDIRAFS---DAPIIMLT
ARVEEVDRLLGLEVGADDYICKPFSPREVVARVKAVLRRH
>A0A839QJX3
VVLADDQDLIRAGLAAILGPAD-IVAAEAANGLDAAEAA--NAADVVLMDIQMPGSSGIDGLEQIAASG---GTRVLMLS
MFDLDEYVYAALRAGASGFLLKTTPAARLLEGIRACH---
>A8ESH1
VLFIEDDNIIKNQISEVLSMLF-DEVFTSDNGKDGLELY-----DLIISDIKMPIMDGLSLAEKIRNDD-Y-NTPIILLT
NFNEKEYLLNAANLSVDGYILKPFEFNNFITTIKKSLQRN
>A0A291QSC0
VLIVDDDADVLRAARLLLKRHF-SQVDFEKNPQKIPYLV-----DVILLDMNFSGKEGFEWLDKILDIK---DAAVVLFT
AYGDVEMAVRAIKAGAVDFVLKPWENEKLIATLQHAIENK
>A0A1M6LKX6
ILIADDNKDFCDILYEYLSKQD-LIIGVAKDGIEAIEFL-----DVLILDIIMPHLDGLGVLEKINSLD-LEKIPVIVLS
AVGQDRITQKAINLGADYYVVKPFDFEVFIKRIRQI----
>A0A4Q1D4Z2
ILIAEDEQVTLLTLEQCLKTEG-YDVITAQDGREALNKL-----DLILTDIMMPFTSGLELIGILKSSAK-SGIPIIVLS
AIDEESTVMQAFRLGADDFVTKPFHPRELLLRVKRFLQ--
>A0A839SZZ8
ILVADDSPSDQLILSALLERCG-HRVLIAANGEEAVALF-----QIVLMDAQMPIMDGFQAAREIKRLAGDELVPIIFLT
SLVENEALVNALGAGGDDFLSKPYNPIVLDAKIQAMNRLR
>A0A4R3MKS6
ILVVDDNDSILKLTTTYLEREG-YNVYKASDGLAALEII-----DLMIVDIMMPKMDGYTLTSELRTSN-Y-SFPILMIT
AKETIEDKKKGFLVGTDDYMVKPIDFDEMILRVSALLRRA
>A0A327JWL5
FLLVDDNAHMRRILRTLLHGFG-REVYEAEDGAAGLEAF-----DIVITDWAMPIFDGLELTQMIRQPGANPFVPIIMLT
GHSEKKRVMAARDCGVTEFLVKPISANALYQRILTVV---
>A0A3E3I816
VLLAEDNDLNAEIAEELLALKK-IIVDRASDGREAVSMF-----DVILMDVNMPVLDGLAATREIRSMNRRASVPILAMT
ANTFQDDRSKAQQCGMTGFLPKPFDVEQLYRALKEA----
>A0A1Y6D233
VFVVDDDQDMRQSFKWLIESVG-LPVEAFVSAEDFLAAY-----GCLLLDVRMPGMGGLRLLERLRELG---CLPVIVIT
GHAEVWMAVQAMKAGAFDFLEKPVTHQQMLDRIQDALRQD
>A0A1I1C0R1
ILVVDDAAFMRMMLKSILLKSG-HVVGEAENGAVAVEKY-----DLVTMDITMPVMEGIEAVRSIRANH---DARIIMCS
AMGQQGMIIQAIQAGAKDFIVKPFQEDRVIESVNKLL---
>A0A5B2X5D5
VLVVDDQVLVRAGFAALLRAAG-LVVGEAANGEEAIAKA-----DVILMDIRMPGISGVTATERILGSA-E-RPRVLILT
TFDLDEYVYAALRAGASGFLLKDTPPERLLDAVHTIA---
>E3HC87
ILVVEDEQNIMTYLKKGLTEAG-YKVDVAGNGEDAIYLA-----DLVILDVMIPKINGLEVCRILRREK--NPAYIILLS
AKDQVQDKVEGLDAGADDYLTKPFVFAELLARIRAVL---
>A0A7Y6TYL2
ILVVDDEPDVRDVLEEYFTAHG-YATVGAENASAARAHA-----DLALIDINMPGEDGLSLARHLRERY--ENVAIIMLT
SASTVIDRVVGLEVGADDYVAKPFDPRELAARIKSVLRRT
>A0A1I4RS15
ILIADDNAVNRHLLKTFVRRAG-GVVEEAENGREAVMRY-----DAVLMDVHMPVQNGPQALQAIREED--PGAFVIALT
ADARPEFRESLLAMGFDQVLAKPITQVQLRSAIRST----
>A0A4R3JHD4
VSILDDEPEIRRMLADALQEAG-FKTMAFGRATEFEAAL-----DVCLVDLGLPDRDGLSLVHRLAL----RGAIVIIIS
GRAQVQDKVTGLELGADDYIIKPFDPAEVVARIRARLR--
>A0A2N3PS19
ILIVEDNDLNLKLFNDLLQTNG-YLTVVGKDGKSAVEMA-----DLILMDIQLRRFSALEATRLLKGDPALHAIPVVAVT
ASAMKGDEERIRQGGCDGYIAKPISVSSFLKTVAGF----
>A0A7X5ALS3
VLIVEDDERLASLTRDYLEANG-FRVTLEADGARGVDSI-----DLVILDLMLPGEDGLSICRRVRDDY---PGPILMLT
ARTDDMDQVLGLEMGADDYVAKPVQPRVLLARMRALLRRS
>A0A2S2CL80
ILVVDDSITTRTLEKSILEAHG-YRVSLCVDGREALERL---GVDLIISDVEMPRMDGFALLQAVKADPRLSEIPVILVT
SRASDEDRERGLRLGADAYIVKTFDQNELLAGIRRL----
>A0A657PJN0
VMVVDDSITVRKVTTRLLERHG-IHALTAKDGVDAVAAL-----DIMLLDIEMPRMDGFELARHMRNTEELKDIPIIMIT
SRTGDKHRNMALDLGVRRYLGKPYQESDLLENIHSVLAE-
>A0A0K9GWI4
VLIADDEPLIVKNLSYIIDDLG-CVVGTAQNGHEAIEFL-----DILLTDISMPGMTGIELLKRVHKMS---KPIIILIS
GYDEFEYAREGLKYDALDYILKPIDYDELHECILRAIEKL
>A6GGQ9
VLIADDEHGVRRTLRGFFRSHQ-CEVFEASNGAEALAIL---SLDLVVLDTVMPKLSGADALRALRTAW--PDMPVLMIS
GYLRDVALHDLQDLGIGAFLSKPFRLRQLAMAVEAALT--
>A0A512MDD9
ILVIEDEIKVARFIEQGLREEG-FTVETALDGGAGLTKA-----DLLILDVMLPVKDGFSVLRELRGAGV--TSRVLMLT
ARDGVGDRVHGLDLGADDYLVKPFAFAELLARVRAL----
>A0A328VL82
LLIVDEDRDLVEMLTGWLKTLG-HEVRRAYSGEQARREW-----DLVILDTALKDTDALAMCREMRTRH---DALVLVIS
QERDVHDEVQCLEGGADDYLRKPFFPAQLLARIRAVSRR-
>A0A1W1I2U0
VLVVDDDEDTRGLLSEILAKEG-YDVETASDGKTALERI-----DLVMSDIHMPSLDGMSLLEELRSRN--QDVPVILMT
AFGSLKTAVDGLRSGAFDYLSKPFIVDDIRLVVRRALEHK
>A0A2T5BYL5
VLLVDDEELARDLLKSYLKGHK-VLIGECENGFEGVQKI-----DLVFLDIQMPKITGFEMLQLLDHK-----PEIIFTT
AYD--QYALKAFEINAIDYLLKPFSKERMCAAIDKVVERR
>A0A7X8RPB6
ILLAEDEPSLGRIIKESLESRN-FEVLLCLDGEEAYKTY-----LLLVLDVMMPKKDGFTLAKEIRQEN--ASIPIIFLT
SKSQTRDIVEGFTIGGNDYLKKPFSMEELIVRINALLKRT
>W9VBC2
LLCVDDEMMVLSALRDQLRRVY-HLIEIAESAEEGLEIL-----LVIISDWLMPGMKGDEFLIEAHRRF---HVIKIMLS
GQADDEAVLRARAHALHEFIVKPWCAEVLIASIDAGLDAF
>A0A494Y4W2
ILVIEDHDLLRAVVVETLSAQG-HRVAALESVEAVESHT-----DLVVLDLQLPGEDGLSYAQRLRRHQ--PGIGIIMMT
ARGLTQEKCAGYESGADIYLTKPVEPDELCAAAQAVGRRV
>A0A418YE30
VLLVEDEQDIASVVKKYLEMSQ-FQVTHLNHGAEAVAWV-----DLILLDLMLPGVDGLTICKEVRTFS---QVPIIMVT
AKVEEVDRLIGLEIGADDYVCKPFSVKELVARVKVIFRRL
>Q1N3Z3
ILIVDDEASIREMIAVALEMAG-YECIEASNTQDAYSLI-----EMILLDWMLPGTSGLEFARRLKRDDRTNEVPIIMLT
AKGEEDNKVLGLEAGADDYITKPFSPRELVARLKAVLRRT
>A0A437MMX3
ILVVEDEAPLLTLLRYNLEKQG-FRVEEATDGQEALLRV-----DLILLDWMLPSLSGIEVCRQIRRKPATRDLPIIMVT
ARTEDQDAVRALDLGADDYITKPFAVDALLARIRALLRR-
>A0A127EQW4
VLAIDDDGAVCATVSAILERAG-HQVVTAQNGRSGLKLL-----DLLLIDIFMPEMDGLETVRVLRGSK--PELPIIVMS
GATADQTLSFGTKLGAVESLRKPFRPATLVEAVDRCLA--
>A0A1I4ZZ29
ILIVEDERRLARFMELELTHEG-YNVDIVADGQSALMNL-----DVMLLDLMIPIVDGIEVTKRARTF--T-DIPIIMIT
ARDGLEDKVKGFDIGADEYMTKPFEMEELLARLRALFRKN
>A0A6N7P5M6
CLIVDDEPGAHYVLEAHIEKVA-LIVGHCYNAMETANFL-----DVVFLDINMPELSGLDLLKTLNN------PKIILCS
AYS--EFALESYEYDVVDYILKPISFPRFLKAVNKILQ--
>A0A2N0Z106
VLLVDDSDAFLKIMADIIESIP-ANVIAVKDGCEALSIM---QIDLVVVDLVMPKISGYELSKKIRENYSLVDLPILMML
ESSYHTDKINILQMGANDVINKPFDYAEFEARVKNLLMMK
>A0A1W6N5Z2
VLVIDDVEVFRKTVREILETFS-LEVIEAKDGQQGLATI-----DLIITDVNMPNMTGLELLENLKQNEALRLIPVIVMS
SDPNN--RLKSQQLGAEDFFQKPLKTEEVKKSIARIL---
>A0A7X2LXY6
VLLIEDDFSLFSEIETRLTQWS-LEVEGIKDFGSVLTEF-----DLVIIDIQLPKYDGFHWCRLIRS----SNVPILFLS
SRDHPTDMVMSMQLGGDDFIQKPFHFDVLIAKIQAIL---
>S2XV50
ILLIEDEDSISEFLELELKHEG-FDVKVVDDGREGLDAA-----DLILLDLMLPHLNGIEICRRLRVV---KDTPVIMLT
ARDSVMDRVMGLDVGADDYVSKPFSIEELLARMRVIFRRQ
>A0A1H4ETV6
VWIVDDDRSIRWVLDKALTSAG-FETEAFDSAQPLLARL-----DAILSDVRMPGMDGLKLLQHLHEVM---QLPIIIMT
AHSDLDSAVASYQGGAFEYLPKPFDVDEALSLVRRAVAHA
>A0A7Y0DYE7
VLVVDDDVFVLKMMRSLLNGFG-IKVRTVGNSVMALSEL-----DIVFVDWDMSPENGIEFTKMLRLGDS-RYVPIIIMT
GHTERSLVLSARDAGVNEFLAKPMTVRSLYQRIMSVI---
>D2R8T9
LLVADDHEVVRAGVAAMLLGSD-VVIAEATSGNQAIEQA-----DVVLLDVRLPETDGLEALERILDRS---QTKVVMFT
AYDNPTYIARAVALGAAGFLMKGSTKADVLSAITRAH---
>A0A7K1UCT3
ILIVDDKPENILSLRKLLELHD-LEVDTALSGEEALKKI-----ALIILDVQMPSMDGFEVAETISGYSKARDVPILFLS
AVNKDKKIAKGYASGGLDYITKPVDPDILLMKVKTFIRLY
>A0A1G7EZV5
VMVVDDSAFMRKIVSDLIEQDV-FVVGTAKNGREAIEMI-----DLVTMDVEMPELNGLEALKVIMSKH----LPVIMLS
GINEQQETIMALELGAFDFIRKPEVGRQLREQIRA-----
>A0A7W6J272
LLVVDDDTRIRALLNRYLAENG-FRVTVAADAAEARRKL-----DLIILDVMMPGESGLSLTRSLKEI---RKVPIILLT
ALAETPSRIEGLEAGADDYVSKPFDPRELVLRISNIL---
>A0A1M4WXM0
ILVVEDEKPIADILKFNLEKEG-YEVECIHNGDEAIQAA-----KLMLLDLMLPGADGIEVCRQIRQHH---QFPIIMLT
AKDSEVDKVLGLEIGADDYVTKPFSNRELLARIKANLRRV
>A0A7V7UCR9
LLIVEDDLFLQEAVSDYFQDKN-WDVTCVTNGKEAIEVA-----HLILLDVMIPKLDGFLVCKKIRQS---SDVPIIFIT
ARISEEDELNGYSKGGDDYVTKPFSLPVVYAKAMALIAR-
>A0A4Q1SCM5
ILCIDDELIGLRVRKVVLERAG-FRVLTASDGPSGLDLF-----DAVVLDYSMPGMNGDEVATCMRSLR--ARVPILLLS
AYIEL---PPGITKSVNSTLMKGNDPKILIDTLLGL----
>A0A1N7QBY5
VLIAEDHPLFLEALTSVAGLLG-VQCVTAEDCASMLAAI--DSFDLLLLDYFLPGSQGFGALMDVRAKA---GMPVVIVS
SLNDADIIRQAAALGVAGFLSKSARREDMVAALKTVL---
>A0A849L2H5
VILVDDDRDVREALGEALELAD-YAVTTCKSFIEATDHV-----GIVVTDVRMPGKDGLDLLERVRSID---ELPVIVLT
GEGDVPMAVRAMAGGADDFLEKPCPTARLLEAVERALARR
>D7BCR3
VLVVEDDPGIRMLVATTLQSAG-LAVLEARDGVEAMDFI-----DLVVLDVGLPRQSGWEVLEAIRQNF--GQLPVLMLT
GHSDETNRVRGLESGADDYLTKPFSVRELAARVKALLRR-
>M3GXZ2
ILIVEDKQENSILLESLCDELG-VKHEVASNGAEALKRI-----SLFILDLMMPVMDGGSFLTKLKEIY--PNAVVLVQT
AIDRNEKIIEIMKLGVFDYILKPIYPDIFLKVLQKALNYC
>A0A5D0NR96
VLVVDDEPQLLRALRINLRARG-YAVDVAADGTAALRQA-----DLVVLDLGLPDIPGVDVIHGLRGW--T-RVPIIVLS
GRAGSQDKVEALEAGADDYVTKPFDIEELVARIRAVTRRV
>A0A2U2PA27
CLVVDDEKLAIELMEDNIRQVF-LHAGSCRNAMEATSFL-----DLIFLDIQMPGLSGLQFIGSLAK------PMIILVT
AYE--KYALEGFNLDVLDYLVKPVPFERFFKSANKANEL-
>A8MKI9
AILVDDEPIALEVLKHKVAFYD-IIVGSYTDPLEALKEV-----DAVFLDIEMGGINGLELANVFVG-------EIVFIT
AYS--QYAVDAFEINAIDYLLKPIQENRLSKAIQRLRKNL
>A0A5C5WN63
VLVVDDESDNAANLADILEDLN-YRVDIAHNGNEALELL-----SFALLDYQMPGMNGAELYEEIKKVQ--PCLVAFMIT
AYAGSDGVQRALDLGTWKVLRKPIDLCELLGAMGTA----
>A0A220VEZ5
ILIIDDDQELTSLLKELLELEN-YDTSIASNGEEGLKKY-----DLILLDVMMPILNGFDTLKRFRDKLN-VITPILMLT
AKGDEIDKVMGLEMGADDYLAKPFSERELLARIKAILRRF
>A0A1V2AW22
ILVIEDNQAIRENIIEILEMAN-YKVIEAGDGKKGLTLA-----DLIVCDLALPILDGYVVLQMLNRSDTPCKVPFIFLT
ARAERSEIRKGMDMGADDYITKPFTPSELLSAIECQLKKS
>A0A7W6GSR6
IALVDDDRNILTSVSMTLEAEG-FEVETYNDGQAALDAF-----DMAVFDIKMPRMDGMDLLQRVRQKS---KMPVIFLT
SKDDEIDEVLGLRMGADDYVKKPFSQRLLVERIRALLRRQ
>F9UH76
LLIVDDNPVNRLLARRMAERLG-HQSEIAASGPEALEMV-----DVILMDFIMPEMDGLETTQRIRALDLPRQPRIVALT
ANAFPEDRAKALEAGMAGFISKPLRLEQLRLELCSIC---
>A0A0P6YGQ0
VLVVDDSAYMRFTITRYLSEVD-IVVGVARDGEEALEMI-----QVVTLDVEMPRMDGLSTLQEIMRTQ----RPVIMLS
SLTKEQETVRALTLGAVDFVAKPTVLDEVVQKIR------
>A0A0Q5GSV2
ITVVEDEEALSILLRYNLEAEG-YVVDTIARGDEADLRL-----DLLLLDWMLPGLSGVELCRRLRARPETGRLPIIMLT
ARGEESERVRGLSTGADDYVVKPFSTPELMARVRAMLRRV
>B5YK35
ILIVDDEDITRKNLEHVLKKEN-YEVVAAKNGKEAFEIL-----EIVLTDIKMEGLNGFAVLEKVKAKY---STKVIMIT
AYAAVDSAVEAIKRGAFHYIAKPFKIEEVKLAINKAVEDR
>A0A240UQV8
VYIVDDDRAIRWVLERTLAQPD-IEVSSFERADQAEEAI-----DVLLTDIRMPGVDGLDLMARVRERH---DMPVIIMT
AHSDLDSAVASYQGGAFEYLPKPFDVDDALSLVRRAVAHA
>A0A1V0A7J5
VMLVDDQELLRAGFRMVLGAQD-IVVAEAGDGVTALELL-----DVVLMDVRMPGMDGVEATRHIVG------PKVLILT
TFDLDEYAFAAVKAGAAGFLLKDVPPADLVNAIKVVH---
>A0A081C188
VLVVDDDFTNRTLLAASLEDQG-YSVEMAEDGLQALEQL-----DAVLLDLLMPGMDGFEVLKWIKANERLQHLPVIIIS
VVEDIQSVVRCIEMGATDYLPKPFDPVLLQARLNASLAAK
>A0A1I5HV65
VMVVDDSVVIRGLISRWVSEDA-LLVGSHRNGRLAVEDI-----DIVVLDIEMPDMDGLTALPLLLKNY---KARILMAS
TLTRREISLRALSLGATDYVPKP-----------------
>A0A6H1TZV5
IVLIEDHEESATLICDILTTAG-YQVVWMVEGDTALKQI-----QLAIVDLRLPGMDGFEIIQCLRRSPATEQLKILVLT
AKVLPEDRERSFEVGADDFLTKPVQIDQLLVKVNALM---
>A0A433N0N4
ILIVDDIPSNLEILFDLLADAG-FTVLIAEDGESAIARA-----DLILLDVLMPEIDGFETCRRLKANERTKDIPIIFMT
ALAETVDKVKGLSLGAVDYITKPLQHEEVLARIELHLKLR
>A0A848GAE5
ILLVEDEEINRDIAVEMLAETG-LLIDMARDGVEALERV-----SLILMDMQMPRMDGLEATRRIRAIPGLAGTPIVAMT
ANAFAEDRARCFAAGMDDFVPKPVEPAQLFRAVLRGLERR
>A0A434AEX0
VVIAEDQLTNYKILEAYLQRTN-INIIWAQTGSDVVKAC---EINLVLMDINLPHINGLEAAKRIKEKR--PNLTIIAQT
AYALEGDKEKSLTAGCSEHLAKPFHKSDLLLA--------
>A0A829Y6M8
VLCIEDDPNILDAMRELLTRWG-IDVVCVGTAVQARETL-----DLVLADYHLGGEMGLDVLDELKESV--RMRAGALVT
ADGSAALAQRASALG-FQVLRKPLRPAALRALIVALTA--
>A0A7Z2VRI0
ILAVDDDPINLKVLVGILEAEP-YRIVTAHSGQEALQLL-----DLLITDVMMPGMSGYQLTQRVRARYPLSELPVLLMT
ARSQTADIYTGFSAGANDYVTKPADALELRYRIRSLIALK
>A0A5C5ZU49
VLWIEDEPLVREVGRRMLEAAG-LDVIAVRDGEAGLEAL---EIDLVVSDVVLPGVSGARLLEETRRIR--HGLPFVFCT
GYDPMAHGRKLLDLGA-EVIAKPFDRDALLEVVAA-----
>A0A5C5ZWL1
ILVVDDHDDIRDLITQKLQRNG-FTVVTAKNGLEAVLVT-----ALILMDINMPELDGLAATAQIRENPA-KRTPVIALT
AYAMDDDETRSLAAGCDAFHRKPVDFDLLLDQISTLIAQ-
>A0A2S0QAB9
ILIVEDSPSELELMSYYLQDTG-WKVIKAASGKEALEKV-----DAIVTDVVMPEMSGFELCRLLKKNSTTQKLPIVICS
SKNQEIDRLWAMKQGADVYLTKPYTREQLLTAIKSV----
>A0A2N3PZ53
ILVIEDDPKTGDYLRKGLKEGG-YGVDLARTGTDGLRMA-----DLVILDVMLPGIDGWRIMRALRER---RDVRVIFLT
ARDQLDDRIHGLELGADDYLVKPFSFTELLLRIRTL----
>A6G687
VLVVDDEPNLRKVLGALLMQLG-YEVLTEPDGASALARV--GTFDVVISDLRMPNMDGMALLEALTAEDS--SLPVIILT
AHGTVDTAVQAVKKGAFDFLEKPFERDQIDHLVSKAVKTR
>R8W1I0
IYCVEDDVNIRELVLYALRASG-FEAEGFDSAGPFFERV-----DLALLDIMLPGMDGLTILHTLRNTPRTASLPVILLT
AKTAEYDKVRGLDDGADDYLCKPFGVMELMSRIKAVLRRA
>G7QAV6
ILVVDDQLPMRKTIAYILRQLG-LDIHLAEDGEAAWKIL-----DLVLLDWNMPRLSGLSLLERIRKSEDYARLPVVMVT
AEANEEHILAAVGAGVTNYVVKPFTPETLARKIREALE--
>Q5KUG4
ILIVDDQYGIRILLNEVFQREG-YVTYQAANGMQALEIA-----DLVLLDMKIPGMDGIEILKRLKEID--PDIKVIIMT
AYGKLDMIQETKELGALMHFAKPFDIDDLRVAVKKY----
>L7VKU3
VLVVDDSIVFRELLTLGISSEE-IVVATAKDPFEARDKI-----DVITCDVEMPKMNGIEFIRRLIPQY----VPVIVVS
SVSGV--VFDALNAGAVDFVEKPQFIYSLIEKIK------
>A0A1B6BHC8
ILIVDDEQHYCDVLKLILEGEQ-YQVKTTTSSLEALEML-----DLVISDFFMQDLDGFELLKKIKTDH---DTEVVIIT
GYGSIKNAIDAIKKGAFSYYIKSHDPEELLFEVKKVKK--
>S7TG87
ILVIDDEAGLRRSLCAYLEDLD-YETLEAGDGLEGLEIM-----GAMLVDLNMPGMDGYSFIRHAVEET--DNIPIVVLS
GVGVVEDALRAMRMGAWDFITKPLHFDVLRHTLDKVFERA
>A0A369XYB4
VLVIDDELSIRLLLREIIEDID-MEVFEAETAIVGLQML-----DLIIMDIQMPQMNGLDAMRKLRELA---DTPVFILT
AFSHLEGVVENLGVEIQGFIEKPFDIDELAEKIKKQVEA-
>A0A5C0B2I7
ILVADDVPQNLELLSLALSKAG-HRVTTARDGAEAVTLF-----DVVLMDVQMPGTDGLEATRQIRRAEM-PATPIIALT
ASVMEEDRRAAREAGMDGFTPKPVELPRLLNEIAQV----
>A0A3P1XZB3
-FIIDDADFMVDMLRLVLSEGG-YSAGSATDALVGLEQL-----DIVIVDLHMPKLDGFETIRGIREIL--PKAKVLLVS
ANATLPVALKAKAIGVDGFVVKPFEPETVLETLRK-----
>A0A0Q6DGD9
ILLVDDSPTMLASISTILKKAG-YECDTAADGQIAVDKV-----NLVITDYHMPGMDGVELIGKLRRLGATRFVPMLVLT
TDSQPEKRSAAKAAGATGWLVKPVDPPALLQVIRQL----
>A0A2R4CE45
VIVVEDNPDVRDLMVLMLTTHG-FSVQAAENGRRGLELA-----LVALIDIDMPDISGHEVARQLKADPDTAGIRLVAVT
GYGLPVEKARAVEAGFDRHLTKPVPVELLVECIKQLV---
>A0A1M6FH44
ILVVEDEKKVASFIKRGLEEEE-FAVDVAYDGEEGVYMA-----DLILMDVMLPKKDGLSAIREIREKN-I-PVPILCLT
AKDTVDDIVSGLDIGSDDYLTKPFAFAELVARVRALIRRG
>A0A3A9EYW2
VLVAEDEQNIREFVVINLERAG-YEIIEAETGDQALELY-----DVVLLDIMMPGHDGLAVCRELRSRN--PSIGIILLT
AKTQEMDKVSGLMMGADDYVTKPFSPSELVARVDAVYRRV
>A0A7S7M6Y9
ILVVEDERNLADAIVRILSDAS-YNAEAVYDGKAALRSA-----DAIVLDVMLPGMNGNEVVHEMRRQN--VSTPVLLLT
ARTSTSDKVEGLDAGADDYMTKPFEAPELLARLRAL----
>A0A511V3X0
VIVIDDSAFMRKVIGDLLEQDA-IVVAKGRNGSEAIELI-----DVVTLDVEMPVMNGLEALEKIMKET----LPVVMLS
SLTQQNETIRALEMGAVDFVPKPRVETELIEKVKA-----
>A0A418YAJ8
VMAVDDNPANLKLISAMLDDLV-AEVTTATNGREAVDKS-----DIIFMDIQMPILDGISACQMIRKGDTNQTTPIIAVT
AHAIAGEREKLIDQGMDDYLSKPIDEKMLIQIIEKWA---
>W1Q633
LLIIEDNQDIHALIKQSLGQE--HELVSAFAGTEGLLYC-----DLVLLDYMLPGMNGQAVLEAIRAFS---QVPVIMLT
ALGDKKLISQMLLAGANDYMVKPFDFEELYARVAVQLRT-
>A0A1V9ENF6
LMLGDDDIDDIELFHEAVKEVD-AELIVSYNGRQVLSKL-----AVIFLDINMPEMNGWECLKYLKDDI-LKDIPVVMYT
TSSSKRDIDIARNLGAFKLVTKPDRFQDLLKIISGIL---
>A0A2N1I495
VLIVDDNSDNLDVLSGVLRPF--YKVKAAINGELALKVA-----DIILLDIMMPGMDGYEVCRQLKKNPSTANIPVIFVT
AKTETKDEQAGFELGAVDYITKPISVPIVLARVRAQLALY
>A0A4R6Q785
ILVCDDDKEIAGAIEIYLRNEG-YQVFKAYDGVQALDIV-----HLIIMDIMMPKMDGVQATMKIREE---KNIPIIMLS
ARSEDYDKITGLNVGADDYVTKPFNPLELIARVKSNLRRY
>D6TRX8
ILIIDDEIEIIRALSRGLTAHG-YRVLTARNGEEALKIV-----DLILLDLMLPTISGLEVCRRIREE---SNVPIIVLS
VKDQERDKVQALDLGADDYIAKPFGMREVIARIQVALRHL
>A0A0U5AJJ3
ILIVEDDPSFLNFLETILEEEG-FEIKSFKDAESALLKL-----ELVITDLKLPGMDGISFLEKAKKLL---DSEFIVIT
AFGSIPSAVSALKKGAIDYLTKPLSPEELIEKVKKILKHK
>A0A1D8U438
ILIVDDEPVNRQVISNYLSMEN-YAIATATNGLEALEML---QPDLILLDVMMPRMTGYEVCEKIRQTFLPSELPVIMLT
ANNQVSDLVEGFTCGVNDYLTKPFSKHELLARIKSHLRLS
>R4YSZ1
ALIVDDSKSARIMLQRLLEKMN-VITLGVESAEEAISYL-----DIIFMDHMMPGMDGLEATQTIKNNPKTQGIPTIMYT
SKEGDGYNTLAMSHGASGVLPKPANQQAVMAVINSLNN--
>H8MQ58
VLIVDDDPAQIRHVREGLAPHG-YIFKEALDGAQALSAI-----DLIVMDVEMPGLGGVEVCRIVKANAGFGFIPVILMT
ARQAA-GKVEGLELGADDYLVKPFDMLELGARVKSMLRLK
>A0A1Y1T474
ILVVEDNKINQMITKKIIEKNN-AICKVADNGTTAIEMV-----NLILMDIHMPGISGIEATKEIRKFD--KEIPIIALT
AVTLDENLDEFYLNGFNDIIPKPYKTEEFFTKINKYLARQ
>F8A8F8
ILLIEDDDNLRSQLAEYLSLKG-FQVEEAEDGLKGLEKL-----DLVITDITMPYISGIGIITVLKREN--PDIPVVAIT
GYGA-EVESLAQEKEADAVLPKPIETEKMIKLLEELLS--
>A0A133XMF6
-HLVDDDEAIRDALSWLLQSRG-IPCTTYDSAEAFLSSW-----GCIVLDMRMSGMSGLDCFDKLRELA---SLPVIFLT
GHGDVPLAVGTLKKGAFDFFEKPLNDNELATRIQEAMELD
>A0A7W8DK31
ILVVDDEQAVRTITQQTLEVFG-YRVLVAADGAQALALY--DEVAAVITDLMMPVMSGETTVQLLRRIN--PEVKIIACS
GVAKEGSIEHLQRLGINQVLSKPFTTPEILHALNQVLS--
>A0A0C5JBW8
VWIIDDDRSIRWVLEKALGREN-IPVKSFATADEALGAL-----AALISDIRMPGPDGLDLLRQVKIHY---ELPVIIMT
AYSDLDSAVAAFQGGAFEYLPKPFDVDQAVALVRRALA--
>A0A4Q9H5F8
VLLVEDNPVNAMVAQAELEQLG-LVVATAENGRQALEWL-----DLVLMDCQMPEMDGFEATRHIRSVEQGERLPIIALT
AAAQVEDQRACLEAGMDDHLAKPFHQGDLVKVIRRHLLR-
>A0A081K6V3
VMIIDDSKTIRRTAETLLKKAG-CQVVTATDGFDALAKI-----DIIFVDIMMPRLDGYQTCALIKNNSAFKQIPVIMLS
SKDGLFDRARGRIAGSDYYLTKPFSRDELFGAIRDH----
>A0A4S8QN74
LLLIEDDERVRTALLRSLRDLN-HQVASAPDAMTGLRAA-----DLVVLDLGLPDLDGAQMLRMLRGV---SDVPVIVAT
ARDDEEEIVRVLGSGADDYVVKPFTAKQLDARIQAVLRRV
>A0A6I0EX38
VLVVDDSAFMRKVISDMIAAEG-MVVGTARNGQDALHKI-----DVVTMDIEMPILDGLSTLEKIMSEK----VPVIMLS
SLTQQESTLQALQKGAVDFIPKPKVRDELLSKIK------
>D8JV76
ILVVDDEPQILRFLKPSLTAAG-YEVVVATTGKEALKAA-----DIILLDLGLPDMDGKDVIRELRGWS---KTPILVLS
ARDRESEKIAAFDLGADDYVNKPFGIGELTARLRTALRHA
>A0A5P2G304
CIAIDDEPLALQLLKSYIEKIF-LLENLFTDGLQGKEYL-----DLLFLDIQMPDITGIQLFSSLKE------PLVIFTT
AFS--NYAAEGFNLDAVDYLVKPFHFERFEKAVNKAKELQ
>A0A222VZ27
VLLAEDDPAIAEPLSRALQREG-YQVTVVGDGPSALLRT-----DLLVLDLGLPGMDGLEVCRRLRADG-T-DLPVLMLT
ARTDEVDFVVGLDAGADDYVAKPFRLAELLARIRALLRRR
>Q164J7
VFIVDDDEDIRTSLSRALRTRG-YTTEVFDSAQAFLAGY-----GCLILDYGLPQMNGLDLQQVLVKRG---PLPIIFIT
GHGGVSEAVRAMKHGAVDFLEKPFRQETLLARIETALEMD
>A0A5B8YKI2
ILIVDDNYDMLEVLQRNLTAQN-FHIYKATSVIEAMNIL--V--DLLITDLQMPGINGMELVKYVEEHF--PSIPKLVIT
GFPSVDGAIEAVRSGALDYLVKPFTTEELKKAVEKSL---
>A0A7C9IGH3
IALVDDDRNILTSVSMTLEAEG-FEVETYNDGQAALDAF-----DMAVFDIKMPRMDGMDLLQRVRQKS---AMPVIFLT
SKDDEIDEVLGLRMGADDYVKKPFSQRLLVERIRALLRRQ
>A0A6V8MKC0
LLVAEDDQVIRQVLVAMLERSG-YQVVFAENGERAVELW-----QLILMDVQMPRLNGFEATAAIRAREREGHIPIVAMT
AHALKEDETRCLQAGMDAYLSKPIDFRECLQLIGATLK--
>A0A2Z5FXJ7
ILIVEDKHSLANMLRTSLEEKG-NTVVLAFEGEEGLAHA-----DVMVLDIMLPRMDGLEVIRRLRHKG--HLLPVLALT
ARDTVADIVAALDLGIDDYLTKPFAMAEFLARLRAVARK-
>Q72ET6
ILTVEDDESLRASVVAWLEDAG-YTVSEAGDAHRALEII-----DLILLDLGIPGISGEDLLAMLNDRH---GLPVVVVS
GRADIGDAIAAFRLGAWDYLTKPLPDDMLGVTITNCLERK
>A0A0D2HKD3
VLLVDDEEQILLSFQRRLKKQ--FNLDIATSGKQGLEKL-----AVVVSDYRMPEMDGVHFLKTVKQNH---DVVRIMLT
GFADIHTATKAVNQGVFRFLTKPCPPRDMAEALEQSIRYH
>A0A249SPX4
CIITDDEPFARKGLQGYVEKVF-LLKGVCEDGLQLSQLL-----DLLFLDIQMPQLTGIELLSTLRE------PEVIFTT
AYE--QYAIKGFELNVLDYLLKPISFERFMKSVNRAYEHF
>A0A3G2L1S9
AVIVDDEIKALQSLSWELTFSE-IVNASFTDPFEALTYL-----DCLFLDIEMPTMDGFQFIQKLTN------NPVVITT
AYN--QYAIKALKNEAIDYLLKPIDTDDLKDTIVKIRKF-
>A0A1M7TCV5
ILIVDDFSTMRRIVKNILRQLGMNNVVEADDGTTAWDVLNKDKIDFIVSDWNMPQMTGIDLLRKVRASEEFADLPFLMVT
AEAQQENIIEAVQAKVSNYIVKPFTADTLKQKIDKI----
>A0A5C8NVA8
ALLVDDEKRMLDLLALYLRPHS-FICKKAISAKEALSFL-----DIVLIDIMMPEMNGWELCQEIRKDS---DIPIIMVS
AREQKEDIIKGLKLGADDYVTKPFDEDELLARIEAVLRRM
>A0A2K8UBZ9
VFIVDDDEGMREALDWSLRKEG-LRVESFPSAEAFLGAG-----GCLVLDVRMQGMSGLDLQEALTAQG---EIPIIFIT
GHADIPTSVKAIKAGAVDFVEKPVIRAVLIERIYEAFSKD
>A0A839A881
LLLVDDDKRIRDLLSRFLAEQG-YRVTTAADAAEARRRM-----DMLILDIMMPGESGLELARNIRSG---SDVPVIMLT
ARSETDDRIAGLEAGADDYLPKPFEPRELLLRIAAILRRR
>A0A4V2F245
CLAVDDEMLSLDLLEDNIRRIF-LLMGKCSNAFEALSLM-----DLIFLDIQMPGLTGVQFLESLSH------PMVIFVT
AYK--KYALDGFDLDVLDYLVKPVPFERFVKAVNKAAAYH
>A0A1I6LVB7
ILLVEDDAIVAAVVRGLLERQG-HRVRYVGHGLAAMTEL-----DVVLLDLDLPGVDGFQIARLIRMREGDEHLPLIAIT
ARSGSDEEARSREAGMDGFLRKPVTGEQLAEALANAVA--
>A0A6L6Q6A7
LLLAEDNALNQIVAQTMLQGAG-ATVDIASNGQEALDAM-----HVVLMDVQMPVMDGFTATRAIRKELGL-RTVIIAMT
AGVTQAERAECLAAGMDDFIAKPVECDDMIAVIARH----
>A0A1X0XPY6
ILVVDDCRLTREITRDMLDEAG-FEVVTAECALSANPLI---PPDLILMDVVLPDVSGDRKARRMKSREVSRTIPVVLIS
TKPRDELRRLARQSGADGFLQKPLSRSLLLEEINRLL---
>A0A0P1IE64
LLIVDDDERIRDLLKKFLMRNG-FLVSAARDAAHARRIL-----DLIVMDVMMPGEDGMSLTRAIRETS---MTPILLLT
AKGETEDRIKGLEAGADDYLPKPFEPKELLLRINAIL---
>A0A1W1HFU1
VLVVDDNQTSRTILKEIMESMS-FVVKTVNSGPEAIDEL-----KIVLIDWKMPRMTGVEAIRRIRKSPLIPPPKLILVT
AYGREEIIEEATSAGIDGIILKPVNPSLVLDTIMN-----
>A0A3S1ACI2
LLIVDDEEMITDGLFETLAEHG-LDLCKAYSGREALSWL-----DIVLSDIRMPGIDGMQLLSIIKRNW---HCLVIFLT
GYSDFDSVYRAIQTPGVQYLLKSEGYPKVLQAVREAV---
>A0A368XYZ2
IFVVEDEHWALKEMEALLKEYE-HKIYAFENGEDAFEHV-----DLIITDITMPRMNGLELIEKITEID---SIKTIILT
VHDTFNYAKTGIQLGVMDYLLKPVKKQALFEVTDKAIADI
>A0A402AM50
ILIVEDDADIAQFLQQLIEEET-YHTTVIDNGQTALEQA-----CLMLLDYRLPKLNGLELYDRLQAEEETRGVPAIMMS
ATLP---VKELEQRGI-YQIRKPMDIGSVIRMITHALATF
>A0A7C9II06
ILLVDDDDDLREALGEQLVTED-FDVFEAGNGSEAMAQV-----DLVILDVGLPDTDGRELCRVLRKHGV--KCPIVMLT
GHDTDSDTILGLDAGANDYVTKPFKFPVLLARIRAQLRQH
>A0A1V2IAQ1
LLVVEDEESFSEALSFMLEREG-FDVAVAADGHTALSDF-----DLVLLDVMLPGLSGTEVCRALRQKS---SVPVIMLT
AKDSEIDKVLGLELGADDYVTKPFSARELVARIRAVLRRR
>A0A365HC23
-LIIEDDRELGRMLTDLFAEQG-YTVDLALEGQRGLHLG-----DVMIIDRGLPVIDGLDLLRRLRRRA---TAPVLVLT
AYGSVADRVTGLDAGAEDYLVKPFEIDELLARVRALHRRN
>G0A1S1
ILVIDDDPAVRGAFKLILEEEG-YVVREAENGLQGLEMV-----DLVFLDLRMPGIDGVETLRRLKAIH---DLNIYIVT
AFAAEFMEQSAHEEGQFELASKPLSASQIRNIAQ-V----
>A0A1H3YIM0
ILLVDDEVESCQALSHLLTQTG-YSVETSASGEEALELL-----DLIISDLCLPGISGIDIIKHTKDDC--SEIGVILIT
GKASAETAVEAMKEGALDYITKPFNFERLKVQVTKALEKN
>A0A2S5JJ51
ILLIEDDKTTADWVRRGLSEEG-HVVDHLADGREGLVQA-----DVLIVDRMLPGLDGLSLIRALRSAR---ETPALFLT
ALGGVDDRIEGLRAGGDDYLVKPFVFGELSARVAALARRR
>A0A840BMT0
VLLVDDSADALALLSLELGAVG-LQVHTAASGELALAYL-----GAILLDVQMPGMDGFETCERIRDQS--EDVPVIFMT
GLGETEHIVRGFAVGGNDYVTKPVSPPEVIARLQAHTRTA
>A0A1I0W5C6
VLIVDDSRVNIEIMAGLLDGYL-IKIDSVTNGKDAIRLL-----DLIFIDHLMPLLDGLETVRVIRDLKGSKKVPIISIT
ATSFENMDSIYHEAGFNDYIEKPINPEIIDDIVLKYL---
>W0F523
-FLLEDDTVLSSEITFYLQNNG-IECRTVADGKTYLDRI-----DVYILDINVPYINGLDVCKKIREQD--AQTPIIIIS
AYDDIVEKKEAFLRNADDYLVKPFILEELLLRIRSRL---
>A0A0Q6WBA7
VLVVDDNDAAREVLVHMAGSLG-LRASAANGGHEAIQAI--EPFDLLLLDWRMPGMNGVDCAKQLARMP-LPPPTVLMLT
AFSSDEMARAAERLTVAATLTKPVTPSTLLDA--------
>A0A1D8K647
VLLVEDDPDLREQIAARLGEQG-MVVDVAADGREGLYLA-----DLALVDLGLPELDGLSLIRGLRAAG--RDLPVLVLT
ARGRWQDKVEGLEAGADDYLVKPFHPEELLARVRALLRRS
>H1XW38
ILVVEDSITSRVLLKNVLESAG-FEVQTAINGQQAWQIL-----DLIISDVQMPEMDGVELTRKIKAEQKMKSIPVILLT
SLGSESDRKKGLEAGANAYFIK-FKQKSLLDLIHKLI---
>A0A0M1JB73
VLIVDDSSMMRKLITRTLVAHG-YIVGEAKSGADSLTLY-----DLVTMDITMGDMDGLTAASNILHHD---KAKILFLS
NREEEKFRQQALNLGGLGLLNKHQ-TEEIVAL--------
>E3EAG7
IALCDDTNVELARVERFTLEYF-TVVDTFGSGQKLLQYV-KTEYNIYLLDIEMADMDGISLAKKVREFD---KAVIIFVT
NYD--EYMPDVFKVQTFDYILKPVNKETLFEVLQRADHYL
>A0A6N9TPZ8
VLIVDDEENVLAALRRLLRREG-YRILTATGGEEALALL-----DVIVADQRMPGMSGTEFLERAREIS---LSVRMILS
GYTAVDAITEAVNRGVFKFLLKPWDDDELKAVVREALEVA
>A0A7J5TSL7
CLLIDDEPLAQELLLDHIAEVN-LIVGVASNALQAIELY-----DLLLLDINLPRMNGYELLRSLPGK----APWVIAVS
GYQ--EFAFEGFENNVVDFLLKPVTFSRFVRAIAKVHERI
>A0A369QZS1
LLVADDNPANLRLIEAMLRGTG-AVVDTAQNGTDAVARY-----DAVFMDMRMPGLDGPAAARAIRREEALPPVPVIALT
ANALAESREQCREAGMTGFLAKPVRKADLAGALDALLAAR
>A0A857J6A7
VLLVEDDPALRLGISRVLQAEG-WQVDAVADGGLALTAT-----DAAVLDLGLPRHDGFEVLRQWRELK-L-DFAVMILS
ARDELGNRVRALNEGADDFLAKPFESEELVARLRAIHRRR
>D7DMC6
ILLVEDDTHLGESTARALRSQQ-WFVDWVRNGDSVINMI-----DAIILDVGLPGMDGFEILHSLRSQN--NSLPVLMLT
ARDTIDDRVYGFQLGADDYLVKPFALKELVARIQAITRRF
>A0A3D8YXB3
ILVVDDEKPIADILEFNLKKEG-FTVYTAYDGDDALAKV-----DIMLLDIMLPKQDGMEVCREVRKKY---DFPIIMLT
AKDSEIDKVLGLELGADDYVTKPFGTRELIARVKANLRRH
>A0A2I0R0Y2
ILLADDDVDILEMISYNLKKEG-YNVFTAGDGENAVNLC-----DLVLLDVMMPKMDGVLVCETIRNLD-LPFQPIAFLT
SRAEDYSQIAGFSAGGDDYINKPIRPKVLTSRIEALL---
>A0A841U8E4
VLIVEDEAKIASLMESYLRTEG-YEVLTAGDGIDAVRLY-----EIVILDWMMPNLNGLDTCRKLRQLG---SPGIIMVT
AKSEESDKIVGLEMGADDYLTKPFSLRELGARIRSLLRRM
>A0A1D3TNF7
ILVVEDDEKLNYIVCSFLNDNG-YRAISCRNAMVAFDRM-----QMIISDIMMPEMDGFAFASDIRKSD--KNIPILFMT
ARDDLSAKQKGYSIGIDDYMVKPIEMDELILRVSALLRR-
>A0A1I5AGM0
ILLLEDELRIAEAIAYGLEKEG-LTVRMLHTGQGALKAI-----DVLLLDVMLPGMDGFEILKRLSY-E--KSFGVLMLT
AKGEIIDKVLGLELGADDYMTKPFDMRELLARVKSLLRRV
>A0A7K3WU75
VLIYEDNLEILFLCKMLLTRDQ-YRVETRTRCDNVIDDI-----DLILMDLWIPEIGGEKAVVLIKENPATQHVPVLLFS
AND--KIEEICKKTNANGYIAKPFDVHTFNETIAR-----
>A0A364NJZ1
ILLVEDNPVDLDLTLRAFKRKH-NPIEVARDGEEALAYI-ERTPLVILLDLKLPKVNGLEVLKELKQHPVYKTIPVVILT
SSSEGVDMKTAYSLGVNSYIVKPVDFAKFIDVAEQIELYW
>A0A6P1UFC7
VLIAEDDVPLAQGIARVLREAG-FSVDCAHAGDRADFLA-----DAIVLDLGLPMRDGLSLLRDWREAG-L-SVPVLILT
ARSRWPDKAAGFAAGADDYVTKPFEPLEIVLRIQALVRRS
>A0A1D8UW64
ILLVEDDPTVRSFIIKGLRETG-HLVEEADNGKDGLFLA-----DIIILDRMLPGIDGLRILETLRAQN---ATPVLLLS
ALADVDERVAGLRAGGDDYMTKPFAFSELLARVEALAR--
>A0A2H6BDT2
VLIVDDEAPIRRFLKATLSVND-YKTFEAETAAEALRLM-----ELVLLDLGLPDMDGLDVIREIRAKS---PVPIVVLS
SRGDEAAKVAALDLGADDYVTKPFGTDELMARMRAALRHR
>A0A3R9QLM4
VLIVEDDAALGLFLQKGLKLEG-HEVAWVGDGVAALEQV-----DLMVLDLSLPRKDGTEVLEGMRGKY--DDTAVLVLT
GRSMVEERVRCLNLGADDCLLKPFSFHELTARCRALLRRR
>K9TLT4
ILIVDDTAANLRLLSIILTRNG-YRVRKALTPHLALNAV-----HLILLDINMPEMNGYQVCEKLKSNPITREIPIIFIS
ALDDIFDKIKAFEVGGNDYITKPFQEAEVLVRVDHQLKLR
>A0A1M6NG66
ILVAEDDASVRQGVVDALTMSG-YQVIAAKDGQEAMEYA-----MLLLLDLVMPHHSGFEVLEALRQKR--KGQPVIILS
ARGEEADRVKGLTMGADDYVVKPFSVRELLARVDAVL---
>I9DPL5
ILVVEDEEVTRLNLVNLFQGEG-YHVIEAVNGEEMYQKL-----NLIVMDINLPGKNGLILARELRQK---QNIGLIFLT
GRDNDVDRILGLEIGADDYLTKPFNSRELTIRARNLLNRT
>A0A239FJL6
VLVVDDDPNILELVRLYSEKEG-FEVVGANNGDLVLSAF-----DVIILDIMLPGKDGLTLCHDLRKI---RMIPIIMLT
AKGEEADRVLGLEMGADDYVAKPFSPRELVARIKAVLRRT
>A0A346A4S4
VLVVDDNADVRGLLKSTIEGVG-MKAAEAIDGVTALDWL-----SLVLLDLIMPTMDGFAFLQKVRDMPHLAGLPIVVLT
AKDLTESERAFLAENTLLVLSKSQPIGALGQALARIVG--
>A0A2N3HXL2
ILWVDDEIELLKPHIIFLEGKG-YHVKSCNNAHDAIDMV-ENQFDLVLLDENMPGMSGLEALGEIKSID--SALPIVMIT
KSEEEDIMDEAIGKQISDYLIKPVNPKQILLTIKKQIDKK
>A0A3M8G783
VLVAEDNMINQKVAIRILEQLD-IVPDIANNGEEAAEMV-----DLVFMDMEMPVMDGLDATREIRKQKDLPNPKIIAMT
ANALPGYREKCLEAGMDDFITKPVSTDSIRSILATW----
>A0A399FER0
VLIVEDEARIADVLERYLRAEG-FRTERAADGKRALEFW-----DLILMDLMIPELDGLEVTKRIRRES---EVPILMVT
ARAEDVDRLLGLELGADDYIVKPFNPREVVARVKAVLRRS
>K9HVB1
LLLIDDDDLLRRSLVEQLLAQGFGTVDEAPTAAEAKRMA-----DMILLDVGLPDDDGRTVCRDLRTAG--VRAPIIMLT
AADSDDDTITGLEAGANDYVTKPFRLAVLLARIRAHLRSH
>V2RKV7
VLICDDSSTDRKITKKVLESQD-WETIEAPSGKDALNIL-----DLVISDIMMPDMDGFRLARSMREKG-Y-DMPIIAIS
ARMEPSDKKKLTTSGVNAFISKPINQQLLLDKIDELISQK
>A0A4R1BIU6
ILVVDDEPRSQEALRRTLD-ED-FNVLTASGAAEALALM-----HVVLTDQRMPGMSGVAFLRQVREAW---DTVRIIIS
GYTDSEDIIAGIEAGIYQYLLKPWHPDQLLLTLRRAAELQ
>A0A286RHR5
ILLVDDDPEIVESMRVALEAMG-YEVLIARDGNQGLALA-----DLVILDMMMPKRSGFLVLERLRQTRK-VPVRVIMIT
ANEGSRHKAYAEMLGVDDYIRKPFAMDRLLDSVRRLL---
>C3JBR3
IFFCEDDDNLGLLLKEYLDTKG-FETHLFRDGEEGLHNF-----DLCILDVMMPRKDGFTLARDIRAIN-T-MVPIIFLT
AKTEKGDVLHGFEVGADDYVTKPFSLDELLARIEAILRRV
>A0A540VL47
ILVIDDMPDIPQLFQRFTAAHG-VEIFSAHNATQAFAFL-----ALILLDVMLPRTDGWEILQTLKSSPATASIPVVVCS
ILNEPDLAT---ALGADDYLRKPVSQEALLQLLRRW----
>A0A239J705
VLVVEDDQFVRSALIRHLTEAA-HTVRSVGTALEALREV-----DVVILDLGLPDLDGAEALKMLRGI--T-DVPVIIAT
ARDDESEIVRLLNAGADDYLVKPFSVEHLSARMAAVLRRS
>A0A5C6U885
LLVVDDETLIRLDLVDVLEAGG-FTVQDCADGSAALNYV------LLVTDINLGGKSGWEVARQGRKK--FPNLAVVYIT
GDSASQWPFEGV--PNSMVLQKPFADAQILNAVTTLMNQQ
>A0A2S8SCW6
ILIVDDERDIRELISDILQDEG-FSTRLASNSDECMAEI-----ALMILDIWLKDMDGIDILKTVKRDN---DIPIIIIS
GHGNIEIAVAAIKQGAYDFIEKPFNIDQLTVVISRAMETS
>R9KUR9
ILVVDDEQAIADLVVNLLVAEG-MDALACYSGQAALDML-----DLAIVDIMMPGIDGFELCVRARQM---RDIPVIFLS
AKDEEADQVVGFTLGAEDYVTKPFRPRELVARVKARLRRR
>A0A099J1Q7
ILVVDDDTALSEMIGIVLHNEG-FEPSFCADGALALEAF-----DLVLLDLMLPGLDGIEVCSLIRAES---GTPIIMLT
ARTDTTDVVRGLESGADDYMVKPFNPKELVARIRT-----
>P73175
VLVVEDTKSDQLLVQGLLKSMG-TEAVICNNADEALEWL-----DLIMLDIVMPDISGYDLCRKIRGELALEDVPIVFCS
TKNEDYDRFWALRQGGNAYLIKPYSPIELMKTVKPY----
>A0A1M6EV42
ILVVDDESRMRKLVRDFLVKSG-YIVLEAADGEEALEIF-T---ALIILDVMMPKMDGWQVCTEIRKHS---EVPVIMLT
AKSDEQDELLGFKLGVDEYISKPFSPKILVARIDAILRRS
>A0A2P5TMF3
ILIVEDDDTTRDCLVEYFRVEQ-HQVFAAQSAEEAELIL-----DLVLLDIRLPGKDGLTLTRELRAG---SEVGIILVT
GRQDDIERIIGLECGADDYVCKPFNPRELLARAKNLARRV
>A0A1C2FZ20
ILVVDDDDGLRAGLAIGLKRDG-YMVQLASDAHEATEKL-----DLILLDLHLPGINGLSLLNTIRAERSL-HLPVIIIS
GSSDSANIVTALRDGANDYVVKPFDAGTVRARVRTQITLK
>A0A413HXA9
ILLVDDEKMELEALKNYIDKTG-IHVDTAKNGKAAYELV-----DIVITDIQMPVMDGIDLAKKIYEWN--RDIKIIFLT
GYDDFAYIKEAFQVNAVNYILKPFSEESIAEVIHRAIKQI
>A0A2R4FTW1
VLIAEDEALIRLDLAEMLVEEG-YDVGEAGDGETAVRLA-----DLVILDIKMPIMDGLAAAERIAG-G--RIAPVVILT
AFSQRDLVERARAAGAMAYLVKPFQKSDLVPAIEIALSRY
>K9XF47
VLVVDDEPDVREFITAILEPYG-IGVRAVASAAAALEEL-----DVLVSDIRMPGEDGYSLIQRIRAQG--GHIPAAAIT
AYLD-EDREKALSAGFEAHLHKLAQPTDLIKMVAQL----
>A0A5C0AZK2
IFIVDDEAAVRDSLDSLFRSVG-FRTTLFGSASELLQVA-----ACIILDVRLPGISGLDFQDQLTRQG---DLPIVFMT
GHGDIPMTVRAMKAGAVDFLSKPFREQDMLDAVAAAIERD
>A0A330MMF5
CIVVDDEELARKLIKTYIQKVS-LCVATFENPLEALSLL-----DLLFLDIQMPDIKGTDFAELINT------DRIIFTT
AYS--EYALKGFELNALDYLVKPITFKRFLSAV-------
>A0A3F2V586
ILLVEDNEINQILVKENLLAVG-LEVDMAGNGEEALSDL-----DLVLMDVQMPVMDGIECCSKLRERWPKDALPVLALT
ANTTPQQREQVYATGMNGLVAKPFDPDLLISEIAAHLPQ-
>F0S5G9.1
VLIVEENQKHASALSYFLSTFN-IQTEIKTSVEDSIDAL-----DCVILDMGVPDMIAYETLEAVKRNSGLENLPIIVFT
GKNLSQFEEAKLRQYADSIVLKAHSYQRILDEVGLFL---
>A0A1H9P902
ILVVDDEERIRRLLKMYLEREN-YQVDDAENGEKALDKA-----DLIVLDLMMPGMDGLEVCQELRKH---KATPVVMLT
AKGEEANRVDGFEAGTDDYIVKPFSPREVVLRVKALLRRA
>A0A2S1XDN0
CLVVDDNENARVVLTDMLAAMS-FTAEAVESGPAAIQAA-----RVVLLDWQMPGMDGLETSAGLAALEL-D-APHIMVT
SYGREEVLKGAENTAIEEVLFKPVNPSALFDGIMR-----
>A0A6M4GUF9
LLLVEDDERSRRLLVDVLGYYG-FEVVSVGSGEEAIEVA-----DAALLDIQLPGISGFEVLAALRSMQGTDRLPILAVT
ASVMHEERARILEAGFDAYVPKPVNIRELTELLQRL----
>A0A6G8C6C1
ILLVDDHPLFRDGVALLLKELD-VQIWHASNVREALAAL--AGIELILLDVILPGTHGLQALEEVRERH---GVPLVMMS
SLEDQVTIVRSIQLGAMGFIPKSASSQQMFEALRTVL---
>E1QKV8
LLLVDDEERFLQTTAKLLVKKG-YEPLTATSGAAALELM-----DVVILDVKMPGMDGVETLKHIKTRF---LVEVIMLT
GHGTIDSAVEGMRTGAFDYLTKPCEIEELMTKADEAYAKR
>A0A5B8YN21
ILVVDDESSQLALSKELIKSTG-MICHTASNGEEALQKL-----HLVLTDIQMPKMDGFALVKAIKGNKELAHIPVIAIS
GQTNV-TAEKYTEAGFSGNILKPYKPATLLYKIGQI----
>A0A554WBN5
ILIAEDDQVLADGLQRTLRAAG-AAVDHVASGEAADAAL-----DLLILDLGLPGLGGLEVLKRLRARG--SRLPVLILT
AADSVEDRVRGLDLGADDYMAKPFALAELQARVRALVRR-
>A0A222FID2
ILIVDDEESVCQALRRLLRRN--YHVTVATSASQAMECL-----DLILCDMRMPGMSGADLLAHCRTEY---DMMRILIT
GYSDLDSAVRAINEGIYRYVSKPWDNDELRQMVAEAIEIR
>A0A4R1RVP2
VLLVDDHALFLEGLKNLLVAND-FVIGTARSSLDALSKV-----DLILMDIQMPGCNGIETTRMIKEKY---EIKIVMLT
VFQDDANLFEAIRAGASGYLLKGMEKEKFLELLAGIA---
>A0A1M6FH89
ACIIDDDNMYVNLVKRIVKKLC-KNLMIFQNGMEALEYF---IPEIIFLDLNMPIMDGWEFLENFTKIENGKTITLYIVS
SSINPVDIEAKQSNTVKDYLIKPVTIHDLESI--------
>A0A0M6XVW8
ILITDDEADIRSLISDILEDEG-YSCRTAGTADACMKAI-----SLMILDIWLKDMDGIDILKSVRRSH---DIPIIIIS
GHGNIEIAVAAIKQGAYDYIEKPFNIDQLMVVVGRAMETS
>A0A7W7YXX1
IAVVEDEEALSVLLRYNLEAEG-FEVDTILSGDEAEMRL-----DLLILDWMLPGVSGIELCRRLRQRPETERLPIIMLT
ARGEESERVRGLATGADDYVVKPFSTPELVARVRAMLRRA
>A0A0N0UZK1
ILLAEDNPHNQLVIKMMFEDSP-FTLDIVENGKQAVLKN-----DLIIMDILMPMMNGIEAIEQIRSLEKQPQLPILVIT
ADGRPQTQKACKKAGCSAFMNKPMDQDKLFEQIISLH---
>A0A239P0J1
VLVVDDEKRFAASLRAGLVAEG-FAVDLAHDGTDGLWLA-----DAIVLDLMLPGLNGYQVCATLRAER--DWTPIVMLT
AKDGEWDQVEGLDTGADDYLTKPFSFPVLVARLRAVARR-
>A0A2T4VQ96
LLLVDDDRFVRTLLRDAIHESG-LEVRLASDGQEGLEVA-----AVMLLDLFMPRRSGLEVLAAMKDSS--PDTRVLIIS
SMDAEPVVEQAMSAGAVGFVGKPFHPLEIALAVRQAL---
>A0A1I4PRP1
ILVAEDNALNREVVAHLLERTG-VGFTLVHDGAQAVEEV-----DLVLMDLQMPVMDGFEATRRIRVGH--PDLPVIALS
AAVMASHREQARAAGIDAHLGKPIDTPVFYDTLRQW----
>A0A369CA25
LLLVDDDPGLLRLLTLRLESEG-YRVATCASGEEALAYL-----RAVLTDLRMSGMDGMALFDEIHARD---ALPVIILT
AHGTIPDAVEATRRGVFGYLTKPVEARELTALLERAMAL-
>A0A1I7DWP3
VLVVDDDRGICIFLKRFLGDEG-FVVKAAHEGRKMRRAL-----NLILLDLGFPGEDGVTLARRLRVQY---DYPLIILS
GKNTTIDKVVCLELGADDYVTKPFEPRELLARMRTVMRRY
>A0A514LHX7
LLVVDDEASIVTLLTYNLEKEG-YAVDSAGDGQQAVELA-----DLIVLDLMLPGMDGLDVCRHLREQK--VNAPILMLT
AKDEEFDKVLGLELGADDYMTKPFSPRELVARVRAIFRRV
>A0A1E7DL66
ILIVEDEERIARVLELELEHEG-YETKKVLDGLDALSAF-----DLVLLDVMLPGLDGMGVLRRIRQG---SSVPVILLT
AKDDVADKVDGLDLGASDYVTKPFDMDELLARIRAALRTT
>A0A844YEA4
LLLVEDEDMVRTIATRALTRAG-YEVTACADGEEGLELI---EFDLVVSDVVMPGMDGPTMAKGIRKIH--PHMPLLFMS
GYAEEQLRN-DIAMADMHFLPKPFSVQQIGDKVAEILGK-
>A0A841SYA1
VLVVEDDDDINRLLCGVLTRSG-YIPQPAYSGTEALLYL-----SLVLLDLMLPGLRGEELLAAIGAKG---DTPVIVIT
AENERETKIAALKTGADDYVTKPFDLEEVSARVDSLLRRF
>A0A1H8JJG9
VYVIDDDEIFHFIIRKLFLQCG-LQIISFYSAEDALEQL---LPALIIVDINMQPMNGWAFMKVFGELKHLQQIPVIMCS
SSIDDKDIQQVNNTPLAAYITKPLDKKKLEI---------
>A0A3M8GT54
ILVVEDNKINATILNKFLSKWG-VRCEVAENGLVGFEMS-----DLIFMDIEMPIMNGYQSTLAIRETKKNHATPIIALT
ASTGDKTGYELSKCGMDGLIPKPFDPKELFVAIESSI---
>E1R716
ILVIDDNDSYRAMLTMFLTEKE-FMVIQADNGKSGWKLL-----NLVILDIVMPDQEGIETLIQLRKEY--PRLPVIAIS
GGGKIDNLKLAKAFGADETFEKPVSNTVLLSAIRTLL---
>E1QF79
ILVIDDDPALRDACREILRRQG-HHVELAEGGRGGLALL-----DVIMLDLRMPDIDGMTVLRRIIEQD---HAVVIIIS
GHGSIERAVEAMKLGAFDFVSKPFTPDRLRGAVEKAREKR
>A0A2U3QI57
VLVVDDEEPLRRLLKKELTRKG-FSVEVAADGRAAVEIL-----DILLLDIIMPGIDGISLMKKLQSDP--ASPAIIVLT
GRATVETAVEAMKHGAYDYLTKPYKLDELVIVINRAYEYG
>A0A167IKX7
LLIVEDDELLRDGLSAQLKQAG-YLIDTADDGEAALDYL-----DGVLLDLGLPKIDGLEVLQRLRQTL--PALPVLILT
ARDGVEDRIAGLNGGADDYLTKPFNGDELLARLQAMLRRA
>A0A1C3RI42
VLFIDDEMHIRLSAKQTLELAG-FDVVCLESAEDALKQL-----GIVISDIKMPSMDGIMFMEKAHEID--KDIPIILIT
GHGDVTMAVQAMRDGAYDFIEKPFPSELLTDVAGRAMEKL
>A0A150XFT6
ILIVEDHIGVAENLADLIDFMG-YPCAIASNYDDAIEKF-----DLTILDINLKGFNGVEVAEFIRKG---SSKPFIFYS
ACQEEGLLKKAQATEPFAIITKLQGLDYLEATISGAI---
>J1JZM8
ILVIEDDREAARYLVKALSEVG-HLADIAGDGETGFALA-----DLLIVDRMLPQRDGLSVIAGLRAKG---ETPALILS
ALGQVDDRVTGLRAGGDDYLTKPYAFSELLARIEVLQRRK
>A0A7Z1ADS5
ILVVDDEPDIRNLVKEILQDES-YEVAMAEDGKSARQAL-----ELILLDIWMPDVDGITLLKEWENEG---PCPVIMMS
GHGTVETAVEATRLGAYDFLEKPLSLAKLLLTVNRALEAE
>A0A559JN33
LLIVDDEQLEREGLEAIIGSGE-LTILQAKNGAKAIQAV-----DLVLMDIKMPGMNGLEAVEKIAVTY---AIKFIMVT
AYDTFDFARKALKLGVVDYLLKPSKASEIVETVGKVMKRI
>A0A6C2D2T5.1
ILLVEDNPVNQEVALALLEETG-LRVDLADDGLEALRKA-----DLILMDVQMPKMDGLEATRRLRQLPQCASTPILAMT
ANAFDEDRRACLDAGMNDHVAKPVDPDSLFMALIHW----
>A0A0N1BFD0
VLIVEDDVRNVYSLTSVLEPRG-VIAKIARNGQEALDML----IDLVLMDVMMPVMDGLTAVRAMRSNPKWAKLPVIMLT
AKAMPDDQQNCLDAGANDYMAKPIDVDKLLSLVRVW----
>A0A1Z4VMF7
ALVIEDEAALREQLGASLREQG-YAVDAAGDGEEGLYLA-----DIAIIDLGLPGVAGVEVIRRLRAEG--AGLPILILT
ARGRWQDKVEGLEAGADDYLVKPFETEELLARLRALLRRS
>E7G948
VLVVDDEKEIADLVELYLKNDG-FEVYKFYTGNEALQCV-----DLAILDIMLPDISGLEICQTIRENY---NFPIIMLT
AKETEIDKITGLTIGADDYVTKPFRPLELMARVKAQLRRY
>A0A6P1U4X7
VLIIDDSALVRSVLSEILSGDG-IVVGTASDPYIAREKI-----DVLTLDVEMPRMDGLTFLDNLMRLR----MPVLMVS
SLTEREITFQALELGAVDFVTKPGYAQVLRDKVHA-----
>A0A2T5CFV8
CLVVDDELVSRRKLKRIMESFG--PCDEVENGDQAVLAV-----EVIMMDLMMPVMDGHEALRRIRAMEKGREARVVVIS
SLEDQKNVCQAFFKGASAYVTKPVNRESVLAALRT-----
>A0A3S0ZTN8
ILVIDDEDGVREIIQFSLEAAG-WDVLTAASGTEGLAIA-----DAIILDLMMPEMDGLATFEQLQANPVTEQIPTILLT
AKAKVSEQQQFIDLGVKGTIAKPFKALELVKQIREIL---
>A0A0A3ILS0
VWIVEDDFRVAQIHADYVNDIS-CTLENLRSGKETLKKL-----DIILLDLYIPDVEGYSLIKDIRS----SAIKIIIIS
AASEAEHVQDIMNLGVFDYIIKPFEVQRLSQSIDRYRYV-
>A0A0J5Q7U3
LLFVDDEADIRELVEMALMTED-IDVRFAASGAEALDII-----DVIMLDVMMPPPDGLQLLRTARSRAVLNDTIIIMCT
AKTSSEAEAEFRSLGANHVLHKPFKPLKLADFLRQL----
>A0A1I5L5R2
ILVAEDDELNRMVIKEMLALIN-VNIEIVDNGLEAYLKL-----DLILTDIDMPKLDGRELLKKVKGELHL-NIPIICVT
AFAVTGDKERLLLEGFDDYLSKPIDMNKLGEVIRKFL---
>A0A545TEQ1
VLVVDDSAFIRVLLTEILDSDD-IVVASASDPIDARSKI-----DVITLDIEMPKMDGLTFLRKIMRLR----MPVVMFS
TLTQKDITFEALKIGAVDFVPKPSLRSELIEKVKCA----
>A0A085W4K9
LLVVDDDPSVLRSLERMFQVEG-YAVECFAHPRQLLARG-----LCVVMDLRMPELNGLELQEELHRQG-F-RHPIIFIS
GHGDIPAAVKAMKAGAVDFLPKPFSSADLLAAVERALAQE
>S7VJC0
AVIVDDEPKAVQSLIWEINFSE-IVMASFTDPDEALTYL-----DCLFLDVQMPTIGGFQFLEQLNN------NAVVITT
AYD--EYAIKALKHDAIDYLLKPIDSDDLRNCISKIKKYS
>A0A5P9JZM8
VLVVDDDRRNLLAVEEILRATG-IEIVTADSGEAALRHV-----AVILLDVQMPRIDGYEVAGLIRNRPRSSRVPILFLT
AYNKDDLVFKGYSAGAVDYVFKPIEPLILKSKVDIFVDLY
>A0A0F5K3K5
VLIVDDDPVVRDLIRDYLQQRG-FAVSVLHHGAGLRRRI-----TIVVLDVMMPDVDGITALRELRASG--DDIPVLFLS
ARSDAIDRIIGLELGADDYLPKPFDPQELVARIRTILRRR
>A0A1W6N053
CLVVDDSRMNREVVERMLNREG-ARAVLAGDGQQALQYL--ENFDAVLMDVQMPVMDGLAATRTIRQELGLAHLPIIVLT
AGVLAEQRRQATEAGATAFLAKPIDLDELVAVLLRCAAD-
>A0A1L7I1T8
VAIIDDESAGRKLIREYLEDFD-MIVAEANNGVDAVREI-----DLVFMDIQMPGMTGFEVLTRLEEL-----PQIIFST
AYD--KYALQAFEVHAIDYLLKPYTKERFKMAL-------
>F9ZCC7
ILIVDDNEDVLFALNLLLEPYV-EKIKVTTSPARIEYFM-----DIILLDMNFSGQEGFLWLEKILQKD---QAVVLFIT
AYADTEKAVKAIRAGAIDFIPKPWETEKLLATISSAIRLR
>D1C9F7
ILIVEDDPAIQSFLVETLRAAG-HDMLVAGDGQTGVTLA-----DLVLMDLQLPVLDGAAATRLLKSDPATGDIRIIAMS
AAATF--HLDPALLPADGMLEKPFDLDVLLGAIHGQL---
>A0A845V3D8
ILVVDDQADVREAVSLLLADEG-YSVLGAAAPQGALALL-----ALVLFDMNYSGREGLELLAVMRALD--KHRPLVAMT
AWGSIDLAVQALQQGAADFVEKPWDNNRLLTIIRTQLERS
>A0A364XVV2
ALVCDDDIACLRIIQKKLESEN-LIVFTAKDGEEGLRKL-----DIVITDIHMPFHSGDELVSFIREKQK-KATPIIMLS
ADGEEEIIALAFQQGVDAFIKKPVKPDDLIRTVRKV----
>A0A4S4BPQ5
VLIVDDQKQIRDGLQAMLRQFP-IGLHSAANGLEALELL-----QLVITDIRMPDMDGLTLMERTREEG---KVDYLILS
GYGDFAYAQRAIALGAKGYLLKPVKRDDLRAAVESAWEEI
>A0A1W2H1A5
ILIVDDEESIRSLLRQELTEAG-YLTSEASNGKEAIESI-----DLIILDIMMPEINGFDVAAILKNDPQTMDIPIIILS
IV---QDKARGFRIGVDRYLTKPIDTAQLFEDISALL---
>A0A419SMW9
VVLADDNKEFTELLKEYINSQD-METGVAFNGNEVLQIF--P--DVLILDIIMPHLDGLAVLESIRDMDSGRQPKVIMLT
AFGQEEVTKKAVELGASYYILKPFDMDVLANRIRQVA---
>A0A517XS50
VLLAEDEDAVRKLTRTALESAG-YVVHEAASGEAALAQL---SVDLLVTDLTMPGISGKELARLVRAER---DAAVVFIS
GYHSDIGRLDAI-PGAI-FLPKPFTPADLLRIAGKAMSRM
>A0A2I9E8S4
ILIVEDNVIIADDMQSMLEEIG-YIVDNVIVYEQAVEVL-----DLVLIDIILADKTGIDLGKHIRENY---NIPFIFVT
SNSDRATVENAKTVKPNGYLVKPFEQQDLYTSIEIALSNF
>A0A5E8AT83
VLTVDDNQINQLVLDRFLKKWN-VSFKQASNGKEAIELA-----DIVLMDLEMPVIDGYQASREIRETSNFSDTPIIALT
ASTRKEVEGNVYAAGMNDVMMKPFNPTHLHQLLMDYT---
>A0A0J1I6G1
ILVVDDEKVFLEVLEAYFEKES-WGISFATNGIEALKKV-----DLIVLDLMLPDISGEEVCRLVRKE---SDIPIIMLT
AKSAEADLINGIVIGADDYVTKPFSPREVVVRVKALLRRT
>A0A290XHL4
ALVVDDSPSARLHAAGLLETFG-YRVLQAAGGEAALHAL---TIRLALVDQEMPGMQGVELTRRLRALRA-DRVAVIGVS
GRDDPDLVARFLKSGANDFLRKPYSREEFFCRVSQNVD--
>A0A1M6D5H1
VLIVDDAAFMRLAIKTILEKNG-FVVGEAKNGIEGIQKF-----DIVTMDITMPDMSGIEALKAIHAIS---NANVVMLS
AMGQEVMVKEAIMSGAKSFVVKPFKEEHLIKTLEKI----
>A0A0H3CYZ3
LMTVDDDPAVSRSVARDLRRRG-YRVIRADSGPDALDAL--DAVAAILADYRMPQMDGIAFLEKAMDLF---HARRALLT
AYADTDAAIQAINVVVDHYLLKPWDPPELYPVIDALVET-
>D8MUR3
ILVVDDHPINRMLLSDQLGSLG-YRVKTAQDGVDALNVL---EIDIVLTDVNMPNMDGYRLTQRLRQLG-L-TFPVVGVT
ANALAEEKQRCMEAGMDNCLSKPVTMDTLNTSLAFYAER-
>A0A7K0BMS1
VLAVDDERPALEELAYLLREDR-IQVCDAGDAAAALRDL--ERLDAVFLDIRMPGLDGLDFGRLLTGFA---PPEVVFVT
AHD--DCAVAAYELGALDYLLKPVRPERLAEAVRRVAEAV
>A0A3B7N1E4
CLIIDDEPLARQLMESHVRQVS-LLVGTCETALEAFEWL-----DLLFLDIQMPGITGLNFLKSIKH------PKVIFTT
AYM--EYAVEAFELEAVDYLLKPITFERFIKAIQKV----
>A0A364NNE4
IMVVDDSSTSRKYLQRVLTSLGIHNIREAKDGAEALQIL-----DLIITDYNMPNIDGLELVEHIRHYTDQPSIPIVVVT
SEQNDEPLHALKTAGVSAICEKPLSYVALRKLIRHLI---
>A0A5B8FW89
IAVVDDHRDIRDLVSKYLQQQG-YRVSTAENGTGLRRIV-----DLVVLDIMMPGEDGLTLCRELRSRSG-PDIPIIFLT
ARSDETDRVIGLELGADDYLVKPFSSRELVARIKAVLRRV
>A0A6M0JT99
VFLVDDDQGMRDSLTLILELAG-YRVRSYASPMEFLDDY-----GCLLLDQRMPEMSGLDLQGVLLERG---LLPIIFLS
AFGDVPTTVRAIQGGAIDFLEKPATTEVLLQRIQTALAED
>A0A518N5M4
ILLIEDSPTDTAVLTQLLERNG-HLVLACISAEDGIETA-----DLVLMDVVLPGMNGFQATRALSRDEATSAIPVLIVS
TKGMETDKAWGMRQGARGYIVKPPVESELVENINALL---
>A0A1K2HT83
ILVVDDSFTARGLLRALLETAG-YAVQTANDGLEAWNAL-----DLLVSDIEMPRLDGFALTEKLRRDPALAALPVVLIT
ALHRDEDRARGLEVGANAYLVKGLETDTVLSAVQRL----
>A0A090ALD8
ILIVDDEPINLQVLINHLSLHN-YSITQAMNGLEALAIV---QPDLVLLDVMMPKMTGYEVCQKLREKFPINELPILMLT
AKNQVSDLVEGLDAGANDYLSKPVSKSELMARIKMHLELS
>A0A225NLW2
ILVVEDNDINLQVTCSMLEREG-HSVTCARDGQSGVEKA-----DLILLDISMPVLDGLEATRQIRAGCGPAQAPIIALS
ANVLPQDTERFHAAGMDDFLGKPLTLDALRRALCT-----
>A0A2M9A5P8
ILVIEDEIAIAEGLVDLLEFQG-YHVKHVADGISGLTEG-----GLILLDLMLPGMDGFTVCDKIREKD--KDVPIIILS
AKNTDKDIIDGLKYGADDYVPKPFAVPMLLARIEAVLRR-
>A0A318H0L1
VYVVDDDEAVRRSLLMLLFPQG-LAVQGFASGEDFLAGV-----ACVVLDLRMGGLSGLQVLERLRAAHS--PQVVLFLS
GHGDIPMALDAVRQGAFDWVVKPDTAAKLPLALAEAA---
>I0WK26
-ILIDDDINLLQLLEETLQQRQ-IFTHKFSDAETALEAL-----DFILTDIQLPKINGFRFLNLLVQQSEFTSIPVFAMT
GR-KDINRELYLSSGFTQVLYKPFTPQELFNTI-------
>A0A7Z2VQV7
LLLADDHRHAREGMRTIVAGIE-FVVGEASSGEEALAMT-----DLILMDINMPGMGGFEAVKLIKSEY---FIKIIMVT
VSDDVSHLFEALKKGAQGYLLKNLNPSSWRDYLRAVA---
>A0A437H000
ILIVDDEPAIIGALTPVLSAQG-HDVSPVETLHQALAAA-----DLVLLDLGLPDGDGIEIIAKLREL--T-GANIIVLS
ARHLEQDKIRALDEGADDYVNKPFGIGELLARLRVAQRRR
>A0A0B7MHL4
LLLVEDERQLSEALTELLIKNK-YCIDAVYDGETGLDYA-----DVIVLDIMLPKLNGLDMLQQLRANG-I-STPTILLT
AKGDVKDRVTGLDCGADDYLAKPFAAEELLARIRALCRR-
>N1WQ09
ILVVDDDPDILEILSYNLNAEG-YKVITAEDGVQAVKKA-----HLVILDVMMPEMDGIEACEQIRETKGLENTVITFLT
ARGEDYSQMAGFDAGADDYITKPVKPKVLMSKVKALLRRF
>A0A517TTW8
VLVVDDDVVSAEFLANTLIHFG-YEVTVASNGREAFHLV-----SMVISDWEMPEMNGPELCRQIRCRQWSGYIFFILIT
SYGA-GHVVEGLKAGADDFLTKPFQPNELRVRLRTGERIL
>A0A857J6H5
TYIVEDNVTIRENLIGTLEELL-ITVGIAETESDGRHWL--EAWDLAIVDLFLKQGSGLGILAACKERL---HQKVAVLS
NYATPDVRTRCAQLGVNAVFDKSNEIDALVDYCIQH----
>A0A1S1V654
IMIAEDEDRIREIVAEYLEDDG-HEVVQAENGREAIVLF-----DLAIIDIMMPEIDGWSVCKKLRN-C--SDVPIIIIT
ARSDDDDKLMGFELGADDYVTKPFSPKVLNARVKSLLKRA
>A0A4Q1S9A9
LLLVEDEPEIQSFVKQSLLEAG-YEVHTAEDANAAAQLA-----HGLIVDLGLPDQDGIDLILQLRRNG--MSSPVLILS
ARRSVDDRVKGLEQGGDDYLTKPFALAELLARLRNLLRRN
>A0A7K1XV85
ILWADDEIDLLKPHILFLSEKG-YTVKTATNGSDAVDLF-NGYYDLVFLDENMPGLTGLETLAEIKNLN--PDVPIVLIT
KNEEEYLMEDAIGSKIDDYLIKPVNPKQILLTI-------
>A0A1Q3HHV8
VLLVDDEDDIRTIGQLSLGRVG-WQTVLAASGAEAVAKA-----DLILLDVMMPGMDGPTTLGQLRAQPSTAKTPVIFMT
AKIQKQEVARYLELGAVGVIGKPFDPMTLPAEIKKL----
>A0A0A0DSJ3
LLLVDDEPNVVAALQRVMRRRG-AQVEAFDNPLTALARI-----DVVLSDFRMPQMDGFTFLKLVKAKW---HCVRMVLS
ASTEVEALMKAVNDEVFRYLSKPWQEDELISQIQLALAHS
>A0A1H7MT84
LLVADDSLTIRKVIGMIFATED-FQVTAVDNGLDALARS-----DVVLADVMMPGKSGYEVCEAIKNDPATQHIPVLLLA
GTFEAFDENRARAAKADDHITKPFESQVLLDKVKALVGQ-
>A1ATD7
VLIAEDNEDDAILVARSLRRSG-LIYERVDTPQGMGEAL-RKPWDIILVDYRMPGFGGLDALNIVRE----LDIPVILVS
GVILEDVAIEAMRQGACDCIKKDH-LDRLSPAVERELA--
>A0A5P9K127
VLVVDDDRRLRDLLARFLTENG-YRITTAASAAEARAKA-----DALVLDVMMPGESGFDYARSLRQTS---QIPILMLT
ARADAQDRVTGLEIGADDYLPKPFEPRELLLRLGNILKRA
>A0A411YIN0
ILVVEDEPSLVDALDYGLSSEG-FEVVSAADGEQGLALF-----DTVLLDLMLPGLSGTEVCKRLRAQS---GVPIIMLT
AKDSEVDKVVGLELGADDYVTKPFGMRELCARVRAVLRR-
>A0A1X0YCK0
ILIVDDDETVRSVGRMMLEEYG-FKVHLAEDGREGVDLL--DQIGLVLLDLTMPHIDGEEAYRQMRTIK--PDIRVILSS
GYNEQDATDLMAGKGLAGFLHKPYRSEDLLTKVIETL---
>E6SKR2
VLIADDNREFCELLADYLERQD-MLVGIAHDGQEVVERI-----DVVLLDVIMPHLDGIGVLETLATMNL-RRPQVVMLT
AFGQEAVSRRVAELGASYFVLKPFDLDVLADRIRQVA---
>A0A7X1ZHD7
VLVVDDNVFFRDILRSVLAGAG-VHVRDAGGADEALKAL-T---DLILLDYVMAPVDGLELTRMLRDEAEEPTVPIVMVS
GHMGPGDRQTALATGVHAVVGKPINATDLLRTIRHVLA--
>A0A0S2JJK0
IMIIDDSKVALKITEEILSKEQ-LNIRKFSCAVEAKNKL-----DLVITDIEMPNTNGYEVIEFIKEIS---DVPIIAVS
GSTLKKNDTHVANLGADFTLTKNDIRSKLSDLVMS-----
>A0A1H7B898
VLIVDDDDKIVQLLKAYFEKNN-FLVHTNSNGLDAIKSI-----DIMILDLMLPGLDGWEVCKKIRQQS---DLPILMLT
ARDEESDRLVGLELGADDYVTKPFSPKEVVARAKAILRRT
>A1ANP2
LLVVEDNPINRQIAQELLSQEG-AGVEVASSGRQGLDLI-----DAVLMDIQMPDMDGYSASRRIRDALGMINLPIIAMT
ANALPDDRRRCHAAGMDGHIAKPIDPETLIAVLQTHC---
>A0A0C5WDY8
ILLIEDDIILRENTAELLELSN-YEVVTAPNGKIGLSIA-----NIIICDIMMPELDGYGVLEGLSKNEITKHIPFIFLS
AKTERSDVRKGMNLGADDYITKPFEENELISAIESRLAKV
>A0A2I9EDP2
ILIAEDEIALQQSIVTYLERDG-NVCEVASDYGDAAYKV-----DLILLDINLVTGSGLDVLKQLKKDK--KETGVIIIS
ANNSLDDKLDGLDLGADDYITKPFHLAELNSRIKAVLRRG
>A0A3N1P0Y0
IMLVDDHPLLRKGLQQLIELSD-LLVAQAGSGAEAIKLG-----DLILLDLNMQGMDGLETLEKLRGVG---TSRIVMLT
VSDADEDVIAAISRGADGYLLKDMEPDELLTQIERAL---
>A0A369B536
VLIADDNIEFGDLLNAHMNSED-LNVGVARDGKQAIDMI-----DIVVLDIIMPEIDGIGVLETLKSSGR-GKTMFVILS
AIGQDVFIQRAMALGAEYYMVKPFDVDVFISRIRQIY---
>A0A4R6U0L2
ILVVDDELGIRDLLFEILNDEG-HAVELAENAAQAREFR-----DLVLLDIWMPDTDGVTLLKEWASGL---TMPVIMMS
GHATIDTAVEATRIGAMAFLEKPITMQKLLQAVEKGLNRA
>A0A1M6GU79
VGIVDDHALFACSLERLINSFN-FVSFNLRNGFELQKKL--VTPDIVLLDINMPVLNGFETAEWLCKTH---SVQFLALT
MDDEETSIIKMLRNGAKGYLLKDIEPEYLLRVLNEVID--
>G6FSL3
ILVVDDNPDLRAYVSGILRDHG-YHVRTTHNGLEGFRLA-----SLIVSDLMMPVVSGLEMIRMIRNEEQLKGIPIILLT
AKIDEETRIEGTELGADAYLAKPFNDRELLAEVRNLLALK
>A0A0H2Z4Q4
IVYIEDSDDVRFACEQTLTLAG-YRVISCCDAEHSIPLI-----IIILTDVRLPGISGLELLSYINEMDS--KIPVILIT
GHGDVEMAVDAMRNGAFDFIEKPSSSDKLLSIIARAVEKR
>Q1CX07
VVLADDSPTTRALEQSILESAG-YEVVACVDGADAWERL-----DALVLDVEMPRMDGFALTEAVRASPRFSRLPVVLVT
ARGKPEDKARGLQAGASAYLVKSFDPTSLLETLRRL----
>A0A2T5C3A3
VLLAEDNDINAKVAMLCVKRLG-HRVTLATNGLEAVQLY-----DLILMDVHMPGLDGVEATQEIRRIEKQTGIPIIAMT
ANKFSDEIKLFLKSGMNDHLGKPFKPTDLDTVIKR-----
>A0A6G8C4K1
VLVADDDPPVATVLCAHLEGHG-LRTRIARDGPEALQLF-----DLVLLDTDLPERDGLDVLRAIREHH---PTPVIMLS
AFAGDVHKLVALRLGADDFLVKPFNPFELVARVQAVFRRT
>A0A133XKU8
---VDDEENILSSLKRLLRRDG-YRILTASGGEAGLEIL-----DVIISDQRMPNMTGVEFLRRVKTLY---DTVRLVLS
GYTEFQSITDAINEGIYKFLTKPWDDEQLRASILEAFRIK
>A0A5C6CHS2
VLVVDDEAVARNAVAHVLRNAG-WEVSTACNGIEALEVI-----QLVVCDREMPLMDGIELCHAVRQRRTGGYVYFLMLT
SHDSPKDMIQGLGAGADDYIAKPFNPGELLMRVNTGRRIV
>A0A254NH72
ILVVEDESAIAELISINLRHAG-FEVTLAASATQAQYEV-----DLVVLDWMLPGQSGVALARQWRGAARTKELPIIMLT
ARAEEGDKIAGLDAGADDYVTKPFSTNELLARIRAVLRRK
>A0A1C3Z165
LLFVEDNPINVMVAKKQLEYFG-ILPDCAQSGQEALELL-----DVAFVDLHMPEMDGFTLSDIIRTQY--HEIHIVIFT
ADIMPDVRRKFARMGIFDILNKPFFPREMLSTLLRIAE--
>Q2WAY2
VLVVEDEPQLTLALERALEAAG-FAVDTAYDGEDGWHLG-----DAVILDLGLPKIDGISVLGRWREAG--RAMPVMVLT
ARARWAEKSQAFNAGADDYVTKPFEMEEVVTRVRALIRRA
>A0A5C5VMB4
VLIVDDTPVDLVLLEGILKKDQ-NKIAKATHGMAALELL-----DVVVTDLNMPEMNGLELVNRMQSIY---HIPVVLTT
AHGSEALAVEALQQGAACYVPKTHLAERLVSTVQQVR---
>A0A074LL46
ILIAEDNPVNMLLTKKLVKQFI-PKVKLASDGEEAVNIF-----DLILMDIQMPNMNGYEATQKIRKIHTESSLPIIALT
ASALSGEKEKCIQAGLNDYTTKPLDKKMLLNILLKHL---
>A0A1C7D737
VLLVEDHDLNQILMREMIERTG-QRVVLATDGLEAVTKV-----DLVFMDVRMPRCDGFAATRKIREAGIGAQLPIIALT
ANAYREDIEAALESGMQQHLSKPLTIGALRETLRQW----
>A0A4R2KSS3
ILVVDDEKEITDAIEVYLRNQN-YHVFKAYDGKEALEIF-----HLVIIDIMMPRLDGTSTTIKIREKS---TVPIIMLS
AKSEDMDKIWGLNIGADDYITKPFNPMELLARVNSNLRRY
>A0A518H003
LLVVDDEAEVLRSLFDLFRLD--YRVLTATRGAEALEIL-----SVVMSDQRMPEMTGVEFLSRARAIR---EATRLLIT
GYADLKAVIDAINEGVFRYVAKPWDPDELGTVIRQAVEHH
>S3X4P9
ILVVDDDTALAEMLQIMLRQEG-FDTSWCATGDRAFEAF-----SLVLLDVMLPGMDGIRVCRAIRRVS---GVPIIMLT
ARSDTTDVVRGLEEGADDYVAKPFKTKELVARMRARL---
>A0A127F4G9
VLVVDDDAEVRNLISTTLRNAG-LTTAEAVNGRAALDWL---RPGLVLLDLMMPEMDGFQFLEKLRNGSA-IDVPVVVLT
AKDLSAEERAYLAERTVLVLGKSQPIS-------------
>A0A5K7XBK5
LLIVDDDDPFRELMIKAFTRRG-LSAIGANCVTHAIALC-----SKAILDLRMPGPSGLVLVEFLKNKF---EIQIVILT
AFGSIVSTEAAIKQGASAYLIKPCNISDVL----------
>A0A1T1H9Z7
LLYVEDNPANQRLLKAFVDEHA-YRLSLASSAEIALEMA-----DLILMDLDLPGITGVQAQKMLSRNPLTRKIPVIAVS
AAASDKCRSELMSDGFIDYLNKPLDLDQLLQTLQKQL---
>A0A4Q1IN47
ILLIEDEFIIAKDIDILLSKNN-FSVDYASNYDTALDLF-----HLIISDINLNNKDGIEIVTEFSKIK---KVPVVYLT
AYSDLDIVKRAEKTMPFAYILKPYNNNQLKATINLALLNF
>A0A4R3UK40
VLMVEDDTEVRSVAWHFLGMLG-CEVTSCASGEQALLLL--AGFQLLLTDIALGGMRGTELARLAQAR---PGLPILLMS
GFSAELLDADRDSPPGWELLQKPYSRGELAQAISRALS--
>A0A0R2DAP2
ILVVDDDKDIVELLSIYIQNEG-YEAIKAYDGKEAITKL---DIALMILDIMMPNMDGMEVVREVRKDS---QIPILMLS
AKTADMDKIQGLISGADDYVAKPFNPLEVMARVKSLLRRS
>A0A267TLP7
VLLVEDYPVNVKVATKFLSRWE-IDFDVAENGLIAVEKY-----DVILMDLLMPEMDGYTATLRIRELN--QKIPIIALT
ASATLNNQDRAFEVGMNDYVTKPFNPKELFQKIGKY----
>A3XMT5
ALLVDDNTNNRVILEEMLSERN-IETVHAANGIDAIEIL---NFDIAIVDYNMPYLNGLDLIQHFREELKIEQLPILLHS
SEDDTEINGRTKALGVAGKLVKPALRNDLFETIDRLD---
>A0A4R6TMD7
ILLIEDDPVLRETTAELLELSD-YSVITAANGKKGIDAA-----DVIICDIMMPEIDGYGVLKALSEEPSTRRIPFVFLT
AKTERSDVRKGMELGADDYLTKPFEESELIGAIESRLAKM
>K6DEM2
LLLIEDDATLFNEIKERLTGWS-YDVYGITDYNSVMKEF-----DLVLIDIQLPKFDGFHWCRMIRS----SNVPILFLS
SRDHPSDMVMSMQLGADDFIQKPFHFDVLIAKIQATL---
>A0A562R8J9
VLVVDDDVVSRMMLMHLIDSSG-YEIVEAEDGAEAWAQL-----AICFCDLRMPRLSGIELLQHVRGNAALAALPFVLVS
SASDGATLDQARQAGVSGYLVKPFEPAQVRAQLAAL----
>A0A379MSY5
ILVIDDERSIRNIIGELLEMEG-HTVKTAENGLQGYEMI-----DLVISDIKMPEMDGIELLDKLIETH---DTTVVMIS
GHGSIDTAVECIKKGAFDYIEKPIDMNRILVTVKNALERG
>A0A3S2VI40
LLIVDDTPENIDLMISVLSLPG-LQILAANSGERALALA-----DLILLDVMMPGIDGFETCRRLKAQPSTADIPVIFVT
ALGE--DVARGFEAGGADYIAKPVRADEVRARVHHHLERR
>A0A438AEB3
-LIVDDDPGSVGMVTSALEDSG-TTVLVARDGLRALELL-----DVILLDAVMPGLDGFETCRRMKSAPVMTEAPIIFMT
GLSGSDDLRRGLAAGGVDYVTKPVRVDELIARVTTHI---
>A0A841H1I2
ILLVEDEARLASAVERYLRESA-FAVDVAGTGKDAIFLA-----DAIVLDIGIPEPDGFEVLRRLRERG--NAARVLILT
ARDGVEDRIHGLELGADDYLVKPFALGELRARLRALLR--
>A0A1M4W210
ILIIEDDRALNRGLQYGFGQEG-WQVRGAYSAEEGKTLF-----DLVILDVNLPGKDGFEFCRWARGI---RRVPIIFLT
ARDLEEDAVKGYDLGADDYVTKPFSMVLLKRKAAAVLKRT
>A0A6I4U693
ILLAEDEEAMRAYLHRALEKAG-YEVVSVDRGTDALPLL--EPFDLLLSDIVMPEMDGIELAQRCAEV---PRTKVMFIT
GFAAVTLK-AAKEAPQAKLLSKPFHLRDLVLEVERLFEDS
>A0A4P6JUW3
ILIVEDEVDLSHLIRAELEADG-QKVVQAFDGVTAVQYV-----DLIILDWMLPDLDGLAVCRRIRERY---LIPIVMLT
ARTALVDRVLGLEVGADDYVSKPFSMQELRARISAVLRRV
>A0A519JAH9
VLLIEDEDIVREVIREVLTESG-YRVLVAGDGPTGLHML--GRIDLLLTDVGLPGMNGRQVADAGRVV---PGLQVLFIT
GYAENAAVGNGVMEPGMQVMTKPFEIEELAQKVRDMLD--
>A0A0V7ZYG2
ILLLEDDEVLADVLLKSLTHHK-YVVDAVYDGQSGLEYA-----ELILMDVGLPSLDGITLCQQLRSES--CSVPILLMT
AKHAIADRIRGLDAGADDYLTKPFELSELHARIRALLRR-
>A0A7W8M9F9
ILLVEDDKLLGDGIRAGLVQGG-FAVDWVEDGHDARLAL-----DALVLDLALPRVDGMEVLRGLRAGR---DTPVLILT
ARDTVADRIAGLDAGADDYLTKPFDLAELQARLRALLRRA
>A0A4Y9J3H9
ILFVEDEEDLTLIVADTLRGEG-YEVVTAVDGEDGLEKF-----DIVVADVMMPKMDGFTMAKEIRKLS--PTVPLLFLT
AKSTIDDVEQGFEIGANDYLKKPFELRELIVRIKALLRRY
>A0A7W2EUT0
LLIVDDDVNVLSSLHRLFRRDG-YQILTAVSPAEGFELL-----QVILCDQRMPIMSGTEFLSKVKEMY---DTIRIILS
GYTGLEAVLDSINRGIYRFYTKPWDDIQLRDNIRLAFHHY
>W7R0A1
ILLVEDNPLNQKLLLKQLAVLG-LNADLAHDGRNGLNLF-----KLILTDCHMPVMDGYSMAKNIREYETLQTTPIIAIT
GAAMTGDKEKCIQSGMNDFLPKPIETHKLKAIVEKW----
>A0A1G8AAB0
VLIIEDEAPISKVLQAYMQKEG-YEVRTVLHGDEAMPVF-----DLAIVDVMLPGKNGWDILEEIRAES---AAAVIMLT
ALGDVDYRLKGLNSGADDYIAKPFDASEVVARVKAVLRR-
>Q1MP86
VIVVDDSAFFRSSITKMLTQDE-IVIGVAKDGIEGLEKI-----DVVTMDIEMPKLDGISTLKIIMDEM----LPVIMVS
SLTKEEATLKALEFGAVDFIPKYALSSDLCTKVKA-----
>A0A840Y8C0
CLVVDDSLVVRKAARRIIEGLG-FAVTEAKDGREALEAC-----DGVLLDWNMPVMDGITFLRAARAEFG-ERPRIVLCT
TESELARILEALEAGAQEYVMKPFDAGILRDK--------
>A0A1M6FXT5
ILWVDDEIYLLKPHILFLEQKD-YKVISCLSGQEALEEL-NNHIDIVFLDENMPGISGLETLNEIKAAY--NSIPVVMIT
KSEEELIMEEAIGAKIADYLIKPVNPNQILLSLKKNLDHS
>A0A327QA31
VLLVEDEFTLGQIVKDSLETRG-FTMFYAKDGQEGLKMY-----DVIVLDIMMPNLDGFTLTTEIRKTD--KNTPIIFLT
AKSQTADVVKGFELGGNDYLKKPFSMDELIVRIKSLLNRF
>A0A848QIY6
CLIVDDSRVIRRVSRHILESLD-FAVEEAEDGQLGIDHC-----DVVLLDWNMPVMTGIEFVAKLRTLPG-GNVPVIFCT
TENDMAHIREAISAGADEYVMKPFDHETLQIKLQ------
>A0A0P0MC60
ILVVDDELGIRDLLSEILFDEG-HQVELAENAAQAREAR-----DLVLLDIWMPDTDGVSLLKEWASGL---NMPVIMMS
GHATIDTAVDAVKIGAHAFLEKPITLQKLLKAVEQGLARD
>K0JTA1
ILVVEDEEALAGAIAEWLRREP-FAVDVVHDGEAALERL-----DVLVLDRDIPYVHGDEVCRTVVERG---DTRVLMLT
AAAGVRDRVAGLALGADDYLPKPFAFVELSARVHALLRR-
>A0A317CAP2
VLLVEDNKVNQMVARKLLEKQG-CIVTIANNGVEALDTL-----HLVLMDCQMPVMDGFEATRKIRQSG--STIPIVALT
ANAQNTDRDACLEAGMNDFLSKPFDPRKLYQLISQY----
>A0A4R1H7S6
ILVIEDNPDLVANLYDYLEPKG-YVLDAAYDARTGLQFA-----DAIVLDLTLPGLDGLELCRQLRDSG--SNTPVLMLT
ARDTLDAKLEGFSAGADDYLVKPFALQELEARLRALIRRA
>A0A1Q3HWA9
VLISDDEPLVVSALTREARRSG-LASVADTTSHHVLSLA-----AVIILDIHQ-HQDGRDLLAQLKQDPETRDCKVVILS
GVEDQFTRHVCFELGAEAYEVKPFDHTFMTRVA-------
>C8WHK8
IAVCDDEQAIADLVGQLLVEAG-FVPTVFYAAPDLLACQ-----DLVILDIMMPGMDGFACCRELRRTS---SVPIIFLT
AKDEEVDKVVGFELGADDYVVKPFKPRELVARVRARLRRA
>A0A3G9H187
ALVAEDNTINQKLIKRTLEDLG-LEVELADNGLEAFEKR-----DIIFMDISMPVMDGVEATHEILDYEEDPHVPIVALT
ANALKGDRERFLAEGLDEYTTKPLIREEIVSILKKFLS--
>A0A2N0ZJ55
ILLIEDDLTLFKEIKDRLSQWS-YEVYGIDDFAQVMQTF-----DLVIIDIQLPKFDGFHWCRLIRGHS---NVPIIFLS
SRDHPTDMVMSMQLGADDFVQKPFHFDVLIAKIQATL---
>A0A4R3N8H3
VLVADDHAANRLLLQGVLQKAG-HRVMTVDDGEAALDAL-----DLALVDLHMPSLSGIDLLRQLRVMQAGIRTPVVVVS
ADASPEAAQTCRDAGARAFITKPFTAAQLLDTIAGI----
>A0A2U2C7F8
VAVVDDDPFILELVELFINEVA-CDVVPFDSPLKALDAI--KAFDCLLLDISMPRMDGIELCREIRKVEGYARAPIIMLT
AMTERDYVDRAFRAGATDYLTKPIDMLELRARLKSANQ--
>A0A7H0VC31
VLLIDDNPIDLMINEKTLERYD-IEIYKANGGEHALEML---KPNCILLDIKMPVMNGFDFLDALITSGMKVDFNIHMLS
SSIDPSDLQQAEQSIVKSYIEKPLSAPKLE----------
>A0A839N971
LVYAEDNFLVREGVRRLIDGSA-LVVAACGGFDEALEAI-----DVVLTDIRMPPDEGIRIAEHCRRTH---GMGVLLLS
QYAEPGYVKVLLRDGTRGYLLKER----------------
>A0A0M2UTB1
ILIVDDEQDLLKLIRYHLEKDG-YKVLCAYNGEDALFLT-----ELVLLDLMLPRIDGLEVCKKIKADQELAHTAIVMLT
AKGDESDITMGLKLGADDYITKPFSPKELVARVQAVLRRT
>A0A0M9E1H6
ILVVEDEQIARTNLEHVISKEG-YDVMTAKDGLEATQLL-----DIILTDLKMDKIDGMGVLETAKKKD---DIEVIMIT
GYATVTTAVSAMKKGSFHFITKPFKVEEIRSVIKQALDKK
>A0A1Y1SIV8
VLVVEDQPINRDLICRQLEQLG-CHVCAAVDGVAALAQL-----DVVITDLHMPNMDGYAFTRAVRSG-IYPDLPVAVLT
ASASEKDLRDLQRLQISCKLVKPLTLNALHAFL-------
>E1IGU9
ILLVDDEDDLLWVVGRSLYDDG-HTVRMAHDGEEALDMA-----DLIILDVAMPKMDGFELCHTLHTRSNLADVPVLFLT
GRNTIEDRLRGFEEGADDYLTKPFDLRELKARIKALL---
>A0A401FSY2
ILVVDDFSTMRRLIRRILRDLG-LNVVEADNGNNAWKVL----VDLIICDWNMPYMTGVDLLEKVRGDEKFSDLPFVMVT
AEGKKNFILEATKKGVTNYITKPFSAQDLSGKLKGMLR--
>A0A2T4IHJ2
VLIVDDEAPARSRLRDLLDATP-TLVGMAANGAEAVRLL-----DAVLADIRMPVMDGVELARHLQRLAL---PAVIFTT
AYD--QYAVQAFEVAAVDYLLKPVRAERLAAALGKVRQ--
>M1ND99
LLVVEDDKKIASFLQKGLQEAG-FSVDICHTGTDGLSLA-----GAAVIDIMLPGLDGLSLIEELRNKG--IETPVLILS
ARQSVDDRIEGLQRGGDDYMIKPFSFNELLARIHALLRRG
>A0A0F3GT29
LLCVEDDKDINRLLSAFLRKRV-KTVISAFDGQEGLDIF-----DIVVTDIRMPNIDGIQMAGHIREIR--QDIKIIVTT
AFNDEEFFIKAIDANIDSFIKKPIDPHKLVETIARLA---
>D5RG92
ILLTEDDARLSDLLGRGLRQVG-WSVDTVATAEETGLAL-----HALVLDLGLPDGDGMALLQALRQRD--RSLPILILT
ARGRLSDRVKGLNAGADDYLVKPFALEEMVARIAAACRRA
>A0A1E5QMZ3
ILIVDDHPNNLRVLSTILEDKG-YQVRKIISGKLALKVI-----DLILLDILMPELDGYEVCTLLKKNPKTSAIPVIFIS
ALDEAFDKVKAFEVGGVDYITKPFHAAEVLARVKHQLTIR
>W7QYA6
ILVVDDQDLNRAMLEYMLEQEG-HQVSMAVHGKDAIERF-----DIVLLDVIMPEMDGFETAPILKKLAGL-HLPIIFIT
SLDDQDSMLRCLDVGGDDFLAKPFDKLILSAKIKAHGRSR
>Q9RZN2
LLLVEDDPRIALPTVRALEEAG-HEAAWEPDGVRGLAAA-----DALLLDVMLPGLGGFELARELRAGG--AEVPIVFLT
ARSDLADRVEGLDLGGDAYLVKPFELPELLAVLRAVVRRR
>A0A7R6ST63
ILLVEDDLDLAESLKRRLQKAG-YVVEMAHNGTDGQFLG-----DAIVLDLGLPEIAGLDVLKHWRERR---TVPVLILT
ARDAWHERVDGLNAGADDYLGKPFHADEVIARLQAIVRRT
>I4C5T5
ILIVDDEPHICELLSRWISAEG-YHCTLVHDGEAAIREL-----ALVVSDIMMPGMSGLDLLTIAHKLF--PDSAFVMVT
AVDDRKTAILTLELGAYGYVIKPFDRNEILINVAGALERR
>K9XQ02
ILVVDDEKDNLYMTQILLETSG-YRVLTAKDGLDAVAIF--GEIELVLMDMMMPNLDGATAIAELVKIA--PQVKIISLS
GLA--TDYSLARNSKVKAFLAKPITAESLLTTIKQVIQ--
>A0A1H8QSJ9
VLVADDDPVMRLLMLEMLAQVG-LDAVEAEDGVQALACY-----DLVLLDVEMPGMDGFSVCREIRRLE-TSVVPIIMVT
GGDELESVTKAYEAGATDFVSKPINWPILGHRVLYVLRAS
>A0A1G4GAF9
ILVAEDIDDNFELIHAMIGNR--YRLLHARNGREAVEIF-----SLILMDVRMPEMDGIEAMQEIRQRSPF-YPPIVAVS
AYMLDLDKELLLDKGCQDILGKPFDKELLLATI-------
>A0A1I3UVY6
VLIIDDDKLQLQLMEEIFTPLF-KEVILINDATNAISIL-----DLVLTDIQMPKMDGFELIQSIRETLETKKIPVIALS
GKRNLT-QEDFTELGFTSSHPKPVKFPKLIKEIGAIL---
>A0A135IBG3
VLVVDDEPSNLHVMRTILQDQ--YTLVFAKSGERAIELT-----DLILLDIMMPGMNGYEVCRQLKQERTLSHIPIVIVS
ALDEYQSEVEGLKAGAADFLIKPVSPELVKSRVANLLGEA
>A0A4Y3N7A9
AVVVEDDADIRGLLVLVLEQLD-FVVTEAPDGLSGVEAV-----ELVTLDINLPDIDGMEVCRRLREFS---DAYILMLT
ARADEIDRLNGLDTGADDYINKPFSPKELQARIRALFR--
>V4PJE3.1
ILVVEDDVRNVYAVTNIFEPLG-AIVTIARNGLEALDAL--DAVDLVLMDVMMPEMDGLTATREIRKRRDWAKLPVIMLT
AKAMKDDQERCIDAGANDYMAKPLDVEKLISLVRVW----
>A0A1Z4RP73
ILIVDDNHNNLEVLSETLTRSG-FQVAVAIDGETALEQI---KPELVLLDVMMPGMDGYQTCKQIKSNPDTFDIPIIFMT
ALSDTEHKVRGFTLGAVDYITKPFQREEVLARVRVQLQLR
>A0A0P0MD81
ILVVDDELGIRDLLSEILNDEG-HNVELAENAAQARDVR-----DLVLLDIWMPDTDGVTLLKEWTNGL---NMPVIMMS
GHATIDTAVDAIRIGAQAFLEKPITLQKLLKTVEQGLARE
>A0A5C6EZG4
ILLAEDNEINQRLAVGLLTKDG-HSVDVACDGGEAVKML-----DVVLMDVQMPVMDGYEATHQIRMTEQSEHIPIIAMT
AHAMKGDREKCLDAGMDEYVPKPIRVASLREKLLAVR---
>A0A378YCB0
VLIVDDDRGIRELLADYLEKNG-MRVSVAANGREMRSVL-----DLIVLDLMLPGDDGLVLCRELRAGK-FRTVPVLMLT
ARSEETDRIVGLEMGADDYLAKPFAVRELLARIKSVLRRT
>A0A6H1TUH0
VLIVDDSAYVRKMVKEMLYRSF-IVVGTAHNGQEALELV-----DVVTLDLIMPEMDGVEFLRQQMAKR----IPAIVVS
IASEDQKTLAALEAGAVDFVHKPEISDDLIEKVKA-----
>A0A850GRL8
LLLVDDDPKLREVVGYALTREG-YLVHEARDGAEALARL-----DLLVVDVSMPELDGFELVRRLRAED-T-ETPVLFLS
ARSDEIDRILGLELGGDDYVTKPFSTRELVTRVKVLLRRA
>A0A5C5WT60
ILVAEDDPHTRAALCEVLRGEG-HSVIEAADGKEAQFRF-----DLACLDVMMPGVSGFDLCRHFRKTH--PKLPILFIT
AKSEEIDKVVGLELGADDYIVKPFGTKEVIARVRAVARRC
>A0A1G6VPM7
VLYVEDSKVVAVATRRMLEKHG-LKVTHVVSVEDALALL---GPDIVLTDVYLKGMTGHDLLEQVRGRFGYAQLPILVMT
GDDNPANQSALLRAGANDLVEKPIEERLLVTKLLFQLR--
>K9ZGW1
ILIVEDDPLMRELIQQILDLEG-FSTITAEDGWLGLQMV-----DLIICDVMMPKLDGYSLIQTLRQNPVNSTIPLIFLT
AKAERCDLRQAMELGADDYLTKPFEASELLQAIKTQLKKR
>U7D4G4
VLLIDDSPQNLASLRSTLKDT--YRVIAVREGKKAVEIA---QPDIILVDVMMPDMDGYEVCVYLKNLPHTEHIPIIFVT
ASTDIESEKLGFDLGAADYITKPISPPRLRARIANHLLLK
>A0A2S8SPE9
VLCIEDNSSNLRLLEIVLESRE-VTMLSAMQGEIGLNLA-----DLILLDLHLPDISGQEVLTRLKQSAITRDIPVIVVS
ADATPPQIQRLMDAGALTYLTKPLNVAEFLQILDQVL---
>A0A1H2R659
ILVVEDEPELLEVAELTLADIG-YEVAACLTGQEALVRA-----DLLVLDVMMPGTDGLELLALLRRAG--VSAPVVFLT
AKVQPSEVKRYRDAGALDVIPKPYEPEELCEALRNVWAAR
>A0A2A9EJ42
-LIVEDDDGIALPLVRTLGREG-YAVERVAEGLPAIERV-----QLIILDLGLPDVDGLEVCHRVRADG--YDDGIIILT
ARGEELDRVVGLDVGADDYLAKPFALSELLARARALLRRS
>A0A0C3NEU1
ILIAEDTDSNYLLLKALLKKD--YMLDRARDGIEAVEMF-----DAILMDLKMPRMDGLEAMIEIRKFS---DIPIIIQT
AYAFEVDREKCWEAGCTDFISKPIKSVTIHSILKKHL---
>A0A1V6LZ25
VMVVEDNEKNRKLMRVVLKSKG-YAVIEAATGEEALNLL-----NIILMDIQLPGIDGLTLIKLIKADAMTKEIPIIAVT
AYAMKGDEQKILETGCDAYVSKPINTQELPLIIEK-----
>W1Q3V1
VLIVDDEYMIVKGLERLIRQEG-LLVGTAGNGQEALDLM-----DIVITDVNMPNVTGIDFISQAKELG---DFAFIFVS
GYQEFEYVKRGMELGAKNYLLKPIDKVELHRVLSQVAQEI
>A0A4Y4CYP1
VLFVDDSCSVRVAFSARLKAMG-HEVVPAADGAEALARF-----DLVFMDIEMPGMNGFEAVRHIRAFEATAWTPIIFLT
ATNTPENLVAAIDAGGDAFIAKSVPAAVFEAKMKAMARIA
>A0A095VP86
VLLVEDSPTNRMIVETQLRNSG-CSVTPASDGQAAVEAC-----DLILMDCRMPGMDGFEATRAIRGGASNAGTPIIALT
ANNMPGDRDRCLAAGMDNFLPKPFTRSALISAMAEAL---
>F6DRA7
ILVVDDEEGVRQFLYDVLTHEG-YRVETAVNGEECSVKL-----DVVITDIRMPEKDGFSLLQEIKSTG-L-NTPVILMT
AFGTTDVAIQAMKLGAFDYIIKPFNLDEMIQLVRRAVM--
>A0A3A3FXS2
LLIIEDDAAFARTLGRSFERRN-YHVLLAADLDRAAELL-----GYAVVDLKLNGKSGLSCVQMLHEHD---DMLIVVLT
GFASINTAVEAIKLGACQYLAKPSNTDDIEAAFGH-----
>V6IWN8
ILVVDDDPHIRELVTVFLENEA-MPCIEAENGKRALEIL-----GLIVLDIMMPEMDGWSFCSEVRKT--W-QTPILMLT
AKGETMQKVRGFKLGADDYLVKPFEPIELVMRVKALLKRY
>A0A512B9Z1
-YILEDDVEIHEVINDLLKANG-INFKLYDDPAEFLENL-----NICVIDHTLKGINGIDVIKAVKARN---RSYVIVMT
GQVSYKIVAEYLNLKADKYIDKNITDED------------
>A0A2T1CCU6
ILIVEDELLIAKNTAKKLQNFG-YNLKIVSNGQAAIDCV-----DLVLMDIAIKEIDGIETASQIKSIS---DVPIIFTT
AYANDETLDRASETGCYGYLIKPYKEQELRATVKMTLSKH
>A0A2T1HR30
ILAIDDTRTLRELLCRTLRAAS-YEVVEAENGEEGLARF-----DIVITDLNMPVLDGIEFTRAVRSRADGGGVPIIILT
TESGAEIKAEGRKAGATAWMVKPFDPQRLLDMLTR-----
>A0A6P1N964
IALVDDDRHILASIQLTLEAEG-FSVSTYTDGKSALQGL----VSLAVLDIHMPQMDGLELLRRLRTRS---NMPVIFLT
SKDDEVDQLMGLRLGADDYITKPFSLRLLVERIRALLRRQ
>A0A429FRQ4
ILIAEDEHLLADSIADALRTEA-FAVDVAYDGDGALERL-----DVLVLDRDLPVVHGDDICRRVVRSA--DPVRVLMLT
AAGTVPDRVAGLSMGADDYLTKPFAFEELLARVHALGRRA
>A0A2N7X7J8
IIVLDDDAELRNMQQRFLTGQG-FHVRCVADSRRLDRYL-----DLLVLDLMMEPEDGLSVCRRLRAEG--HTLPILMLT
AKGDPLDRVVGLEMGADDYLAKPFLPNELVARIRALLRRQ
>A0A133XFK1
VLLVEDTPVNQMLAQKLLTKFG-CQVVLAEDGLQALSAI---P-NLVLMDMQMPHMDGVEATRHLRAHEILPRLPVIALT
ANALTTDREHCLAAGMDDFIAKPFSADEMLEVIQ------
>A0A1I0N2P4
VLLIEDSRFACEAVRLLCIRSG-ARIRRADSLTNAKRHL-----SVMIVDVGLPDGSGINLIEAVAHGS---RISVILGT
S-GDPTMAGPVMAAGANGFLDKPIASLSFQSAI-------
>A0A502FIL1
--ICDDSQTVRGILAGLLSADE-IVVSRVGDGQQALDAL-----DVVLLDLEMPVLDGLAALPRLLRAD---RLAVIVAS
AVTQRAEAMSALRAGASDYIPKPVFRAELLEKVK------
>A0A5B8FWH7
-IIVDDDSGVRAALEDLFASVG-LEVRSYGSGDAFLAAG-----SCLILDVRLPGESGLDFQARLATLA---GLPVIFIT
GHADVPMSVRAMRHGALHFLPKPFRDQELLDAVWEALRGD
>A0A2T1LU00
VLLVEDDEVDVMNVKRAFKKNN-NPLFVASNGLEALKML-PPNRRLILLDLNMPRMGGIEFLQSLRSDPELKSIPVVVLT
TSNQDQDRVEAYQLNVAGYILKPVTFSNFVETMATLNNYW
>I3IGL3
VLIVDDEKLMRISLESQLRKEG-YNVKSVDNALDGLKIV-----DVVVTDLRLSGMGGIELLKDIKKYN--QEIIVVIMT
AYGTLESAVSAIKEGAYDYIAKPFSTDELIIKLQRALHYK
>A0A6I4TNZ6
LLLVDDEASLREPLAEYLTRQG-FAVRAVEDAAKARSAL-----DLVLLDIMMPGEDGLSLCRHLVEAK---DIPTIMLT
ARGEATDRIVGLEIGADDYVVKPFEPRELVARIRSVLRRA
>A0A1I1GYB3
VLLVEDNSVNQKVASLWLEAEG-CIVRIANNGQEALDIF-----DIILMDIQMPIMDGITATQILKKRYQ-NLPPIIAVS
ANALDGDKERYIAQGLDDYLAKPVQSHNFLGLIDKWF---
>A0A4R4SAJ1
VLVAEDHAELAESVVRVLHREG-MAVDVAHDGQAALDRT-----DVVVLDRDLPGVHGDDVCRALVAGP--RRTRVLMLT
ASGTIADRVEGLSLGADDYLPKPFAYAELVARIRALGRRA
>W5WG76
ILVVEDEQPLAEAIARGLRREG-MAVDVAFDGESGHEKV-----DVVVLDRDLPRMSGDELCREIVRSG--ALTRVIMLT
ASTTVEDRVAGLSLGADDYLAKPFAFAELVARVRALARRA
>A0A285R4X5
ILLVEDEEAVRAFAARALTSRG-YTVHEASSGAEALEIM--GEVDLVVSDVVMPEMDGPTLLRELRKT---PDLKIIFVS
GYAEDAFEKNLPENEKFSFLPKPFTLKQLATMVKDVLA--
>B4W0J5
ILIIEDEEGIRENIYELLSAED-FEVLLAENGKTGIQLA-----DLIICDIMMPEVDGYGVLTQLRQNLSTEAIPFIFLT
AKSAKADLRQGMESGADDYLSKPFTREALLRAIAARFEKQ
>A0A1I2AL91
ILLLEDDLVMAAQIKQFLENQH-FHCEVMHNGEVFLRER-----DIFLLDINVPSVNGLEVCKRIRAED--KTTPILMLT
AYGAVQDKVEAFNFGADDYLVKPFHFDELLARIKSLLRRS
>A0A426VHA4
IIYIEDAPDVRDMVEMLLQSWG-HDVRAFESAEAGTEAL-----DLLISDLELPGMSGLELMRQVMAVN--AHVHGLLLT
GHRAEMY--RPHLPERVHILSKPFDVDELQRLLD------
>A0A4R3V223
LLLVEDNPGNQQVTRELLELEG-AAVTLAGDGQQALTLL-----DAVLMDVQMPVMDGTTATRLIRRQLGL-KLPIIAMT
AGALAAERQACLDAGMDEHIGKPFDPDSLVAVLRRR----
>A0A0F5LKA8
VLVVDDEPINIQVLRNVLQPHG-YAVRAAENGARALEFI-----DLVVLDVMMPEMGGLEVARRLRDRYTLIELPIIMVT
ARSRTRDVIAGFENGANDYVVKPFVKDELLARVATLLAAS
>A0A099P7S2
VLLVDDDPAVLEATRQWLELSD-IQVITLDDPLAAEEYI-----GVLVSDIRMPGISGTELMARVQAKV--PGLPIILIT
GHGDIPMAVEAMRNGAWDFLEKPFDPERLEEIIRKALITR
>A0A0D6PDB7
VLLIEDDPKAAANLRAGLAPEG-HEVEVAVDGRAGLLAA-----DVLIIDRMLPGLDGLGVLRTLRGAG---HTPALFLT
ALGGLDDRLDGLRAGGDDYMVKPYALAELSARLSALTRRA
>A0A7U4M1B7
ILLLEDDLQLNDTVKQFLEHHQ-YTVLPAYNGHQAKEIL-----DLMLLDIKVPHQSGFNLLSEVRQEG--NDTPAIFIT
SLHSVDDVSKGFDVGCDDYIRKPFALKELLVRIEAQLRKR
>A0A4T2C7M0
VLVVEDDPTVSEVAATYLRAAG-FIVDAVADGFTALQRV-----DLVVLDRMLPGIDGVEVCRRIRANS---AVPVILLT
ALGTEEDRILGLQAGADDYLTKPFSPRELVLRVQSILRR-
>A0A2T5MB48
LVLVDDEERILRSLAMLFRPH--YNLYTTTDARDALQYV-----HVIVSDQRMPVMRGADLLREVRIAS---NTMRLLLT
GYSELEAIVASVNEGVFRFINKPWDAAELKQTVNQAAEI-
>A0A1E8FAL1
VLIVDDESMNINILMDLLKS-D-YRLIAAKDGTQALQRV-----DLILLDIMMPGMDGYSVCERLKASPDTRDIPVIFIS
AMGEVQDETRGFEVGAVDYITKPFSPPVVLARVSTHIQLC
>A0A1G7V0I7
VLVVEDEKLIRRFLRSALEEEG-CTVCEADGVGRGLTEA-----ALVVLDLGLPDGDGVDFIHNFRAWS---EAPILVLS
ARSNEQDKVRALDAGADDYLTKPFGVGELRARARALLRRH
>A0A6V8LMS1
VLLAEDERINQATVKAFLGKEG-WRVDVARTGREALDCL-----DVVLMDVQMPEMDGLQALRAIREGGRYASVPVIVLT
AHAMLGDKEAILEAGATAYLAKPVDLKQLVRTILDCL---
>L0D951
ILLVEDSSTMRRMLSTLLQDEG-YEVALAKDGKEGLAKA---LVDLILTDFEMPELNGAGLCGALKADVDLRSIPVLLLT
TLCETENKVLGLDSGADDYIQKPKSPEELFARIRAHLRI-
>A0A7X5AQL7
VAVVDDDRAIRWVLERALAQPD-LEVECIERGDTALERL-----DVLVTDIRMPGIDGLDLMAKVREAH---ELPVIVMT
AHSDLDSAVASYQGGAFEYLPKPFDVDEALALVRRAVAHA
>A0A2K8UBD5
VLAVEDNHVNQMVLNGILRRAG-CAIRIASDGQEALDTL-----DVVLMDCEMPVLDGLTATRALREREGARHQIVIALT
AHAYPAERDRCLAAGMDAYLPKPIRAPDLLATLDRWW---
>A0A160MYL7
AVVAEDEALLRSELVRQLQVWD-LVVAECEDGASALEAI-----EVAFLDIRMPGLTGMDVATAAATCS---GTQIVFTT
AYH--QYAIDAFERGAIDYLLKPVTPERLAATVQRVRSRL
>A0A5P9CS39
VLLVDDEEDLRRSLGQGLELSG-QDVFATGVAEEALERI-----GVLITDIRMPGTDGFQVMKQAFEID---ALPVVLIT
GHGDVPLAVEAMRAGAYDFLEKPFSVSHLASVVERALDRR
>A0A4S4BN20
LLIVDDEPSIVEGLAQMISSHE-LEIRFAYSAGEAQEYM---LFDIVLADIRMPRISGLEWIESVRKAG-W-KCKVIFLT
GHSDFEYTKKAIQLGVNDYLLKPVDDEEIIGSLQRAIHEL
>A0A7Y6NPW0
VMIADDSKIVRVKTGRLLASHG-YQVAYASDGVEATELM-----DVVITDVEMPRMDGFELTRHIRRDPA-AHVPVIMIT
AANDKHGA-DASSAGVSVLLGKPYSEDELIAYIRSA----
>A0A6C1B5J6
VLVAEDHPVNAEIVCALLGECG-CRVTVANNGREAVAAY-----DLVLMDIQMPELDGIEATRQIRAIEREGRVPVIALT
ANALGDDRNAALGAGMDDYLTKPVTGERLRGVLARW----
>A0A5R8KE74
IAVVDDHEEIRELVGRYLGQHG-FAVSAAADAGEFRELL-----DLVILDIMMPGEDGLSLCRHLRAT--T-SIPMIFLT
AMAEDTDRIVGLEIGADDYLPKPFNPRELLARIRAVLRRA
>A0A1W1HH76
ILVVEDSPFNQEIAVEILKAKG-CITDVAENGKDAIEKI-----DIVLMDIQMPEMDGLEAASTISQDKNYAHIPIIAMT
AHAMAGDREKSLAAGMVDHISKPIEPDELFGLLEKY----
>A0A6M0K1H8
VLVVDDQPVAALFASRVLQGAG-IETRRVTNAMKVMDVL-----DLVVMDLHMPGASGIELTGVIRGRDKFADIPIIFLS
SELDPDVQMAALRVGGDEFLSKPVAPDRLVTVVREQLQRA
>A0A6M4GV13
VLVVDDDPKAIEVIAAFLPSPA-YTVIRANGGEEAIAMA-----DLILLDLMMPGVSGFDVVLELRRDSDTARIPILVVT
AKITPHDR-ATLNANAINIVEKAFNHAHFIDEVRRA----
>A0A1T5EEQ3
ILVVDDELSILKLLNFILSKE--YNLIIKQNGADAISWL-----DLIISDLEMPYIDGGSFIRNLKISG-FRDTPVILLS
GADNLETIVEQMPYRADYFFKKPFNPTELKLSISTALYQY
>A0A011NUX7
ILIVDDEERIRTAYHHLLAAEG-RLIDDCASGSEAQRRL-----DVLILDLNLPDISGLEIMQWMVQQH---PAAVVVFS
GDESIDSAIRALRHGACEFIRKHGDPQELIDTVDRVLRRR
>A0A1V6LWS9
ILVVDDSNTDLRIVRKLLSSE--YKIVVTDNPNNALSIL-----DLVLMDIYMPGVDGITLCERIKRNA-SNAVPIIICS
SSPTQENVIKAIRAGAIDFLAKPFTRQRLIQKI-------
>U2Y648
CLIVDDSRVIRKVTRNIIESLG-LSVQEACDGREALESC-----DVILLDWNMPVMNGLDFLIALRQRPQGDQPKVVFCT
TENDITHIRQAIDAGANEYVMKPFDHDTLQTKLA------
>A0A6P1ITK1
IHLLDDDEAVRESLALLIGTVG-LRVQTWGDPQAFLAQF-----GAIVLDVRMPGISGLSVLDNLMEEG---DQPVIMLT
GHGTVDMCRRAFKAGAAEFLEKPVNDEALLEALQNAVRQH
>A0A840PAX4
VLVADDQALVRAGVRMLLEATR-MVCAEAVDGLQAVRLC-----DVLLMDLRMPKLDGLEATRRILASW---SARIVVLT
TFADDANVYAALRAGALGFLVKDDEPERMLDAVRLAA---
>A0A494XYJ9
ILVVDDDEGILRLARKSLERAG-ASVFACANLAQARDSI-----DLLVLDYQLSAETGLDFFRRLRREG---SLPAILVT
GFTDESRVIEALRAGVSDVVPKSGGLDYLPEAVERVLTQ-
>A0A7L5DY55
VLIIDDDADDRFFMEHALKTDA-HRLYLADSGQQALDML---APDVILLDLNMPGLSGLEVLGQLKQSTRYQHIPVIVLT
TSHAPADRERAYQLGASGFITKPTTQQGLSAIAKQIR---
>A0A139XD93
VLIVDDNPANLSVLSDALDQAG-LEVWVAKSGKVALERV-----NLILLDVMMPEMDGFETCRQLKASPETKDIPVIFMT
ALSDTANKVEGFQVGAVDYITKPFQQEEVLSRVQLHLKLH
>A0A1H6FAI7
ILIAEDSDSTRLFLKVLLKQYG-YEVISARDGLQAWQLL-----DLVLTDWLMPNMDGLALCKKIRAEN-TPYIYIVVLT
QKDQKSALIEGMEAGADDFLLKPVDKNELRVRLQAGQRVI
>A0A0Q8RPC7
ILIVDDDKILTEFLGELLARAG-YDTMLAHSSDQALSLI-----DLALLDIHMPGMSGLELAKQLNRN--T-TVPFMFLS
GRGDADAGKQAAAYGAVGFVVKPVDEHHLMPAFEAGLARA
>A8EUJ0
VLVTDDSKMARKMVVRSLEESD-LEIFEAQNGQEAIDLY-----KIVFLDLTMPIMDGFEALKKIKEID--ENAKVVIIS
ADIQKLSMDRVRELGAFNFIKKPIDALKMQQILEKI----
>A0A1M4XMF1
FLLVDDLSENLLSLEALLRRDD-LVLLKARSGDEALELL-----ALALIDVQMPGLDGFELAELMRGSERTRRVPIIFVT
AGSHSAERFRGYDAGAVDFIQKPIEPDILRSKAEVFAQIY
>A0A1D8GI77
VIIADDEARICKLIMKLIDDQG-MIIGTASNGIEALELI-----DIVITDIRMPGYDGLEMIEKAKKIN---ELEFIIIS
GYGEFEYAKKAIAFGVKEYLLKPINKDDLHKALIKAGE--
>A0A7T2GJJ1
VLLVDDEPPALQRLVHTLASIN-VIAGTAEDGRAALELA-----DLVLLDIEMPYLNGIEVGQALSERS---DIEIIFIT
ALD--EFAVEAFNMHAVDYLLKPVQPDRLREALKRARLRL
>A0A1G5I881
ILFVDDEAGVLSAMQRIFRKEN-YRIVTASSGEEALECL-----HVIITDHRMPGITGADLLRRIKREH---QTIRIMLT
GHADVGAIMGAVNEGVYKFITKPWNDEDLRITVGLALEQY
>Q2IDR5
ILVVDDNEDAAELLADVLAHAG-HEVRVAGDGGRGLELA-----DVAILDIGLPVLDGYELAIQLRRRLG-AAPVVIGVS
GYGQPNDRERSAAAGFRHHFVKPADLEALLEAVAAAGRER
>A0A0G3BED6
VMVVDDSAVVRQVLTQVLGSAD-IVTHAVADPLLAMQRM-----DVIVLDVEMPRMDGITFLRLLMQEQ----LPVVICS
TLTEARTTVEAMAAGAFATVAKPDASQDLVATVRA-----
>L0NH51
ILVVDDDPVQRRLLKNALERHG-HVVHTAENGLGGLAFL--DQINVIVLDLMMPGLDGLGFLKATREAG---ETPVIVQT
GHGGIETVVEAMRAGAFDFVVKPVSPERIAASVANALTVD
>A0A7G8PXR0
ILIVDDDISILELIQRHLQSWN-YHTYKAVSVKEAVQIL-----DLLITDLKMPEIDGFELIKFVSEHY---KLPKLVVT
GYPSVQDSLHAIKSGVIDYLTKPFTKAELQSAVENSM---
>A0A5P2G2W3
ILIADDHFPVRIGLDILVNEIN-PNIEFASNGYEILTKM-----DLLITDINMPMTDGFELIKQIVDKY---QTKILVVS
VNPAEIFAPRLREIGICDYISKSESDEELKKAILNIV---
>A0A010YFM1
VLAVDDEPLQLDELAYLLRGDG-VEVVTAGDTTEALRHL-----DVVFLDIRMPGLDGMELARLLGR-F---PPAVVFVT
AHD--DRAVDAFDLGAADYLLKPVRADRLAEAIRRAARAR
>A0A0E3UY73
VLVVDDDTDVLTAVRLLLRPQV-QEIVTEKNPENIPSLL-----DVILLDMNFTGNEGFFWLQKIKQLK---DAAVVMIT
AYGDIDLAIRSLKEGASDFVVKPWHNDKLINTLTDIISRK
>D7VTG1
VLYVDDEENNLLSFKATFRLK--YEVHTAISGADAIEIV-----NVIITDQRMPEMTGVEFLEEIIKLD---HPMRILLT
GYTDMAAVIDAVNKGIFHYLNKPWSEEELDQTIIRAYEAY
>A0A402CYX8
ILLIEDEAALSAGIKRGLEEEH-YEVDAALDGREGLEMA-----SAIVLDVMLPSMDGWTICQELRESR--DSTPILMLT
ARDAVDDRVRGLEMGADDYLPKPFDFSEMLARIRSLLRRD
>A0A2N5XQN5
VAIVEDEELERRALSSILTRNE-IIIGEARNGAQAVDLL-----DLMLVDINIPKPNGLEIIQIVRDRQ---HTKIIILT
AYDYFEIMQTAIHLKTDEYLLKPVRTEALLQAVDDCLKEL
>A0A0J1G8H0
VLLVEDNEINMEIAEEFIRYFG-VDIEKVWNGLEAVERI-----DLVFMDIQMPHMDGYEATQEIRKFEKETHLPIVAMS
ANAFIEEINKGYACGMDSYITKPVELVTLYSVLKKY----
>A0A239LKW0
IALVEDNEALASAIAYRLRDRG-HSVDVLHDGQEGDVYL-----DLVVLDINLPGMSGLEVLSGLRARG--DGVPVILLT
ARSETSDRVEGLDLGADDYLVKPFDMDELEARIRALSRR-
>A0A0Q7AMR3
VLVVDDNVDAAQVVANILELDG-HEVSIAHDGPAALEKV--P--DLVILDIGLPMMTGHDVARQMRQMPGGADVRIVALS
GYGQESDLQQSATAGIDNHFVKPVDAEVLSLYVASIAHQR
>K9YNF0
ILIAEDNRVNQKLLSNLIKRIG-YDADIANNGAEVIEAL-----DLIFMDMEMPVLDGVETTRKIHQQWAGKIPSIVAMT
ANDDDDSRGRCFDVGMSDYLTKPVNLKKLSQIIEKY----
>A0A318SV53
ILLVDDDDDLREALSEQLVTEE-FDVFEAGNGHDAMAQI-----DLVILDVGLPDTDGRELCRLMRKQ---VKCPILILT
GHDTDSDTILGLDAGANDYVTKPMKFPVLLARIRAQLRTH
>A0A2N3HW77
ILIVEDEEDVTFYLSIVLKELC-RDILFAKNGADAIELA---DIDLILMDINMPEMDGFEATKRIREFN--KNIPIIAQT
AYALSHDKEKILASGFDNYISKPFNKNTLLETIK------
>A0A0W8IK80
LVVADDHPIMRAALRAYVDSAD-MCIGEAANGLEVVEVV-----DVVIMDLKMPEMGGVEATAAVMAIA---ETSVLAVT
TFSSEGHALQALNAGAKGYIVKDATADEVLEAVRQVH---
>A0A4Q2UJC3
TLIIEDDTVEKQLLQHHLSQLY-LLIGSFDNPLSAVSLL-----DILFLDVNLPGIDGLSFLSTLQR------PRVILTT
ADP--AHALKAFEVGVVDYLVKPYTFERLLRAVSRV----
>A0A7Y0KM91
VLAVDDRRENLVALEAILADTP-VEVDTVIGGEEALKRL-----ALIVLDAHMPGMSGYETAEHIKEREKTRHIPILFLT
AADSDSGALRGYRAGAVDYMVKPLSPWVLRSKVEVFADLW
>A0A1U7ILE7
LLIVEDNQENRQLLSKVLTSVG-FEVCLATNGKEAIDLF-----HLIWMDIRMPVMDGLEATRKIKEICQIYHPTIIALT
ASAFTEDRDRILSAGCDDFVSKPFRVSEIFTKISDRL---
>A0A4Q8U9J6
ALIIDDEPLAHQVVLHHLAEHK-VVAGQYYNATDALQHL-----DLLFLDINMPALSGMQMLRVLAN------PQVIIIS
AYQ--EFAVEGFELEVTDYLVKPVGAERFNQAMVKVYKEQ
>A0A1H7IWA9
VLVIDDSPMLVELTVRALTAAG-YQASGAMDLASLEQKL-----ALILMDVNMPEMFGDDVVEYLRSQKK-VTSKLVLYS
DISEAELATKARASGADGYILKGGGLEAVLDGVTKL----
>A0A2K9LN02
ILVAEDHHLSQKVVRGMLSRLG-MQAVTVDNGREAVKLA-----DVILMDCEMPEMNGFDATRAIRQWEQTSPIPIIALT
AHIMDEHKERSLECGMNAYLAKPIELSELRDAL-------
>A0A1H0G1R1
ILIVDDEPDLLRLLKRSLEEDQ-CIIETALSGEEALNIL-----DVVLIDMKMPGMSGLELLQFILEDH---WMTIVMMT
AHGCIELAVEAIKSGAYDFITKPFDTETISFTLQKALERS
>A0A1H9PF36
VAIADDNKELIQLIDQYIREQD-MDISEAYNGEECLTIV-----DVLILDIIMPHLDGIAVLEKVNSMPAKKRPEVIMLT
AFGQEDVTKRAVELGAAYYLLKPFDMDALINKIRDVSAAK
>A0A161HRK0
ILVIEDNYALRASLASLLAFHG-HRADFAADGRTGLALA-----DVVVLDLGLPGLDGVRVCEALRARAD-RHVPVLMLT
ARHAIEDKLRGFQAGADDYLVKPFDGQELLARCLALSQRH
>I2GRN4
VVVVDDDEDEHILFREAARQYS-INILFFTNGATFISHL-NDRPNLVILDVHIPILNGYELLMALKQEETTKDIPVVVWS
GVLLPQEISRCYKLGANSVVVKPDTYPLLVQSVGNLC---
>A0A0J6WYE2
ILTIEDDSMIAALERDFLEASG-FEVTVAMSGKEGLKVF-----DAVLLDVGLPDTDGFSVCRKIRDIS---NVPIIFIT
ARGSDEDKIKGLGLGADDYIVKPFNPSEMTARLKAHLDIH
>A0A2T4VV73
ILVVDDDPDLREVVTLMLEAAG-YRVRQAENGQIALERI-----GLILLDMKMPVMDGWSFAAEFHARYA-HRVPIVVIT
AAE--DARHRAREVEAEGWIGKPFELDELGTAVLR-----
>A0A6L6PXM4
ILVVDDDKLLAEFISEILRHAG-YDTMQAYGADEALKLI-----DLALLDIHMPGMSGLELAKQLNRN--T-SVPFMFLS
GRGDNDAAKEAAAHGAVGFVVKPVDEQHLMPAFRASLARA
>B4CVM1
ILVIDDEASVRSITSQTLEAFG-YRVVIAVDGAEGVAKY--NEIAAVITDMMMPVMDGVATIRALSRLD--PNIKIIAAS
GLATKGAEAEAAGAGVKLFLPKPYTASSLLVALRDLL---
>A0A7W4WGN7
IMLVDDEAIVRSYSKTLFEMHG-HRVETFSTAEEAISHY--REIDLVLLDMIMPKMDGQQLFAFLKRIN---EIRAILAT
GYSVESKVQEILADGILDCIQKPFTYEQLQQKIEKLVA--
>A0A369UPA8
ILIVEDDHATATHIAAGLHRSD-THIDNVADGYQGLSMA-----DLLVVDRMLPRMDGLTMVRELRSAG---EMPVLMVS
ALGEVDARVEGLEAGADDYLAKPFAMIELRARLAALSR--
>A0A388SD51
ILVVDDDPRLRDLLRRYLGENG-FNVFVAENGQAMNRLW-----DALILDLMMPGEDGLAILKRIRASK--DTTPVIMLT
ARGEDVDRIVGLELGADDYIPKPFNPRELLARVHAVLRR-
>A0A1E8FGP3
VAIIEDNATARTTIRSHLINMG-LEVASFSTGGELKNVL-----ELLIFDFHLGRRNGVEWVQSLRQSD-FPSTGIIFLT
ADRMPQTIGQIIDIHPDLLLLKPYTINSLQRGLKHYLEYR
>Q2IFY7
VLVVEDDPRLLDILTRHLDRMG-YAVRGAGGAAAALQLL--A--DVVLSDVRMPGMDGRTLLAEVRARH---DAKVILMT
AFGSVDDAVEAMQAGAYSYVVKPFKVETVAAVLRNAAREL
>A0A0S4LS48
ILIIDDAEDLRYLTSMALSTAG-YNTYSASDGAEGLDAM-----DVVLVDHHMPRVNGLQFIETSRAKW--PDTPIIFMS
GDHRFYG-HGDLLEGTFACVEKPFELPHLIELIGCACRRR
>A0A2W7IMS1
LLLVEDEAPLRRLSARALRRQG-FVVTEAEDAEAALGLV-----ALLVSDVSLPGQDGLALARRLRQSL--PGLPALLVS
GYAKAAL-DADLGAESMGFLAKPFSPAELVAAAQEAC---
>A0A2U3AKW3
ILIVDDQQGIRLLLNEVFKKEG-YETYLAANGLEAIHFI---MIDCMLLDMKIPGMNGIEILQHMHEMG--QKMPIIMMT
AYGEVALVEQAKSLGVIHYFTKPFDIFEVRNTVNN-----
>B3E246
ILLADDVEVNRELAKAVLERYN-HCITEATNGREALQAY-----DIVLMDVQMPEMDGLQAATAIRRLEQEGRTPIVAMT
AYAGKEDRDKCLAAGMDDYLSKPVKPAQVLEMLQRYC---
>A0A142YD36
VLVVDDDEPHAEAVAESLARVG-YECVVATSGREGLRQI-----DIIISDLIMDGVGGLEILAKAKREL--PDAEVVILT
GHGTIKTAVTAMQAGATTYLTKPLDIGELRTVVDKASQSQ
>V4PJE3.2
ILVVEDDVSFAAILYDLAHDQD-FLCLVATTAEEALDMV-----SAVVLDIGLPDHSGLSVLDRLKRDNRTRHIPVHVVS
GS---DYQHTALSLGAVGYMLKPVKRDELVDAFKSLEERL
>H8Z071
VLIVDDEAIAIRVLHAALEGIG--DLRFATSGKEALQRM-----DLVLLDAKMPEMDGFEVCRVMQREH--PEIPVIFVT
AAMDCDSELLALEVGASDFLSKPINPPLVRARVGLHLKLK
>N9WQH6
VYLVDDSMEMIHSMKEALTKSG-YQIGSATNGEQCVNEL-----DVLVLDLIMPKKDGISVLHDLKKNH--IQVDHIICT
TPFVNDLIVAGVQNRIDYILMKPFEIEQLCDKLN------
>A0A2Z6GAW7
ILVVDDQQANVMLIERILRGAG-YSITSTMNPTEVCELH-----DLILLDLQMPVMDGFQVMDGLREIE-TDYLPVLVIT
AQP--DHKLRAFQAGAKDFVSKPFEMAEVLARVRNMLEVR
>A0A0M9DXF2
IIVVDDDPFVCDMLQAILEGEG-YKVITVNSGTEALHYI---DIQLILSDMNMPDISGLELIQLLNSDN-T-DIPIMILT
ANSEISIAIKAMHSGASDYLIKDENIEKVVMAVKRLFDKL
>A0A1H6FAB9
ILIAEDHPDSALLLQQRLEGVG-FSTKIAVNGREAVDLF-----HFIWMDMRMPLLDGYAATARIRKLPGGDSVKIAALT
ASTFKQQEAEIFAAGCDEVLHKPYLEREIFTLMQRQL---
>A0A501XX65
CAVLDDDKAQTELVGKLLADAG-HHCEVFHQGRTLINRL-----DLLIIDWNMPSMSGIEVLETVRQGQH-ANLPILMIT
SRADDEDVVTGLAAGADDYIVKPLNSVIFMARVDAMLRRA
>A0A4U0GZJ2
VVIVDDEPLARERLKRLLQEFG-YIVGEAGDGETALDVI-----DLVLLDIRMGGIDGLQVARQLAEMD---PPAVIFTT
AYS--EHALSAFDASAQGYLLKPIRLDKLRDALQRV----
>A0A3D8L8F1
ILIIDDDIAVRASLNLLLKQKG-FKTKEAASPKEALELA-----QLVIMDMNFTGQDGLQLLEQFKKLM--PAVPVILIT
GWGSINLAVEGMRAGAADFITKPWSNDYLLQSVRTALSLS
>A0A6M0JX42
VIFVDDEQHIRAANRQTLELAG-LQAQVFERAERALPLL-----GVLITDIRLPGMDGLELLERAHAVD---DLPVILIT
GHGDISTAVNAMRAGAYDFIEKPYPADRLIETVQRALDKR
>A0A6F8VCU5
LLLLDDEPNILNALVRLLRRDG-YRILVAHSGVDALELL-----QVVISDLRMPDMSGTDFLTRVSELH---DTVRMVLS
GYADLQTVTDSVNKGIYKFLAKPWEDDALRATVREAFVHF
>A0A2G1QIX6
VLVADDHPLFRGALKQAIMGAD-IIV-EAGDFDMAKTLA--DDLDLILLDLSMPGASGLSALVGMRGLQ---AVPVIVVS
ATDDPETIRRSLELGASGFISKSASMDEIRGAVEAVL---
>A0A2T6E5T1
LLVVDDDQAVRDSIVAYLEDSG-YSVLEAETGEAALALF-----DLVICDIRMPVMDGLTLLRRIMEVT--DEVPVIVVS
GAGVMSDVVDALRLGASDYLMKPVDLGVLEHSVERALERS
>A0A4R7VYN5
VLVADDDPMLRMALSEVIEAED-LVVATASDAAEAVELA-----DVAVIDVRMPRGGGTHATREIRVRS---RTRLLAFS
AYDDSGAAEELKRLGVEEFLVKGITNAEIVAAVRRA----
>A0A3M7TQS5
ILVVDDEQPIADILQFGLEKEG-FNVICAYDGNEAVEKV-----DLILLDIMLPYRDGMEVCREVRKTY---DMPIIMLT
AKDSEIDKVLGLELGADDYVTKPFSTRELIARVKANLRRN
>A0A1L7I9M4
ACIIDDDPVFVFGTKKIMANFS-SSIMVFHNGHEALQNL---IPEVILLDLNMPIMDGWEFLDEFIDIPTSKQITIYIVT
SSVDPADSKAEKYDNVSNYLVKPIRSEDLKSILENFKN--
>A0A6C0TXP7
VLCVDDSALIRDLMREIVNSHD-MVVAVAQDPLVARDLI-----DVLTLDVEMPRMDGLDFLERLMRLR----MPVLMVS
SLTQAEVTLRALELGAVDFLEKPDYSGLIAEKIRA-----
>M1P8D3
ILIVDDDSAQLMLIRMLVEQQG-YEVITACNGVEALKLF---DIRLVVTDLDMPFMDGFELIRRVRQEQ-TKYTYIIVLT
SHEAQHSVVAALNDGADDFLTKPAFNEELQLRIKSGIRLL
>A0A2K9LTS1
VLICDDEPLARDRMRRMLEKIT-LCVGEAENGQELLEMV-----ELILLDIRMPGMDGLQAASRLSDGD---PPAIIFCT
AYD--EHAIEAFKVNAVDYLLKPVRQEDLEGALSKASRI-
>A0A857J3R9
VLIVDDSASMRQAVGIALRGAG-YQVIEGSDGQNALQKL-----HLIISDLNMPHMDGITFVKQVKQLPAYRFTPIIMLT
TESQEAKKREGQAAGAKAWVVKPFQPAQLLAAVEKLV---
>A0A7Z0LGG8
ILVVEDDYTIANGIKEYLTKWN-FQTKIIENFNSIIEKF-----DLVLMDINLPHYDGYYYCEEIRK----AKTPIIFIS
STSDDMNIVMAVTVGADDFVVKPFKLVVLKAKIDAILRRV
>A0A0H1REV1
ILVVDDIEENIEIVRVRLEARG-YEIETASNGREAIEKA-----DLILLDIMMPDMDGIEVTQQLKGNEALRAIPIILLT
AKSSIKDVVAGLDAGGDDYLTKPFEPATLVARVRSLLRIK
>A0A398CTM7
VFIVDDEDVVRSVAVKVLSSLG-YHVTDTADPVNALAIY---SIDLVLIDMMMPHMNGKDLFEKLREIN---SVAAILMS
GYDATDTPFTST--GFVAFIPKPYTLQELATRVRQ-----
>W9VED7
LLLVEDSEDDAILLLNALEEAG-VDHTRVESAEALISAL-SAAWQTVISDYRLPGFDGLRALEIVRRYT--SDLPFIFVS
GTVQDRIGVKAMQGGANDYILKDN-LTRLGPVIRRELKQ-
>A0A5M6IKG8
ILLVDDDELVRETLAAQLEDVG-FSTLVAASGAEALELL-----DALVSDLSMYGMNGVETIRQARHLR---GLPCFLLT
GY---MGERAALSSGSFALVRKPVAGRALAARIRASLEAA
>A0A161XIE2
VLLVDDNTANREVLAAIFSSFG-LLVRTANSGKQALELQ-A---DVIFLDLNMPEMDGSQTLRQMIASGLTK-PKAFAIT
ASVAQQERPRLFQEGFTQILEKPINPSALYSLLESTL---
>I5B652
ILLVEDEPAILRMTTMMLERTG-YTVLAAGTPGEAIALA--GDIHLLMTDVVMPEMNGRDLAKNLLSL---PNLKLLFMS
GYTANVIAHHGVLDEGVQFIQKPFSKTDLGVKVRAVL---
>A0A372EEN2
LLLVEDDVMVASGIKLGLADAG-YTVDWVGSAERAEQVL-----DAAIFDIGLPGGDGLALTRLIRAQG-L-ALPVLILT
ARDALHDRVQGLDLGADDYMVKPFELPELLARLRALLRRS
>A0A2S7KLL2
CIIVDDEAAARAIVAYLCEQID-LIVGEFSNAIQAIKFL-----DLAFLDIHMPDFTGFDFIESLPD------PQIILTT
SDR--NFAIEAFSYDIIDYLVKPLEKERFEKAVRKA----
>K9S8G2
ILLVDDHPENLLTLEAILADLG-ENLVKAHSGQEALRCL-----AVILLDVQMPELDGFETATLIRKRPRSRQTPIIFVT
AFSTSNNVFKGYSLGAVDYLLKPLEPAILRSKVNVFVDLY
>A0A7W8M6X9
CLVADDSVSVRRSLQLFLEDLG-FEVDSAADGVDALALA-----ALAIVDLEMPRMNGVELCRALRADPRTREVPVLMIT
SRSSERHRALAREAGVDVFLTKPYGEDELASEIRRCL---
>A0A3T1D8L5
VLIVDDSPFMRKVFSDVIDADA-FVLATAANGQEAVELA-----DIITMDLEMPQLNGIEALQKIMSLQ----TPVIMLS
AVTDNRDTIKALQYGAIDFIRKPQVGGQLLEKL-------
>A0A5B9DS66
CLIVDDSSVVRKVAARILEDID-FIVGEAEDGQEAFDKC-----DAILLDWQMPIMSGLEFLKLLRAYVGGEKPHVVYMT
TENDIGQIALALKAGADDYVMKPFDRDILEAK--------
>A0A1T5F0P3
VLIIDDDSRNIFALSAVLKARG-FQCVSASGAIEGIGLL---EIGIVLMDMMMPEMDGYEAIDQIRSNQEIAGIPIIAVT
AQAMVGDREKTLAAGADNYASKPIDVDYLTAILNEHL---
>A0A221KAF9
VLIVDDVPDNLAVLHDALDESG-YTVLVATNGEAALLRA-----DIVLLDAVMPGMDGFEVARRLKANPETSAIPIVFMT
GLTDTEHVVAAFAAGGIDYVTKPIRTREVLARLTAHLNTA
>A0LD39
VLLVDDSEDNLLLASTFLKSTP-HIVQTATNGKQAVERF-----DLILMDIQMPEMDGFQATAAIRAWEKAPPCPIIALT
AFAMSDDESKCLSAGFTGYVSKPISKARLLEAMEACT---
>A0A225E3R7
FLLVDDLEENLLALEGLLRRDG-LVSLKARSGPDALELL-----ALALVDVQMPGMDGFELAEFMRGTERTRRVPIIFLT
AGNADRQRFRGYEAGAVDFLHKPLEPDILRSKADVFFELF
>A0LMY3
ILLVEDDDLVRNMICETLKQNG-YTMLNAASGDEALNLC--GVIDLLVTDVVMPGMNGRELAERLSTA---PRLKTLFIS
GYTDHGIVHNGILDPETDFLQKPFKLDALARKIRQIMD--
>A0A1Y2QBK1
LLVVDDEATIRDMLRTTLTAEG-YAVQEAASLREGLALA-----DVFLIDLGLPDGDGIRLIRAIREW--T-NRPILVLS
ARSQEAQKVEALDAGADDYLVKPFGVQELHARIRVALRLA
>F8K298
VMLVDDQMLLRTGFRMVLQAQD-MVVAEAGDGAEALDVL-----DVVLMDVRMPKLDGVEATRRICGGA-T-NPKVLILT
TFDLDEYAFAALKAGASGFMLKDVPPAELLAAIRAVH---
>A0A7G1H0X2
VLIAEDDAEVRKITREVLNNFG-YKVIEAVNGVDAINKF--DKVQLLLFDVIMPLKTGMEAYEEIRKI---PGIKVLFTS
GYPLDVIREKGILETGVSFISKPVLPDDLLRKVREVLD--
>A0A1L3SRN7
ILVVDDVPANLRLLEARLLAEY-FEVLTAANGRDALEIC-----DVVLLDIMMPEMDGFEVCRRLKEDPATAHIPVVMVT
ALDQVSDRIRGLEVGADDFLTKPVNDLQLMTRVKSLVRLK
>A0A0V7ZYG5
ILIVDDDNHHCYMLSNLLQSIG-FRILEAGDGLQGLKLA-----DVILLDLVMPNMDGFELMVKLHENPQTNSIPIIVSS
AKVFEAERQKSLEAGAKSFLPKPLQVEDLLNALRTLL---
>A0A6M0L0Z2
TMVLEDDPETNELMCTTLKNFF-SDVYSAFDGETALDLY-----DIIFVDIILPGKSGLDIAKEIREIN---RQMIVVVS
ASDDMGNISEAVKIGVNNFIRKPINTDKMIDVLKDIVSDI
>A0A419T0K6
IAICDDESIFIEQIKSMIKSEH-ILTDSFTSGEMLCEKL----YDLAFLDISMNGMNGIEVGAKLRYYF--KKTIIIYIS
SYD--NRAKEVFCLDTFRFLSKPIDPELFKKDLLSAYKRL
>A0A2R5E5P3
VLVVDDTPENIDILKGILSPY--FTVKVASNGRMALKAV--P--DLILLDVMMPDMDGYEVCRLLKADPQTRQVPVIFVT
AKSSVEDETHGFSLGAADYIVKPVSPPVVLARVRTHLALA
>A0A177QHK1
ILLVDDEINIRGALVTMLEKKG-HQVRGVATAEEGLAQL--A--ELVITDLRMPGIGGMEFLRRLKRTW---DTEVVVMT
AYGSIDTAVEAMRCGAYDYLAKPIDRERFPIVVDKALERH
>A0A657LP49
ILITEDEDSLRRFVARALQLDG-HETFEAADGADGLAQL-----DLLLSDIRMPVMDGIELAHQASSAF--PALKILLMT
GYAEQRERADNLNGKVIDVVSKPFTLPDIRKAVAVALA--
>A0A140L863
ILIVEDSRLNARITADILIKYG-YDVETVRTGEEAVEKV---NLDLILMDIELMKLDGIETARLIQQ-Y--KDIPVIFLT
ANANKEIMEKIKSVTGYGYMLKGVDEYVLISTVEMALKLH
>A0A504JL71
ILLIEDDTALRENTAELLELSD-YNVTTAPNGKIGIAKA-----DIIVCDIMMPEIDGYGVLEALSYDKSTNHIPFIFLS
AKTEHKEIRKGMDMGADDYLTKPFDEEELISAIESRLAKA
>A0A844YJI0
IALVDDDRNILTTVSIALQAEG-FATRVYSDGETALKAL-----DLGVFDIKMPRMDGTELLRRVRERS---DLPVIFLT
SKDDEQDEEAGLEMGADDYISKPFSLRLLLARIRAILRR-
>A0A1H8AT69
ILVVDDQPFELAAVERSLNSLD-LQIVKAASGEEALQYL-----ALILMDVRMPGMDGFEVARLIREHAPHRRVPLIFLS
GARREEAIVRGYASGAVDYLRKPVEPDALRAKVRVFVDLY
>E3EG50
VLVVDDSAFMRKIITDLIVRDS-FIVGTAANGREAVEKV-----DLVTMDVEMPEMNGLEALPLIMAAH----LPVIMLS
GINEQKETIMALEAGAFDFIRKPQVSKALLEQM-------
>A0A133XEY0
LLIVDDSRMSRMLVRAIVADSD-WRIAEACNGDEALQIV-----DYISMDVNMPGISGLEAAGRIRMRH--PEARITLCT
ANIQESTREAAARAGV-HFVAKPITAQSVADAIA------
>A0A1E5T873
IIIAEDMKLNYLVLHKMLDKLE-NHISWAQNGLEAIKLV-----DIIFMDIKMPIVDGYEATKKIKKID--PNICIIAQT
AYNHEEAINKASIAGFDGYLTKPIDSGIL-----------
>D7B4M2
VLVVDDDPLIRRTLEVNLRARG-YTAYLADTGEHALRLV-----DLLLLDLGLSGMDGLEVLRGLRGW--T-DVPVVVLS
GRDTEPMKVQALDLGADDYVIKPFGMDELFARVRAAMRR-
>A0A1W1XN54
ILVVDDELSVRELVAESLEIIG-HRVETAVDGLEAVEKL-----DIVVTDMDMPRMDGIALIRHIREHH--PRVDVIAIT
GHAVRYKYVDVINAGAADFITKPFSLDKLDAKLRRLIRER
>A0A1I1V2N9
ILIVDDNPDIRATLADQLELLG-HRVEVAESGHEGLERI-----ELALIDISLPGLDGYRVAQILQSEPDL-RTRLVAMT
GYGQPEDRRRSLEAGFMAHLVKPIDLDDLFRLLA------
>A0A501X097
ILLADDDARLSELVIEYFEGEG-YQLRHAWNGEEALAML-----DIVILDVMMPKLDGFETLKQIRNHS---SLPVIMLT
AKGDDIDRILGLEMGADDYLSKPFNPRELLARIKAILRRA
>A0A166ACT3
VMVVDDSVVIRGLFSRWIEADD-LVAATHRNGEMAVKDV-----DVVVLDVEMPVMDGLTALPKLLEKK---DLIIVMAS
TLTRREVSLKALSLGATDYVAKPDFQRELLEKLK------
>A0A840UW44
ILIIEDDIDIAMIEKDYLEMDG-FIVEIATNGISGLEKS-----DLILLDLMLPGMDGFSICKKLRKHL---SIPILIVS
ARQDDNDKIRGLGIGADDYIEKPFSPSVLAARVKANISQY
>I4C9H1
ILFMDDDVLVRDIAVELLSSLG-YEVTPACDGEEALELC-ARLFDVAILDLTVPGMGGEETAPKMLEID--SSLRIIASS
GYANSMVMSDYASYGFTAILPKPYDAKKLAATVGKVI---
>A0A3N2DXX4
ILIVEDNADNRQLLAWLVEDAG-YPHTEVGTAEQCFLML-----SLILMDISLPGMDGLTATKKLKRELLTSHIPVVACT
GLEVKGRESALLEAGFDALLTKPVSYQLLHTVLEK-----
>A0A7Y9L1E4
VLLAEDNPVNVEVASAMLEGLG-LDVSRACNGEEALQSV-----DLILMDCQMPVMDGFAATTEIRRHEQGRSLPIIAIT
ANALQGDRESCLAAGMDDYLSKPFTQQALGQTLS------
>A0A1N6ULZ9
VLIAEDSLLQRKVLYRHLSSLG-YNVLVGENGASALELF-----RIVITDLDMPVMDGYDLIREVRRQE-IHYTHITVLT
ALTKKESTVRAISQGADDYLIKPFHPEEMKARLESAERLV
>A0A2T6A6J6
IMVVDDMATSRGLITQALDEIGIKNYVTENDGKKAFSRLAATPVHLVLSDYNMPGMDGLGLLKAVRTNPATQKIGFILVT
GKPTPEIVAEAKKLGLNNMIKKPFTSDSMKQCIESVV---
>A0A3Q8XM98
VIVVDDSATMRMMISAVLNADD-IVVGQASNAMEARSAI-----DVVTLDIEMPSMSGLEFLEKIMQLR----MPVIMVS
TLTQREATLAALEIGAFDCIGKPGLT--------------
>B3E5T4
ILIIDDDDALRRSIVGYLEDTG-FEVHQARNGYEGIRKF-----SLVLTDLMMPELDGLGVVNAIRQHS--PDTPIVVIS
GNGSVGYAIETMRQGAWDYITKPIDFSVLEEVISTVTARS
>A0A501X2H6
VLLVDDSGEIRIAARRILEKSG-ATVREAGNGIEALARV-----DFVLLDLMMPQMDGFEFLDTLRNSDAFKELPVYVMT
AMTLTDVQKRLLERQASAVLSKGAGVDSLFNRIQGL----
>R9H0S3
VWLVDDDAFILQLCCTLLDKHG-IRYKSFNLPSLMLEES--D--DLIMMDIRMPEMTGLELCRRMREIL--ATVKIIALT
AQALPEERVSILNQGFDAVLMKPFKESDLVDVL-------
>A0A244E3Q5
LLLVDDDPSIIQVLSRILS--D-YTVRFATSGADALRLS-----DLILLDAQMGDMSGLQVCESLKTDASLADIPVIFVS
SLQESELEVAVLEMGAVDFIRKPFNAAQVTARVNMQLKLK
>A0A0J5QF96
ALVVDDHPLFCDALTMTLQSID-FTIRSAGTLESALAVL-QPGISMILLDLNLPDVNGLDGLVRLRNAA---RAAIIIAS
SMADNRMISHALKAGANGFVPKHSQRSVFRRAFEAVA---
>Q3SM80
ILLVEDEPGIQELLKFNLTQAG-HQVTAAGDAEHALKFL-----DVILLDWMLPGMSGIDLCRRLRGDARYQPVPIIMLT
ARGEERDKVLGLDTGADDYITKPFSPRELVSRIKAVLR--
>A0A1E8YV33
VLVVDDEKTISDIIVFNLEKEG-FEIKVAHDGEEALQKF-----DLIVLDLMLPKIDGLEVCREIRKES---SVPIIMLT
AKDSEIDKVLGLELGADDYVTKPFSNRELVARVKANLRRH
>L8JQ45
ILIVEDDEHLRQFLINSLSEY--FSVITATTGTEGLKQV-----DLVVTDLSLPELDGFGLVKRIKSDMRTSHIPVIMLT
STHQESSQLEGLRSGAELYITKPFRLSLLLEGIKTQLRNR
>U5DQP8
LLLIDDDPNLILLVKDYLEFRG-YDVLTAKNGRNALEVL-----DMIICDVMMPEMDGYELVEKVRRESRSSWIPILFLS
AKGQTQDRIKGLSQGADIYMVKPFEPEELVAQVESSLKQA
>A0A4P8IMI7
LLIVEDEEDLRNILKKKLMKEH-YTVDDCGDGLEALDYI-----DGMILDIMLPGLDGLELLSRIRNEG--DNTPVLFLT
ARDSIEDRVKGLDLGADDYLVKPFSFEELMARVRVM----
>A0A2T1DML2
VLVVDDSTTVRLILAEYLESSG-YAVIEAIDGIEAIKQI-----DLVITDIVMPRMNGYELCRWIKSDPRTKNIPVMMCT
IKDEEFDRYWGLKQGADAYIAKPYKPLEMVNAVRHLLE--
>A0A0P1GN63
VAIIDDHLLFLQGISYVFDNCN-LNVEKFTQATDFLQAV---TYDVVITDLAMKQINGIALIGALRARS---GVQVIVLS
ASEDAMTRTNAEMIGAFCFVHKSDEEQVLLEAIQAAVQ--
>A0A559JQV1
VLIVDDDPDIVELIRFYLSREG-FDVATASHGREAMGLA-----DLAIIDIMMPNMDGWELCRSLKNE--YPDLPILFVT
AKGETNHKLKGFQLGGDDYLVKPFDPLELVARVKSLLRRY
>B2J1J8
ILLVEDEVKLARFVELELSSEG-YQVSVAHDGIAGLTLA-----DLAILDWMLPGLTGLEICRRLRATG--STVPVILLT
AKDEVSDRVAGLDAGADDYVVKPFSIEELLARIRAHLRRT
>A0A2S8SPD8
ILVIEDNLSNLRLLEVILESRP-VTLLAAMQGSVGLDLA-----DLILLDLNLPDISGKEVLSRLQESPLTCTIPVVIIS
ADATSQQVERLLEEGAKQYLTKPLDVKRFLRILDEFL---
>A0A0Q9Z8I8
ILIVEDEAGIAAFLKQGLEEES-FAVDLAEEGKEGLHLA-----DLLLLDWMLPGLSGIEICRQFRKEF---ETPIIFLT
AKDTLDETVFGLQSGANDYIKKPFHFEELLERIKVQ----
>A8ESY4
ILIIDDKTENLHYLNTLLKEEN-YLVRASTDAIFAINSS-----NLILLDIKMPNLDGFEVCKLLKNEENLKDIPIIFIS
ALDDVQSKIKAFENGGVDYITKPFEKEEVLARIKTQLNIF
>K9ZNC4
ILLVDDEFELTDPLSRILTREG-YIVDTAYNGTSGSQLA-----DLLILDWMLPGKTGLEICQELRRQA--KTTPVLFLT
AKDTLDDRVQGLDAGADDYLVKPFELRELLARVRALLRR-
>Q30UY9
ILIVDDDPYIVKYLVDILSDNG-YATCSASDGADAMAVL-----DLVTLDLEMPNEWGPRFYRKMTKEP-FKDTPVIVIS
GLSGIHLAI--R--NAVASLKKPFDPNKLLEIIRQTLGEQ
>A0A4R4D6L7
VLLVDDEPSVRAVMAAALADGG-HHVAEAPDGRSALDLL-----DVLVTDLAMPGMDGLTLVREARRLR---GLPAVLIT
GHTGDAIRSEAAGSGPFALLRKPARAEAIAAHVAAFI---
>A0A848LTW7
ILVVDDEQDNCDYLKLVLTREG-YEVVTTTDPTQTVEIL-----HLVILDMMMPQMSGTEVLEQIRKYD-T-DVAVIVAT
AYPTVDTAVASLKAQASDYVKKPMEPEQFITAVRNALQK-
>A0A6B0U0W1
VLVVEDEEALSQLLAYNLRKEG-FDVAISEDGDEALIAL-----DLVLLDWMLPNQSGIEICRQMRARAETRELPVIMLT
ARGEEDDRIRGLDVGADDYVTKPFSMSELVARVKAVLRRA
>A0A1H6AYF8
ILCVDDNEQVLSIRKFLLETRG-YRVLAVTTGHEALEIL--GSIDLLLCDLLLPQMDGNEVVRRGKQLH---MLPALLVS
GT--VTSFERAS--AADAFLPKGFSPAEMLDRIRIL----
>A0A1M5TP87
ILLVDDDPDFVAAVKVILEKGG-YDVNVAYDGKEGLDAV-----DLIVLDVMMPVMNGHEACAKLKADESTSDIPIILLT
AVADRVAHRDMLESEAEDYMPKPVEPDELLDRVKSWL---
>I8TBD5
ILLVEDNADLRDLAAKILGELG-YRVLKAENGEEALEVL--QAVDLLATDVGLPGLNGRQIAEIARQK---PDLKVLFIT
GYAESAAREAGFSEAGMAMISKPFSIDGLAAKVRQVLS--
>A0A510XB54
IVIVDDDRAIRWVLERALAQPD-LQVECFERADRALERV-----EVLLTDIRMPGLDGLDLMARVRESH---DLPVIVMT
AHSDLDSAVASYQGGAFEYLPKPFDVDEALALVRRAVAHA
>A0A1H2X1U0
ILLVDDDDDLREALSEQLTTED-FDVFEAANGAEAMEQI-----DLAILDVGLPDTDGRELCKRLRKAGV--KCPILMLT
GHDSDADTILGLDAGANDYVTKPFKFPVLLARIRAQLRQH
>A0A5B9DVC0
VLIVDDSALIRELLSRTLAKDD-IVVGTAQDPIEAREKV-----DVLTLDIEMPNMNGLAFLEKLMRLH----LPVVMVS
TLTKKSETLLALELGAVDFAAKPAFGAVLRDKVRAA----
>A0A4Q2U4F8
VLVVDDEPQIHRFLRPTLQAEG-YRVEAATTGRDALAMA-----DLVLLDLGLPDMDGLEVLRALRARS---QVPVVILS
ARHAEGAKVAALDAGAHDYVDKPFGVAELMARIRAALRHA
>A0A3N2DCP1
VLIVDDEELLADSIRRWLAAEA-IAADVADDGDAALLAI-----DVVVLDRDLPGLHGDEVCRILVARP---ERPILMLT
AARSLDDTVEGLRLGADDYLTKPFELAELTARLRTLTRRR
>A0A1H8HB48
VLLVEDNDINREIAEALLAGFG-VHVATAHDGQQALDTL-----DLIIMDMQMPVMDGIAATRALRQRG--CRTPIVGLT
ANAFADDRQRCLDAGMDGFVSKPITRDKIAEILSAW----
>A0A7T2GLT2
ILLVEDEAMVRAVAERALTRHG-YTVLSAENGEAALEIL---RVDLMISDVVMPTMDGPTTVREARKTH--PDLPILFIS
GYAEEQL-RKSIDLENVAFLAKPFSVQKLAEAARDALR--
>A0A2T5IZC3
ILVIDDSPTFHATIGAMLRKHG-HECVFETNGEAGIATA-----DVILMDIIMPGMSGFQATRVISKKSETSHIPVIIVS
TKDQPSDKVWGLRQGACDYLVKEFSEDALIHAINQVL---
>A0A2U8FZ71
ILVVDDEPTNLQVLRQILQ-AD-HRLLFAKDGQRALELA-----QLVLLDVMMPGMTGHEVCRQLKAEPATAGIPVIFVT
ALADVEDEAQGFEAGAVDYITKPVSPPIVRARVRTHLSLV
>A0A4S3LZM2
VLLIEDDDQLRENITELLEIYN-YRVYAAEEGRKGVDLA-----DVIVCDIMMPGMDGYQVLEKLSHENDTRKIPFIYMS
AKSDRSDVRKGMDLGADDYIPKPFEETELISAIENRIARV
>A0A1N7IJ50
VLIVDDDQPTRLSLAQALGTLG-YQVSEASGGHAALAQL---AFDVVITDLRMPDGNGFELLERMAEDY--PHVFTVVIT
GQARRDRAFAALEGNCDVLLPKPLALRTLEKALRDLL---
>B9XNN3
ILAVDDSMTVLEVERRLLMNHG-YFADIAVDGMDGWNAV-----DLVITDVDMPRMDGIELATLIKKDPLLKSIPVMIVS
YKDREEDRLRGLEAGADYYLTKGFHDKTLIHAVVDL----
>U3B3L9
ILVVDDDARLRSLLERYLSEQG-FQVRSVANADQMDRLL-----NLMILDLMLPGEDGLSICRRLRSAN--NTLPILMLT
AKGDEIDRIVGLEVGADDYLPKPFNPRELLARAKAVLRRQ
>A0A0F5YKA7
ILLVDDEVELTFPLSRALTREG-YTVDVVHDGTAGYDLA-----DLLILDWMLPHQSGIDICQQLRLQN--NQIPILFLT
AKDTLNDRVEGLDAGADDYLVKPFELRELLARVRAL----
>B5ECZ0
ILIVEDEQKAANYLKKGLSENG-FSVDIANDGEDGLHLA-----SLIILDVMLPIRGGWSIIKELRAAG---DVPVIFLS
ARDEVHDRVHGLELGADDYLVKPYAFSELLARIRIILRR-
>A0A6N8J9G2
ACIVDDDDLFQFVMRQHFLGMV-ENIHKFSDGEQALTYI---LPELILLDVNMPYMDGWQFMREFVKLDIDKKIKIYILS
SSTHESDLQAKEFPVLAGYLVKPLSKQTIQQLLSE-----
>A0A7X0IFW6
ILTVDDDPAVSRSVARDVRRRY-YRVVRADSGPAALDAL-----ALMLADYRMPEMNGIQFLESAMDIF---RARRVLLT
AYADTDAAIDAINVVLDHYLLKPWNPEKLYPVVDALLEA-
>A0A1I1IM20
VLIVEENTKHAQALSYFLESFE-VSSSVKHSINESVDSL-----DCVILDMGVPDKNAYDLLDTVKQHPGLEDVPIIVFT
GKNLSPAEEFRLKQYADSIVVKAYSYQRLMDEVAIF----
>A0A5K8A3D7
VLMVDDETQFRETSRKLLEKKG-FETLMAANGREALDQL-----DVVVLDIRMPDMDGNETLAEIQKRV--PGLPVIMLT
GHGADESAKHALSHGAVDYLSKPCDIDLLASRIMVAIEHS
>K9VX72
VLVVEDSTAQRTMIKDLLKSSG-LIVTEATDGVEALEQI-----DIVVLDIVMPRMNGYEVCRRLKADPKTQSVPIVMCS
SKGEEFDRYWGMKQGADAYIAKPFQPTELIGTVKQL----
>A0A843S799
VLLVEDDPMIGAAAHAALKAAS-YAADWVRNGQSALDTL-----DLVLLDLGLPGKDGMAVLRAVRASG---EVPLLIIT
ARDGLDERIEGLDNGADDYVPKPFEMSELLARMRAVMRRK
>A0A326UDX8
ILLVDDDDEITQFVQDALEDEG-FTVLIAHDGARAIELA-----DLVLLDIMLPHLDGFSVCQVLRDE--L-DIPILFVS
ARQGESDRIQGLSVGGDDYIMKPFSIRELVARVRAHLRRE
>A0A1G5RZB7
VLLIEDERALSEALCTLMRKQK-IAVEAAYDGAAGLDAA-----DVILLDLMLPKMNGLEVLKNLRSSG-I-ATPVLLLT
AKGEVADKVRGLDEGADDYLPKPFATEELFARVRAL----
>A0A249T4A3
ILIIEDDQRVAGLIKRGLDKQD-FAVTVAYDGLSGKKLS-----DLIITDIILPKIDGIDLCKLIRQTM--PDMPIIMLT
ALGTTDDKVEGFDAGADDYLVKPFEMRELIARVQALLKRK
>A0A850P8A3
ILIIDDDREIRDLLSKFLERNQ-FRVTAARDAREARRAW-----QMIVLDLMMPGESGLDFARWLRGQD---NVPIIMLT
AMGDEMDRIIGLEFGADDYLPKPFNPRELLARIRAVLRRT
>V4PHV7
FLIVDDNGHMANIVKTILRGFG-AHILEAHDAIEAFHRL-----DIVIVDYQLEVLNGVEFINLVRNSSDSRFVPIIMLT
AHSERSHVVDARDAGVTEFCCKPVTATELFRKVAAVID--
>A0A1E2UMJ0
ILVVDDDLQSLLALTPQLEAWG-FEVVAAGDGQEAIETL-----SLILMDIMMPELDGYDTIRHIREMG-LTELGIIVLS
AKNAAQDRSKSLDAGANEILAKPVDTEHLKLVF-------
>A0A1P8WR22
ALVIDDEPAICACFESLLRDMG-CDTCVAASAEDGLKLV-----DVIVLDVRLPGMDGLAAMSMLRE-Y---QAPVIVMT
AHGNLSTAVAAVQEGAFDYLPKPFELDHVTSVLQRAISE-
>A0A840ACH9
ILIVDDEPDIRAVIEGILSDEG-YDTRQAHNSDTALQQF-----SLVILDIWLQNLDGLGILEAMHREE---QVPCVMIS
GHGTIETAVQAIQQGAYDFIEKPFKSDRLLLIVERALEAA
>H8MU54
VLIVDDEFGIVEAVRDLLSDEG-YRTATALNGRDALERM-----SMILLDYMMPVLNGPGVLESMQKDPALRDVPVVMMS
ASP--PDFWQHL--PCAGFLPKPFDIEQLLDVVRRMI---
>A0A2R8BCZ9
VLVVDDDAAVRDAVSQTLELAD-LDPMPVGSFVAAKDHI--D--GVILSDIRMPGRDGFHLLDYAHAQD---DLPVILLT
GEGDIPMAVQAMGQGAFDFLEKPCAPSDLLAVLERALKTR
>A0A2U2PDE6
ILLVEDEEHLLEAIKLNLELEG-YKVTTATDGKKALRIF-----NLIVLDVMLPEIDGFQVAETIRLEN-T-EVPIMFLT
AKNTSEDRVTGLKKGADDYLVKPFNLEELILRVNNLVKRG
>S0G7A6
IMLVDDEKDFVEMLSLRLKENE-ENVIAAYNGQECLDTL-----DVIILDVKMPGMDGIETLKQIKKRH---LVEVILLT
GHGTIQSAVEGMKLGAFDFLLKPADFKELTEKLTKAKERR
>A0A1T4WRI4
ILLVDDEKRLLENTQKLFEKMN-IRVLLAQNSNEALSII-----DVIFLDIKMPGNDGMKTLQHIKRIR---LTEVIIIT
GHASMEDAVEGLKLGAMDFLVKPLSMKDLLKKAEEAFEKV
>A0A5B8XQK1
VLIVDDERPAREELRWLLEQCD-VIAGEAASGEEALTVL-----DAIFLDINMPGIDGMRLAELLDDTE---PPSLVFVT
AYE--RHALDAFDVNAVDYLLKPVRLEKLERALERIR---
>K9GVC9
VLLVEDNPADARLTQEAFADAG-VSLEWVRDGDDAMAFL-APRPHLVLLDLNMPRKDGRATLMEIKGDAALKALPVVVLT
TSESRMDVEESYRAHANAYVTKPLDMDELVAKISALCDFW
>A0A4R6XJC4
IVIVEDETDLLANYKATLEKHG-YQVTGLSTPESAENYF-----DLVILDVGLGLNAGFQLCQMLRQQS--ASLPILMLT
ARDDEIDVVSGLRLGADDYLSKDISMPHLLARIAGLFRRQ
>D1PPP6
ILVVDDNDILREDLCQQLAKQD-FVVDSAATGAEAVEKA-----DLILMDIEMEIRAGIDATAQIHPQR---NVQIIYLT
AHDSDDMILTAMATGAVDYFVKGSDTEELCRHIRMAY---
>A0A7G5BV63
ILVADDEPGIANPISYAFRKEG-YEVETVYDGQAALDRA-----HVIVLDVMMPKLTGYEVCRKLDNRS---DTGIILLT
VKDDIVDKIVGLEMGADDYMTKPFDMRELIARVKALLRRL
>A0A839YXU0
ILLVEDDARVRSATVGALEDLG-YEPKSCSSAAEALALF-----DLVITDVIMPEMTGPELVRELKARQ--NDLPILFVT
GYVGEGESEDLV--G-YELLRKPFTVNGLARAVATAIQT-
>A0A7Y9R0R0
ILIVDDEGVTRMMIRRVLEDYG-YRVLEAQDGQTATRLC-----DLVLMDVRMPVMNGFDACRNIRRSLR-GHTPVLMLT
ALDDVMAVTLAFEAGATDFVTKPINWALLAQRVRYALRT-
>A0A3E0U5C3
ILVVDDNPDNIDVLSGILRPQ--YKVKASVSGKLALRIA-----DLILLDIMMPEMDGYQVCEQLKANPITRDIPVIFVT
AKSEAEDERRGFELGAVDYITKPVSMPIVLARIRTHLALY
>A0A1A8XTV6
VLIVDDEMGIRELLSEILADEG-HSVWLAENAAVARKIR-----DLVLLDIWMPDTDGISLLKEWASGL---TMPVVMMS
GHGTIDSAVEATRIGATDFLEKPIALQKLLATVKKALKH-
>D7VGR2
LLIIEDDVNFSEILKDYAVEHG-FDPSVAYNGKEGLETA-----DAIILDIMLPIMDGWEVLKKLKNDDKTKDIPVHMMS
AASLH--KDEPINKGAIGFLRKPVTEDSLENAFKTIK---
>A0A1G7TYN4
VLLVDDREENLIALEAILSSLD-VVPMRARSGEEALKAL-----ALILLDVRMPGMDGFETAAHIKRRERTRNIPIIFLT
VVDDVADAFRGYAAGAVDYLTKPFDPWVLRAKVAVFVELH
>A0A1Y2L1Y1
VLIAEDEETIVESLAFLMEKEG-FTVSIATNGQSAIDMI-----DMILLDVMMPGRDGFEVARSVRENATTKHIPIMMLT
ARTREIDRRKGLELGVNDFVTKPFSTRDVVARVKAL----
>A0A261KRP8
IMIVDDNRNNLRLLSDFLDEIG-FEVSVAPSGKIAIERI-----DLVLLDVMMPEMDGFEVCSILKNHPLTKDTPIIFMT
ALSDTNDKIKGFELGAVDYITKPFQQEEVLVRIRLHLKLH
>A0A1A9GED1
VLVVDDDASLAEMLTIVLRQEG-FDSRMVTRGDLAIAAF-----DVVLLDLMLPGKDGIDVCKEIRAES---GVPIVMLT
AKGDTVDVVVGLESGADDYVVKPFKPKELVARIRARVRRN
>K4KLG6
VWIIDDDRSIRWVLEKSLQQAG-METRSFESGDSVLTQI-----DAIVSDIRMPGIDGLALLEQLHASH---DVPVIIMT
AHSDLDSAVQAYQGGAFEYLPKPFDVDEAVAVTKRALAHA
>A0A1Y4FCU7
AVICDDEQAAYGIIRYFIESEP-IIVGTAENGKTALDLI-----ELAFMDIHMPYMDGFEVIQKIQN------TKIIVMT
AYGSFQYAQKALRLGVSDIISKPIELEQLQQAITRAI---
>A0A0V7ZCP1
ILIVDDTPDNLRLLSAMLTAQG-YEVRKALSGKMALTAC-----DVVLLDINMPQMNGYEVCRQLKNDDKTCDVPVIFIS
ALDDVLDKVKAFDVGGVDYITKPFNGTEVLLRIENQINLR
>F0SVN0
IYVVEDESHIQQLVKYNLEKEG-YRVKAFGNGESFLQET-----ELFLLDIMLPDIDGLELCKLLRKNPATHKVPIILLT
AKGEEFDKVLGLEIGADDYITKPFSIREMIARVKAVLRRV
>D1CB85
VLVADDDLDMLDVTAYALRREG-FNVIAASDGLQALRRW-----DVVVLDANMPKMNGFEVCKRIREQS---NTPVILLT
ALNDEDHIVQGFHIGADDYVTKPFSHRQLAMRIRAVAKRN
>A0A4R1QYL2
ILLAEDDLINQKVILKMLEKRE-YSVDLARNGLEVLKLF-----DLILMDIQMPEMNGLEAVQKIREMEGTFYTPIVALT
AYVLKGDKERFLALGMDEYIPKPIDMNQLFLTIEQITRRK
>A0A2I0FDB0
ILVVEDNLINQKVATLLLKKEG-FIVVLANNGKEALEMI-----SLVLMDCMMPVMDGFTATGAIREQA-KKRLPIIALT
ASVFVEDIEKCYQSGMDDYVAKPFNKDVVFEKIAA-----
>A0A0S6VXL3
VLSVDDSSVVRKLVTMILTAEG-FKVSTASDGLDGVNKA-----DIILLDFVMPKMNGFQVCRILQKDEKLRQIPVILVT
SKGDKVGDKFVDQLGVTGYITKPFQPEELVSKIHQTLE--
>A0A1I4QQZ3
VLHIDDNPANLRLVSQILARRP-VTLLSAPDPRLGLELA-----ELILLDINMPEQDGYQVLSRLRADPSTASIPVVALT
AFATHRDMERGRDAGFDAYLTKPLEVGRFLEVLDGIL---
>A0A1H6F4P1
VLVIDDAHFMVKAITELLQSDE-IVVGSARNGLEGLEKI-----DVITLDMDMPVMDGIKAIRHIMIES----VPIVVLS
SLFKDHITFEALRLGVVDFLPKPLASQQIIDRVKI-----
>A0A345SUL4
VLVVEDELSLARSLRRGLEAEG-WTVDLAHDGRTGLLLA-----RVVVLDVMLPVLSGLRVCAELRRAG--VTTPVLLLT
ARDGEWDEAEGLDTGADDYLTKPFSYVVLTARLRALARRA
>B4W3W9
ILVIEDEKAIHRNLLKLLNAEG-FETLSADNGKIGVKLA-----DLIICDILMPGLDGYGVLHILQQDSSTATIPFIFLT
AKTKQADMRQGMTLGADDYVTKPFTRAQILSAIAARLQKV
>A0A7G9B3G2
ILLVEDNALNMEIAKSILEIYG-MEVVTAEDGQQAVDLF--NHFLAVLMDIRMPVMDGLAATQAIRELPRPNSVPILAMS
ANAFEEDKKLACAAGMNGYIVKPLDIQTLLLELDKL----
>A0A6V8LKZ0
VMLVDDEDAIREILGLSIADLG-YEVHTAANGPEALEAL-----AIVLTDIKMPGMDGIELLGRIKAHN---DIEVIMIS
GHGDMDLVVQSLQREALDFITKPIRDELLISALKRAAEKI
>A0A4R5PMQ2
VLVVDDSPTMRGLIRGVLSSDH-IVVGEAGDAMEARAAI-----DVVTLDVEMPNMNGLEFLEKIMTLR----MPVIMVS
TLTHREATLAALEIGAFDCVGKP--FVGLIETVKA-----
>A0A848G8L0
VLLVEDDRLFAATLRLGLEAAG-LQVYLAPSAEDALALL-----RLAIIDEGLPGCSGVEFAARLRERH---GLPFIFLT
ACNSSACVERAIGEGALAFLVKPVDVTQLLPMISTALARS
>A0A2R5F9M4
IIVIEDESQIRKFVCDALHEAG-WQTFEAGTAAQGVVEA-----DLIILDLGLPDRDGVEVVRDVRAWS---GLPILILS
ARSAENDKIAALDAGADDYLTKPFGVGELLARVRALLRRN
>A0A554VPF8
ILLIDDDEIERLKFARVLQKNN-HNIIEAINGEEALDVL-EKLPDLIFLDLNMPKMNGLEFLKELKADATLQYLPVVILS
TSNNHQDLKEAYRIGASGYIVKPLKYEDYVHKIKCLIEYW
>A0A0V7ZU27
ILVVDDEAIIRQISKTSLEEYN-YQVLTASNGIEAIALY--DDISVVVMDMMMPSMDGLTAIYTLQQIN--REVKVIAVS
GLPSSEKIATANQAGVKAFLAKPYTSQELLRNLHLVI---
>A0A249SR93
CVIIDDEQHALDLLRDYVSQVF-LLKGAFNNPLEALHYV-----DLIFVDIQMPQLTGLDFIKLVKR------TNIIITS
AFK--EYALEGFEYEVVDYLLKPISYDRFFRAVQKVMNQL
>A0A1P8WDN4
ALIVDDNAVNLTILEESLAPYT-DSLEKASNGDDAISLL-----NMVISDVNMPGMDGYSLAEKIRKDSEF-GMPIILLT
SSGYRGPQRQMSELNIAGRLLKPVKQSELLELMVH-----
>A0A7Z2VKH8
LLIVDDQVSLHRYLNKVMSRDG-FKVEHAYDGEEAAGMV-TFRPDIMIMDIHMPLLNGIESLKRIQQSG----LRTIILS
AYDQFEYARDALRLQVSHYLLKPVDADQLRDVLGELIRES
>D3RPR2
VLLVEDEPINQEIAREMLKDVG-LCVDTADDGREAVRLS-----ALILMDMQMPNMDGLEATRCIRQTPRGARIPIVAMT
ANVFAEDREHCLEAGMDDFLAKPVMPETLYGVVERWLS--
>A0A0S7BXQ2
ILIVDDTVENLTLLARMLKDCG-YIARPVPNGRLALQAA-----DLILLDITMPEMDGFEVCRQMKKDPILRDIPVLFIS
ALTQTIEKVKAFEAGGVDYISKPFQFEEVKARVETHLHLH
>A0A6V8K489
VLAVDDEPPALDELAYLLRTDR-VRLHTASDATEALRVL-----DVVFLDIRMPGLDGMELARVLRR-F--P-PAIVFVT
AYD--DAAVDAFDLGVTDYVRKPVQPERIGESLRRVVSS-
>A0A1M5L8C5
IFIVEDDKDLSREINLALSKWG-YEVKEVDNLEDITKEV-----KLVLMDINLPSHDGFYWCSQIRN----LKVPIIFIS
SRDNDMDIIMSINMGGDDYIVKPFSPQVLVAKVQAIL---
>A0A2C9DDY2
VYIVDDDPAVRDALSVVLEMDG-FTTRGFDGAEPFIDAL-----SCVLLDVHMPGRSGLDVLKAIDVMN-F-PAPVFIIS
GQGDIPMAVNAIKLGAFDFIEKPFDADFVVTRIREALAAR
>A4AB81
VLLVDDNATNMLLGRLILESLG-VSVEEARDGAAAVQRA-----DLVLMDLNMPVMDGVAATTSIRRERSEEALPVVALT
AYASSEERERCLQVGMNDYLTKPIVRDRLAEQLNRW----
>A0A0K9N9P3
LLLAEDNEINREIAEELLEMRG-IAVDSAENGALAAEMF-----TAVLMDIQMPVMDGYEATAAIRAMPRKASVPIIALT
ANAFVADIGKAQNAGMNAHVPKPIDMEKLLATIETC----
>A0A2T6F673
ILVVDDDIRLRDLLRRYLTEQG-FQVVTAENAQAMNKLW-----DLLVLDLMLPGEDGLAICRRLRGAG--DQTPIIMLT
AKGEDVDRIVGLEMGADDYLPKPFNPRELVARIGAVLRR-
>T2KJ50
ILIIEDEAAIRRVLVKILSEEN-YELEEAEDGLVGIEKI-----DLVLCDIKMPKMDGVEVLEATKLLK---EIPMVMIS
GHGDLDTAVQTMRLGAFDYISKPPDLNRLLNTVRNALDRK
>A0A010YSX7
VIVVDDEELLLEDLLLQLQEVV-ISTVGFTDPEKALEYI-----HVAFLDINMCGMDGLTLAAHIQREK---AVSIIFLT
GYG--EYAVDAFKLRASGYIMKPANSEDIITEL-------
>H0PT29
VLVVDDEVRSQESLRRTLDED--FDVFTASSAAEALAIL-----QIVLCDQRMPGTSGVQLLREVRERW---DAVRIIIS
GYTDSEDIIAGINDGIYQYLLKPWQPEQLLLTLRAAADMY
>W4LFU0
VLLVDDEPALTRGLASALTRLG-YQVVFHVDPESALAAF--HHFDVLLTDQAMPGMTGVQLADRVRQIR--PDIPVILCS
AYSHTIDDIQDQETGFDALCMKPFRIHELSEMIQQVFLRR
>A0A1M6G607
ILIVDDDVNILELIHRHLQSLN-YHAYKAVSVKEALVIL-----DLLITDLKMPEVDGFQLVKYVSEHY---LLPKLVVT
GYPSINDALHVIKAGVLDYLVKPFTKDELKNAVLNSF---
>A0A4R7KTU4
ILVVDDDSNICDLIELYLQKEG-YKVFKAYNGSEALKVF-----DLIVLDIMMPELDGYEVLKEIRKSS---QIPVLMLT
AKGETFDRVLGLELGADDYIVKPFEPKELIARIRAVLRRY
>A0A7H4GJ49
VLYVEDSVTASRIMIHVMHKMS-LDVDHFRSAAEALEAF-----DLVISDILVEGISGITLVSRLREKH-T-ELPILAMS
GMEDDARRVELFRLGVNDFISKPVIMEEARARIGNLVVNK
>G5IAC3
ILVVDDEKEIAELVEIYLVSDG-YKVFKANNAQEGLDIL-----HMVLLDIMMPGMDGLEMCKKIRETN---NIPIIMLS
ARSTDLDKILGLGTGADDYVVKPFNPLELTARVKSQLRRY
>A0A165G687
IYLVDDDDAVRQSLSLLIRTVG-LRAEVFARPDDFLAAY-----GCVVLDIRMPGMSGFEVLERLAEAR---THPVVMVT
GHGSVDLCRRAFKTGAMEFLQKPIDDQLFLDTLQKAVKQH
>A0A1H8L466
ILIVDDHVLNREFLMTLLGYGG-HRLLEASNGAEGLKMV-----DLVISDILMPNMDGYEFVTRMHGNPETANVPVIFYT
ATYREREAMAVAQSGVRWVLPKPSDPDVILRTVHEA----
>A0A1R1I9A0
---VEDEPVLREELAFQLRQFG-HSVDTFASAGQFYRHL-----AVTILDIGLPDEDGLSICRHLRAHD--KQMGIVFVT
ARSQRQDRLQGLEGGADAYLVKPVDLDELILTLNRLRDRF
>A3U5D4
ILLVDDEPDILEIVGYNLSSEG-YNVITASDGKEAVKLA-----QLIILDVMMPEMDGVEACEQIRKIPDL-DTIITFFT
ARGEDYSMLAGFDAGADDYITKPIKPKVLVSKVNALLRRI
>A0A0P6Y1Y0
IMIVDDDDVIRMTFSKILKLEG-YLVSDVNSGEAALTVL-----ALLIVDLKMGGMGGMELIQRVLEKY---RMKIIVIT
AHGTVKTAVEALRQRLHDYMLKPVTMEEILVSVQRAFEES
>A0A1Y6CEB7
ILVVDDNELNREIFTKYLAKLG-LDADQAKNGHEALVKV-----DLILMDCHMPEMDGFEATRRIKENLG-ESAPFIALT
ASAMKEDREKCADAGMDDFLGKPLKHKVLKEKLLEL----
>A0A1I0YPK9
LCIIDDIRSVVDMISRKPPSEG-IIAGTALDGEAGIALV-----DIVLTDIRMPKMDGLAMTQAILEIA---STKIVILS
AYTDFAYTRQAIRLGAFDFVKKPFSIDEIVSVVLKAKAAC
>A0A828RYA4
ILLIDDELSNLEITEALLESFG-YSVVAFSDPKQAVKHY-----DCILLDVIMPGLSGVEAFKAIKLIN--PDAKVILLT
GVSDRFELDFILRHGVDAYVPKPVDHYTLSSGVYS-----
>A0A212RWY8
VLIIDDELRSQESLKRVLSEE--FDVLLASNAHEAEAVL-----QAIVCDQRMPGVSGVDFLRHVRETW---DPVRMIIS
GFSESEDIIAGVNEAIYQYITKPWDPEKLLQTVRDAVRLY
>A0A139WXB7
ILIVEDNELIVKSLTALLHYQS-YAVEVATNGQVAWDLV-----DLILLDIMLPGLDGISLCRQLRSHG--SKVPILLLT
GRDSGHDKAMGLDAGADDYVVKPFDSKELVARIRALLRR-
>F3B547
IFIVEDDENIVELLSDELRQWG-YETKSVRDFNDVANEI-----NLVLMDITLPYYNGFYWTQKIRQ----SNVPIIFIS
SHNNQVDMVSAMQFGADDYITKPIDINLTRVKIQAIL---
>A0A3N1HQJ7
AVVVEDDRALARALAITLRAAG-YEVTTAGTGAAGLEAV-----DVVVLDLGLPDMDGLDVLAALRGWS---QVPVLVLT
ARSTGDDAVEALDAGADDVVTKPFGMDVLLARLRAAVRR-
>A0A5C1E3M5
ILVVDDEVGIRELLSEILADEG-HAVLLAENAAAARRVR-----DLVLLDIWMPDTDGITLLKEWAAGQ---NMPVIMMS
GHGTIDTAVEATRFGAADFLEKPIALQKLLATVKRVLK--
>A0A5K8A828
VMVVDDDDDIRDILYYGITHAG-CACLTADSGESALKLL-----EVVISDIQMVGMTGLELCRQIKEHY---EADVIIIT
GLVNNFAYEEIIADGASDFIEKPIRLAEIVARLKRVLNER
>A0A1I5R389
ILIVEDDTAFAKSLLEFTRRKK-YKGIVAVRGDEGIELA-----NGILLDIQLPVKSGWEVMDELKSDPETRPIPVHIMS
SYDA---KTKSLLSGAVDFINKPVAFEKMSAVFQRIE---
>A0A1H6TJB3
IMIVDDSASLRQVVAISLKGAG-YEVLEASNGQDALNKMTGQKIHLIISDVNMPIMDGISFVKAVKQLPQYKFTPIMMLT
TESQQEKKMEGKAAGAKAWLVKPFQPNVLLNAVAKL----
>A0A1I4SNL3
VLVVDDEKNWLIVLEEILEDEG-YEVLTADNAREALQIA-----DVVVTDMKMPEIDGITFLDRLHRAK---DVPIIMMT
AYGTVEKAVEAMKKGAFDYICKPFTNEEFLVVVSKALEHF
>A0A2T1EF88
ILVIEDEELIRESIVYLLEVRG-FMVINTADGYSGVRLA-----DLILCDIRLPGLDGYQVLRVVRADPMTANIPLIFLT
AQISVADFEQSQNLAVNGYLAKPFTTAALLKVISDCLNK-
>A9G6P0
ILVVDDEANLRRVLSAQLSRDG-YEVHTAEDGEEGLAFL-----DLVITDLRMPKVDGMDLLRAALRDD---SRPVVLLT
AHGTVDNAVEALKTGAFDYITKPFDQNEVRVVVKKALRTR
>C8X5F5
VLVVDDAEANVDILVDILG-ND-YDVAVATDGPSALEFA-----DLILLDIMMPGMDGFEVCRQLKATEATKDIPIVFVT
ALGDPRSEIHGLKLGGVDFLSKPLTPAIVKARVHNHLELK
>A0A1H6FJC7
ILVVDDTPANLNLLGAILKNEG-YVVRKLPCGQLALNAI-----DLILLDVKMPSMDGYEVCKKLQADPAVRDIPVIFIS
ALQETTDKIQAFSAGGTDYITKPFQAEEVLARVATHLRIH
>D5X906
VLVVDDSAYMRKVVSNMLQSDE-IVVDTARDGLDALEKI-----DVVTLDVEMPRMDGLTALQKIMVEC----TPVVMLS
SLTQEETTIKALTLGAVDFVPKPRVKEELIRKIK------
>A0A259UEQ4
FVIIEDDVSIRKITCNIIKKYD-LTVAECGDGLEGEAII-----DVALVDLLLPGQDGVELIRKLKERG--MDTSFIMIS
ESTSQPMITKAYETGIDFYIHKPINVLEITSVIRKVEESR
>B5W1U7
LVLIEDDEETATLICELLTAAG-YQVVWLMDGLTALATI-----DAIFIDLHISGQDGYDIVRHLREDATTQKIKIVALT
TNSDE--QEQSLQFGVDKCLNKPILPNQLLNQVE------
>A0A348G1T8
ILVIEDDIAAAEYIVKAFSESG-HLADHAADGEEGLHMA-----DVLVVDRMLPKRDGLSVIETLRAED---QTPVLILS
ALGQVDDRVRGLRAGGDDYLPKPYAFSELLARVEAMARRR
>A0A1M5GNE0
VLIVEDDAGLREALVDTLLLAD-YQVVAADSAEQAIMML-----DIVVSDIQMGEMNGLALLKAIKAKD---NLPVLLMT
AYATIDDAVQAMRDGATDYLSKPFAPEVLLNLVGRY----
>A0A426V1T5
IALVDDEDLIRSGFAAVIGAED-LVVAEGADGIDALAIA-----DVMLMDVRMPKVDGIEATARITAEL---PPKILVVT
TFDNDDYVWQALRAGADGFLLKRTRLEDLLAAVRLVA---
>A0A7W2TYD8
ILVSDDDVNVRLLTRQCLEAEG-MTVVEASNGPDTIKVF-----DLIFLDVEMPGMSGLEVCRRIRQMP-GATIPIMIVT
GSDDRESIDKGFEAGATQYKTKPVNWSLLGRDVQYMLRA-
>E8WY45
ILLIDDNAVQAATRQTILKRAG-YFVIAALNPVRALEQF--AEIKLVITDHLMPGMTGSEFVGELRKS---PVLPVLVIS
GLEEAEEQYVGM---NVMFRRKPLLPDHLLASVHSL----
>A0A1I0HCI3
VLLVEDNEINREIAMELLKMVE-ITVDYAGDGQEAVDKF-----DLILMDVQMPVMDGYRATQAIRSSGHPGSIPIIAMT
ADAFHEDVVRATEAGMDGHLAKPIDPERLYQTLAERL---
>A0A1I2D314
ILIVEDEARIASFITKGLAAAG-FASLAVGTAREGLEHA-----DLMVLDLGLPDADGFSVLTDLRASG--SVMPVIILT
ARSSAQDTVAGLEGGADDYMAKPFGFDELLARIRL-----
>A0A1T5D9C8
VLVCDDDLTISEVVAIILVDSN-MEVYTIPDCDNIIEKI-----AIIFMDNKIPTHGGVVATQTIKSHPV-KSIPVVYFT
GSHDI--DTLAENAGADYTLAKPFSISQLEEVVNKAFK--
>U5QJX6
ILAVDDDPDVLQAVSRDLRHQY-FRIVRADSGSAALQAV-----AIFLVDQRMPQMSGVEFLERVIERA---QAKRVLLT
AYADTEAAIRAINNVLDYYLLKPWDPPELYPVLDD-----
>A0A239HWA9
VLVVDDENDLADLLSMALRYEG-WDVTTEHTGSDALRTA-----DAVVLDVMLPDMDGPAVLARLRREL--PDVPVLFVT
AKDAVEDRIAGLTAGGDDFVTKPFGLEEVVARLRGLLRR-
>A0A0N0D442
VMIVDDTETNIDILIETLS-ED-YDIAVAMDGESALEYI-----DLILLDIMMPGMSGYEVCRLLKKNKRTYKIPIIFVT
AINDEAEEKKGLEMGAIDFIRKPFNPSIVKSRVKNHLELK
>A0A2U3IFF6
VLIVEDDPPIRRFVRSTLESHE-LAVVEAETGRAGLREI-----DLVVLDLGLPDTDGIDVIRELRGW--T-QVPVIVLS
ARTSEAVKVEALDAGADDYLTKPFGVSELLARVRAQLRRS
>A0A1W6N1G9
ILIADDDPVQRRLLEAMIRRFG-YETESVESGEQALARL---PIALLVLDLVMPDLDGMGVLARMREEK---QTPVIVET
AHGSIEVVISAMRAGASDFVVKPVGAERLQISIKNALAAD
>A0A6B0TR54
ILVVDDVSSNRSVLAAMLAKHY-YEVETASGGRQALDLI-----DLILLDVFMDDLSGFDVCRQLKADPDLAHIPVVMVT
ASDNPSERLEGLRAGADDFLGKPIDDTALFARVRSLTRMK
>E7GI39
ILIVEDEESIAELEKDYLELSG-FEVEMENNGEAGLKRG-----DLLILDLMLPGIDGFEICKKVREV---KNTPIIMVS
AKKDDIDKIRGLGLGADDYITKPFSPSEMVARVKAHMARY
>A0A1I1HQJ4
ILVVEDDAGLREALIDTLQLAG-IDCIEANSAEQAIMLL-----SLVVSDVQMGGLSGIDLLKSIKLNQ--PDLPVLMMT
AYATIDDAVEAMRLGAIDYMAKPFAPQVLLNMVSRY----
>A0A660L2N8
ILVVDDAAFMRKMVSDALTKGG-HVVGEAGNGVEALERF-----ELTTLDITMPEKDGLAALKEIIELD---SARVIMCS
ALGQESKVLESIKLGARDFVVKPFKPERVLEAVGKAL---
>A0A3N4MDT0
CVIIDDEPLAREGIADYVKEVF-LLAGTCENPVEYVKLH-----DLLFLDIQMPKINGIDFLKMARN------PMVIITT
AYP--AYALEGFQLNVLDYLLKPVTFDRFFRSAAKAKDYY
>A0A2W0H991
AIIVDDEPHSRDELRFLLSSYE-VVTGEAGSGEKGLQLI-----DLVFLDIEMPGMNGMDLAASLKKLK---MPLIVFAT
AYP--DYAAKAFRVQALDYLLKPYDEDELKETIALVKQRF
>A0A1H3X7C4
VMHVEDDESIRMVAEMALADVG-FELLSCDGGHSALRQA-----ELILLDVMMPKMDGLQTLAELRKLPSLAATPVVFMT
AKIQQAEKQQYLDAGAIAVVEKPFEPMELGDTLRELYQQA
>K9UCX8
ILLIEDEPDLGAIIQKILSRHQ-YVVDWAEDGKTGWEYL-----ALAIIDWMLPKMSGIEICQRLRAEK-Y-TLPILMLT
AKDRMENKIAGLDAGADDYLVKPFGMEELLARLRALQRRT
>A0A075NYF7
ILIIDDDTELTDMLATYLGTSG-YKVKVCNDGQSGLAEA-----DLILLDVMMPMMDGFDVLKKLRVS---HATPVLMLT
ARGDDYDRILGLELGADDYLPKPFNHRELVARIKAIFRRL
>A0A1H8NJ57
ILIVDDERDIRELISDILKDEG-YTTRLAGNSDQAMTEI-----ALLILDIWLKDMDGIDILKSVKRDH---DVPVVIIS
GHGNIEIAVAAIKQGAYDFIEKPFNIDQLLVVIRRAMETS
>A0A4S8QA27
VLVVEDEESFSDALSYMLRKEG-FEVSVAADGDAAIKEY-----DVVLLDLMLPEKSGTEVCRELRANS---NVPIIMVT
ARDSEVDKVVGLELGADDYITKPYSSRELVARIRAVLRRS
>H1YEV9
IVLVDDDPLMNMMHKMIISKHN-KAIKAFDKPQNALDYI-----DLIFLDINMPEIDGWTFLKRLEEYS--ADFCVIIVS
SSIDPIEKIKAYTYKVKEFIVKPLTYEKLVP---------
>A0A841FMP7
VLVVEDERMLADAIAEGLRAEA-MAVDVCYDGNSARTRL-----DVAVLDRDLPGMGGDELCRRVAEGG---TTRVLMLT
AATGVADRVHGLSIGADDYLGKPFAFAELTARVRALARR-
>W8X2T2
LLVAEDEPVLAAQLKAALEKSG-YVIDVAADGLDAEHQG-----DLAVLDLGLPGRDGLSVLRAWREAG--RRMPVLILT
ARDNWHDKVAGIDAGADDYLTKPFHQEELEARVRALLRRA
>A0A2T5C948
VLVVDDQDDFRDPLVKRLHKRN-FTVRGAQGGRTALKMM--A--DVVLLDLGMPDMDGLRALQMLKQRH--PATQVIVLT
GHASLESAQTAQLLGALDYLMKPGNLDEILSKINEAVRT-
>K0B1M4
ILLVDDAAFMRMMIKDILTKNG-FVVGEAENGAKAIEKY-----SLVIMDITMPEVDGIQAVKSIKEID---DAKIIMCS
AMGQQAMVIEAIQAGAKDFIVKPFQADRVIEAVKKVL---
>A0A3S8U9R9
ILVVDDEAPIRRFLRVALEAEG-YGVIEAGTAREGLAMA-----ALVVLDLGLPDADGLTVLRDLRGWS---TVPVLILS
VRADESDKVAALDAGAQDYVVKPFGVKEFLARVRGLLRDR
>A0A1I3LG39
IALVDDDRNILTSVSMTLEAEG-FEVETYNDGQSALDAF-----DLGVFDIKMPRMDGMDLLQRVRQKS---SVPVIFLT
SKDDEIDEVLGLRMGADDYVRKPFSQRLLVERIRAILRRQ
>A0A316EIN7
ILLVEDSDDIRETTAEILELAG-YQVLTAENGKIGVEVA-----DLVVCDIMMPVLDGYGVLHIFSQSPDLQNIPFIFLT
AKTERTDLRKGMDMGADDYLTKPFQEIELLNAIESRFKK-
>I9NM08
ILIVDDESPARDELKYLLSLEE-VIVGEADSGAAAIGLA-----NVIFMDVQMRGMNGLETAAILRTIV---ETLLVFAT
AYD--EYAVQAFTVGAVDYLLKPFERERVHMTIQRLK---
>Q1PYK0
IMVVDDDALGREYLCETLKRGG-YDVTGVGNGQQAVSRI-----DMIFMDMKMPGMDGMEALEKVKGIS--SETVVILMT
AYGTIESAVEAMRKGAYDYIIKPFSPDQIELLISRVNERQ
>A0A515A441
IFIVDDETDYLFLLQALFARFT-YTVRFFTSGKALLNEL--EQPDLILLDRHMPEPDGHQTLLALKQHPAFQLIPVVMMS
AQATTEEINGCYQAGVNSFLLKSLDIHSLKQNLTVL----
>A0A0K1QAM6
LVVADDDVDMRTLLASRLRRRG-YEVIEVADGVELLGYL-----SAIISDVTMPGLNGFDVIEDLRRDG--CHIPVILIT
GLETEETNDKAARWDA-MVCTKPFDIFRFCSTVD------
>A0A562B422
ILVVDDSPSLRRMIAACLRAGG-HAVTEAADGEEARTLA-----GMLVTDQVMPGIDGLTLIRSLRADARYAAIPMLMLT
TEADSQIRELAREAGASGFLPKPFDPDQLMRSVAALL---
>A0A413HZD4
VLVVDDMQPICRRYEKLINQED-MVVGLAFSGAEALEMV-----NVVLMDIEMEKTSGLDASRDILQIY---EMKIIILT
VYEEDEFVFQAFQLGVTDYLIKNSGKEEIISCIKDAY---
>A0A0C5VMD2
ILLAEDDLVSRTVTESMLKKLG-YQVVSVENGREVVNET-----DLVLMDCLMPVLDGYGAARMVRTMEN-SRVPILALT
VRNSEEEKRECLTAGMDDFISKPITLEELASALKRWI---
>A0A1J5NW99
ALIVDDEYPARQELRFMLQEFD-IIVGEATNAREALNLI-----TILFLDINMPGMNGLELSRAIQER----PPFIIFVT
AYE--EYALQAFEVNAVDYLLKPFDEKRLRQAINKVRRLV
>A0A504JFW3
VLIVDDDESQIALTSEVASLAG-LSYDVCENGAEAVDLL-----DLVLTDIQMPKMDGFGLIHAIKNDLKLNHLPVIALS
GRTDASA-SEYQNAGFSGSLQKPYAPKALIDLIASL----
>A0A5A9XH57
VLLVEDDRMIGEATMQALKDAA-YAVDWVRDGDQALDAV-----DVMLLDLGLPKEDGLVVLERMRSRG---ATAVLIVT
ARDGLDDRIRGLDLGADDYLVKPFAAGELLARMRAVARRK
>F6DN62
IIVADDEILIRMDLKELLTDLG-HVVGEAGNGKAALDLV-----DLAILDVKMDKLDGIKVAKLIAGQK---LCAVLLLT
AYNEEEMVKRAMDAGVIGYLTKPVTEKELEPALRIGYARY
>W4QQF5
TVLVDDEVFVRQGLKSLIDEEG-FVVAEAANGEDALKII-----DLVITDIRMPVLNGLELIEQTKEKL-V-NSKFIIVS
GYNDFSYAQKAVRWGVIDFVLKPIDQEDLQATLLKLRDKL
>Q4LAI5
LLVVEDDEAILHLIDVALTMNY-YKVVTAKTGKEADFRL-----DIILLDLGLPDIDGLSLIQQFRDF---VDTPIIVIS
ARTEEQTIVEALDRGANDYMTKPFNIDELRARIRVALRMS
>A0A3D9KYP6
IVVVEDQLVLGYDIIDRLKMFG-YDILPFTSGEEAWGEV-----DIAVMDINLAGLTGIDLAARLQAHG---EVKVIYLT
SREDDQTLHEITKTKPIAFLNKPFTNNELKMAIFNA----
>A0A7M3MGM3
TLIVDDEAPARDELAFLLADHD-VESRQAATADEALHLL-----DLVFQDIQMPGMGGFQVLERSLELE---PPLFVFVT
AFD--QYAVRAFEAEALDYLLKPVSEERLAACLDRVRQRF
>A0A075P2S6
VLIVEDEEKIAQILVDFFALEG-FDSHVLHSGEGVIDEV-----TAVILDRMLPGVDGLTLCKQIRQFS---QVPILMLT
ARVDEIDRLIGLEAGADDYVCKPFSAREVVARIQTILRRT
>C8VVE9
LLIVDDQPGIRRLLYEVLSEDG-YRVEAVAGGREAIDKA-----RLILLDMKMPGMNGLETLIELNKVYK-DATAVILMT
AYGELEIVMQAQKLGVNHYINKPFDLEDIRALIKSL----
>C1A887
VLICDDAIFMRTMVGDILTQAG-YVVGEAETGIQAVEKY-----DLVTMDIVMPDMGGIDAVREITKHD---TAKILMCS
AMGQQALVVEAIQAGAKDFVVKPFQPSRVLEAVNRVLA--
>C8WRL6
VLIVEDEPGLVEFLRLELELSG-VEVDVAMDGETALERA-----DLLLVDIVLPGMSGVDLCREVRRF---SNVPIMMLT
ARGAVADRVGGLDAGADDYLVKPFAIEELWARIRAIRRRY
>A0A1W1HKI2
ILIVDDEPMLVEMFCEALEHFG-YRVTSCTNPLRALSRF---KFDLVMTDMSMPDISGDRLMEELLLIR--PDIPIIVCS
GFNAALEREELINKGAKEVLDKPFDIETLGLTIRQVLENN
>A0A251X371
ALIVDDATTVRMYHRSLVEEAG-WATVEAENGVEAMEKV-----DLMFVDVNMPIMDGYAFIKTARASEKVGQIPIVMIS
TEAQKIDRDKAFEAGANHYLVKPASPQDIANLL-------
>A0A1M6MQN6
VLVVDDEKLIVKGIRFSLEQDG-MEVDCAYDGEEALEFA-----DVVLLDVMLPKMTGFEVCQQIREFS---NMPIIMLT
AKGDDMDKILGLEYGADDYITKPFNILEVKARIKAIMRRS
>A0A4U0ZX04
ILVVDDEPNYLVVLSELLKDEG-FEVFTASSGEEGLKII-----DVVITDMQMPTMNGLEFLKRIKTSS--PDLPVIMIT
AFAEVDKAVQAMQSGAFNYLAKPFSNDELIVTINKAASLH
>A0A4R3M4E4
VLLVDDDPDVLVELSEGLAALG-LPVRTADTAVVALDLV--EDLQVIVTDLQMPRIDGIELLQKLSMRK--RPLAAIVVT
GHASLDRAVGALRLKAVDFLQKPVLPEEVAHAVHRAFS--
>Q3A0D4
ILLVEDDDAIRRLVELLLQQRG-WQVTAVSDGLQALESF-----DLVLMDIRMPRLDGLETTRRIRRREQTSSLPIVGMT
AHAAVQDRSMCLEAGMDDYLSKPIASDRLYSIIERSLA--
>E0S1C1
ILIVDDTKTNLTVIVGLLKQTQ-IQIDTAISGFEALDLV-----DIIFLDHRMPEMDGIQTFHAMKEMDNNADTPVIALT
ANAISGSREMYYKEGFDNYMSKPVDPGKLEEMILTYLPA-
>A0A1W6LB35
ILVVDDQPDVRVAMAAQLDAMG-HRVFEAGDAHWGLELF-----DLVLLDVMMPGHDGYWLAREIRAAEAGHWTPIIFLS
AMDQAQDLSRGIEAGGDDYLVKPVSVVVLAAKLRAMIRLK
>U2ZWF5
ILLAEDDTDTAQFIETSLGELS-HVVKSVGTGDAALRIA-----DVIILDRMLPELDGLTLLKAARS-CG-VTTPVLMLT
ALGRIEDRVDGLDAGADDYLVKPFAPSELVARVQALGRRY
>A0A0K1QCR6
ILIVDDVPANLLVLSTQLEGLE-CEIVRANSGIEALKLL-----AVVLLDVQMPDIDGYQVARHARSIARTRDIPIIFLT
AMLETEEMLRGYGTGAVDVLFKPANPTILRSKVQVFLDLQ
>A0A1E5L488
ILLVEDKPMNQRLATAILQKKG-WQVTTANNGLIAVEIL-----DIILMDIQMPVMNGIEATTEIRKLEKMSVTPIVAMT
ANAMKGEEEKYIQIGMDDYITKPFVTEELYTKIESLV---
>A0A074LME8
ILYIEDNNINRLVFETLLSPK--AEVACAETGPIGLDLA-----EIVVIDLNLPEMDGFDVIRTLKDDKDLCSSKLYALT
SYVGTEWEEKCLEAGFDGFFNKPLDPNKILE---------
>A0A372DR78
ILLVDDHPGFINAAVRHLRKLD-WEAGMAGNGIEAITQC-----DVVLMDLAMPEMGGLQATRLIKAQD---DAPFIVIA
SHDDVEHREHTLRAGADAFVSKLAYIHDVMPILERV----
>A0A0Q9HPB5
VVIADDSVVVRGLFARWLGESF-YLVAVAGDGETAVAHA-----DVMVLDLDMPGVDGAAALPLILKES---HTGVLLAT
TLTERRIALECMTKGAMDVVSKPDFRSEFL----------
>A0A0C5J992
ILLVDDDPDLLRLLAIRLEAAG-YGVITTDKAEHALAMI-----HLVITDLRMPGMDGSALFEAIRVTH---ALPVIILT
AHGTIPDAIAATNRGVFGYLTKPYDAKELIDQIERALRF-
>A0A6G6X054
VLLVDDEEELRRSTAQSLDLAG-FAVRDFSGAETALDFI--N--GVLITDIRMPGMDGMTLMNRVRDID---DIPVILAT
GHGDVQLAVKAMREGAYDFIEKPFNAQALADVAARAIDRR
>A0A372DQN5
ILVIDDNPAVATALDTLFSLHD-IATRAATTPEAGLALL-----DLVVQDMNFSGEEGAALFAQIRARH---DLPVILLT
AWTHLEAAVDLVRAGAADYLAKPWDDRKLLATVNNLLELS
>A0A2U1W085
ILVVEDNVLMRKLFVRCLEEGG-YTVIEAEDPRDVVELM-----DMVVMDIVMPGMSGVELIKLIRGDSRLSRTPVLAVT
NLATPADKRRLADAGFNGHVSKPIKPKDFIATVG------
>K6BVJ7
LLIVDDQYGIRILLNEVFQKEG-YQTFQASNGMQALQIV-----DLVLLDMKIPGMDGIEILKRLKEMD--QSIEVFIMT
AYGELDMIQQAKDLGARTHFAKPFDIDEIRAAVKA-----
>A0A4Q0XS22
ILYVEDDQNIANNAISYLKRLF-KYVYSAKDGFEAIAQI-----DILITDIHMPKFNGLDMIEQIRTKN--RQMQIIVLS
AHSQKEYLFRAIELQLAKYLVKPIRHDVLYPVLLQCAKKI
>A0A1Y5RHQ1
ILVVDDTSVSRGLITSSLEEIG-FKIDFAKDGESALDHA-----HLVISDQNMPGMSGLELLAKLRGHKTTAKVGFILVS
GKLDQNLIDDARRHGANNVLAKPFDTPKLRACLKPML---
>A0A552WMD9
-VVVEDDGDIRDLLISVLTQAG-FDVHAASTGTSGVELV-----IVTTLDVSLPDIDGFEVARRVRGFS---GTYIVMLT
ARDEEIDTLMGLDAGADDYITKPFRPRELRARIQAML---
>A0A433S9W5
VLIVEDDSLLRSGLTEALAQQH-YACDATSNASQANRHI-----SAILLDLGLPDTDGLSLLRQWRNQK---ETPVMIIT
ARDALEDRVQGLDAGADDYLIKPFELVELFARLRAIIRRH
>A0A1Q8CT15
VLVVEDNAELRGYLVRLLSPQ--WAVRSAADGEAALALA-----ALVLTDVGMPHMDGLALLNALREDPATQDVPIILLS
AQAGAEATANALHAGADDYLVKPFSSVELLARVRSTIELA
>A0A6I0ETC1.1
IFIVDDNKANRDILKFYLEEAG-CMVQEASNAADALREL---HFHALLIDYQMPEMDGYDLSTALKAMPSTRNIPLVLLT
SVASIGEAQKAKNNGFAGYLTKPYKRNELLECLATVVM--
>A0A7C9PPD6
LLLVEDDRNIIDLVQSNLLIRG-FEVVTSRDGSNVLELL-----DVALVDLMLPGVNGFDVCRALRERD---SLGIIVVS
ARGAETDKVRALNLGADDYLTKPFGIDELLARINATLRRS
>D5UZD2
ILFLEDDKLYQETIKDLLEEEN-FIIDTCSNGEKFLNKI-----DLYILDINVPQIDGYEIMRILNEYE--DETLRLVLT
SIS--NSIIRSFKSGCDGFLNKTGNNQELILRIQSLIKRS
>A0A2U3QJ50
ILIVEDEPKLASLLADYLSASG-FEPFSLGNGTEVVPWV-----DLILLDLMLPGRDGIEVCKDIRTF---SNVPIIMIT
ARIEEIDRLLGLELGADDYICKPFSPREVTARVKAVLRR-
>A8MIS0
ILVVDDEEDIVNVIKSYLEKEK-YHVFTAYNGNEAIERF-----DFVILDLMLPDLSGEEICKKIRIE---SQVPILMLT
AKVDLTDRIYGLDIGADDYMIKPFSPKELVARVNAIWRRL
>A0A4R5A3U1
ILVAEDDVKQAELVRRYLEREG-HSVVVTHDGRTALDEA-----DLLVLDVMMPRVDGLDVCRILRTE---SDTPIIMLT
ARSTEDDLLLGLDLGADDYLTKPYSPRELVARVRTILRRV
>A0A2M9PBE9
VLVVEDEEAISHLIAYNLEKEG-FSVATVADGDEVMLAV-----DLVLMDWMLPNVSGIELCRQLRTKAETREIPVIMIT
ARGEEEDRVRGLDVGADDYVTKPFSMSELVARMRAVLRRT
>A0A4R1QV91
LLLVEDESKLAEALSHLLKKNG-FVVDVALDGETGLEMA-----DIIVLDRMLPQQDGLSLLCEFRRLG--HDTPVLILT
AKDSPEDRAEGLNAGADDYLVKPFYSVELLARLQALGRR-
>E1R0T4
IAIVDDEEALTATLAFAFRREG-FEIELFHDGAAAWQHF-----HLIVLDIMMPKMDGLTLCKLLRSEG--MQVPIIFLS
SRDDEIDRLLGFESGGDDYLSKPFSVRELLARVRAVLRRS
>C0QAT9
VLLVDDEDQFRTAVARQLTVRG-YTVHEAGTGEQGIAIA-----DLVILDMRLPGINGTATLKEIKRIS---LTEVIMLT
GQATVKAAMEAITLGAFDYMTKPMGIDELIYKMEDAYKKR
>A0A7H9AUJ4
ILWVDDEIDLLKPHIIFLEKKG-YQVITCKSGQEALDEI-ETQFDIVFLDENMPGISGLETLSEIKVLD--ATLPVVMIT
KSEEEYIMEEAIGSKIADYLIKPVNPNQILLSLKKNLDNS
>A9CYX4
LLVVEDDERIWQFLFRGLSAEG-YSLTWEANGRAGLETA-----DAIILDLMLPGMDGREICRRLRAEG--VSTKILMLT
ALETTADLVKGLRMGADDYLSKPFAFDELTARLEVL----
>A0A1G6L1K4
VLIVDDEVSNIEILSAILEDD--YEICFATSGEEALAVA-----DLVLLDVLMPGMDGYEVCSRLKADPVLADLPVIFTT
ALGEQAAELRGLELGAIDYLHKPVSPVIVQARVRNHLEMK
>A0A3A9K6N4
ILVVDDDAHIRKLMRLYLENSN-FFVLEAYDGQEALDLL-----DLAIVDVMMPRIDGIELTEDIRPF--L-TIPILMVT
AKGELQDKVRGFSAGTDDYLVKPFDPVELILRVKALLKRS
>A0A011QBF4
ILLAEDDKIIADGLCRSLRLGG-YAVDCAENGIDAETAL-----DLLILDLGLPKLPGLDVLRRLRARK--SNTPVLILT
ALDAIDDRVKGLDLGADDYMAKPFELAELEARVRALSRRS
>W4QRU5
TVIIDDEPFSRDELTFLLQQHE-IIVAEADSGEKGLELV-----DVIFVDIEMPQMSGLDLATALQSLK---VPLIIFAT
AYP--NYAAKAFRVQALDYLVKPFAEEQIGETIARIRERL
>A0A2S0MRR6
VLVVDDDRGICTFLKRFLGDEG-FVVKTADEGRKMRRAL-----NLILLDLGFPGEDGVTLARQLRVQY---DYPLIIIS
GKNTTIDKVVCLELGADDYVTKPFEPRELLARMRTVMRRY
>A3TLK6
ILVAEDEAIIRLDLAEMLGEAG-YDVGQASNGEQAVEMA-----DLVIMDVKMPVMDGITAAEQIGKER---ICPVVMLT
AFSQTELVERARDAGVMAYIVKPFTATDVVPAIDIALSRW
>A0A7Y9LQP0
ALVVDDEPNLLDLINIGLRMAG-WTVRTAVDGPSAVAAA-----DIMVLDIMMPIFDGLEVLKRVRAFQ--PGVLAVFLT
AKDSVADRVEGLAEGGDDYVTKPFSMEELVLRLYRLIQR-
>A0A6I0F3C8
ILVVEDDSNILELVKFNLEKEG-HIVNEAIDGESAIIKL-----DLVILDLMLPRLDGLEVCKKLRANTRSSNLPILMLT
AKSEEFDKVLGLEMGADDYMTKPFSPRELVARVKALLRRS
>A0A4R2J571
VLVAEDEALIRLDLVEMLSEEG-YEAGQAADGEEAVRLA-----DLVILDVKMPKMDGIEAASTIVGDR---VAPCVILT
AFSQRDLVERARDAGAMAYLVKPFAKHDLVPAIELAVSRF
>A0A0J1G2U7
IVIVEDEAPIREGLGKILKKIG-YLAGTASDGIDGLRLV-----DLLIMDIKMPDMDGLTMLGKLRKEK---DCKVIVLT
AYSDFNYAKQAIELGIENYLLKPIKIPELKHALKQVEESL
>A0A1W2FJ28
VLVAEDEVALAELVAAGLRRQA-MAVDVVHDGITAQEQL-----DVVILDRDLPGKHGDVVCAELAAQG--SRTKVLMLT
AAGAMEDKVDGLRLGADDYLAKPFEYPELVARVHALARRN
>A0A233RJV3
CLIVDDEPFAREELAAQLADAD-IIVGQCGNAIEAMQAI-----QLVFLDIQMPRITGMELLAMLDT------PRVVFVT
AYD--EFAVQAFERHAFDYLLKPVNEQRLQQTLEKVRRDL
>A0A1Z4RTA2
VLVVDDSLTDRRVTTTYLEQAG-LSVLDVESAEEALEKV-----NLIVLDVVMGGKSGFELCRTLKADVATKKIPVILCS
SKSTEADKMWGDVVGADAYLAKPVNRDELINKVQQLI---
>A0A1M6D5L2
VLVVDDSVVFRELLSRGISSEG-IVVATAKDPFDARDKI-----DVMTCDVEMPKMNGIEFIRRLIPQY----IPVIVVS
SVSSA--VFEAMDAGAVDFVVKPRFIYDMIEKIK------
>A0A180END5
LLLVEDNDEIRDFIQQMLTPH--YAVTLARDGAEGIRLA-----DLIISDLMMPKKDGYEVCRALKADLRTSHVPIILLT
ARTDRTDRITGLEEGADAYLTKPFDVRELLMQASNLIRSR
>A0A7W6H6T1
VLIIDDSPTMRLLIGRALREAD-IIVGEAGDAFEARKQI-----DVVTLDVEMPGMRGIDFLEKIMRLR----MPVVMVS
SQTGPSAAIEALAIGAFDCFAKP----ALAGTVRLAAQS-
>A0A248JSH3
VLVVEDDSTVRMLVIDVLEDLG-YRHIEAADARGAIPHL--RAIDLLVTDVGLPNMNGRQLAEIARQF---PRLKVLFIT
GYAENATARAGFLQPGMDILPKPFTLEALGAKVREML---
>A0A2T1DWR6
ILVVEDEVIVARTIANQLMQLG-YTVDTASSGAAAIDKA-----DLVLMDVVLKEMDGVTAASQICSQQ---DVPIVFLT
AYADENTLQRAKNTLPLGYVVKPFSPGELRVAVELALFKH
>A0A7W5GTA4
ILVVDDNRDSAETMQLLLEALG-YEATVAYDGVTGLDAI-----DVVLLDIGLPGLSGIEVAKRVKVEVH-QQPTLIAVT
GYGQESDRDTSYDAGFFAHLTKPVALEQLQSLLDRV----
>A0A238J9B7
VTILDDEPAIRDMLSEALTEAG-FRTLTFARATEFEAAL-----DVCLVDLGLPDRDGLSVVHRLAL----QGATIIIIS
GRAQVQDKITGLELGADDYIIKPFDPAEVVARIRARL---
>Q21LQ5
LLVIDDDTIVRQSIAAYLEDSG-FLVHQEADGHSALTWL-----CLVLTDLRMPGTDGLTLLKAIREWD--VELPVIVIS
GAGAVHDVAEALRHGASDYLVKPVDMEVLVHSIRRALERH
>S2DEI0
IIIIDDEEIVLMLIKRLVAGLH-NSPQLFSNGMDGLNYL---SPILIFLDINMPGFDGWEFLELLQTFSLP--TKVVIIT
SSVNQSDKVSKTYESVIGYIEKPVTEDMMKG---------
>A0A7G5C387
LLIVDDEFHIREGLKHLVPQTG-IIAALAEDGETALRLF-----DMAIMDINLPDMSGLEVARQLRDKG---EVPLLFLT
GYESLAYIREAIGLQAVDYLLKPITSDELAKGLLRAQESV
>A0A1H5YFP1
VLLVDDEVTVLLTMKAVLEISG-FDVETAASAREAKMKL-----EMIITDMRMEDAAGREVIHAARTAS-Y-HPAVALLT
AYPL--SDEDWQDMGADKMLVKPMQTALLLKQIEKLLETH
>A0A2V1P6C6
VLLIEDEPNIIEAISFILSKDG-WTVHTHADGETAVDRV-----DLLILDVMLPGRSGFDILRELREGDA-PDLPILMLT
ARGQQRDRDMAEQLGATRFMTKPFSNSEVLETVRAL----
>A0A370B238
ILVVDDTPANIDIIIEILGDID--EVAVALDGEDALDIL-----DLVLLDIMMPGIDGYEVCRRMKENPDWKNIPVIFLS
GNDQAAEKEKGMALGAVDYLIKPIDPALVIEKVKTY----
>A0A562RF85
VLVADDDAINREVLAELLKPE--YTVLLAKDGAQALERA-----DLILLDVLMPDMDGFEVLRRLRADPATAQIAVIFVS
GLDRPEDEITGLKLGASDYIAKPFNATVVMARVAMHLQMV
>A0A848GD32
ILVVDDNPDDLFLIRRDLLALG-HRVAGVGTAQEALAHI-----DVLMTDVGLPGMDGIELLQTVRARTGGVWIPSLVFT
GSLDEATQMRALEAGADAYLCKPASRQMLQAKLGVILRLK
>A0A5S9NWX7
LLLIEDDAAFARTLGRSFERRG-YVVINTSSLEGAIDLL-----SYAVVDLKLDGASGLACVQALHKHD---DMLIVVLT
GYASIATAVEAVKLGACHYLAKPSNTDDIEAAFNSA----
>A0A432LX02
IILVEDDLQLGTAIQNALEKLS-YAVTWLRDGREALVAL-----DLVLLDLGLPGKDGLDVLAEARRAH--VNTPVIVMT
ARDALEARVRGLDAGADDYLVKPFHVDELSARIRSLTRRA
>A0A521G3Q8
VLIVDDEETQRHLLRAILENWG-WLCVEADDGETAVDEV-----DLVLMDVCMKNMNGLKALLEIRAIN--PAIPVVMLT
GNSFIETAVEAIKLGAHDYLTKPVNKERLHETAKIAM---
>A0A2I6S4K1
ILIVDDEAPARARLRDLLDAEP-SIVGVAANGVEALRLI-----DVVLADVRMPAMDGVELARRIGAGE--DAPHVIFTT
AYD--EHAVEAFELAATDYLVKPVRASRLAEALGRARARM
>A0A251W877
VLVVDDTADLRTYVSGILRQEG-YQVFTARNGEEGFQSA-----HLIVTDLMMPKVSGLDMIRMLRLDEELRGTPIILLT
AKADEDTRLEGVERGADAYLSKPFTDRLLLAEVRNLLALK
>B2IGT5
ILVVEDDKDLNRQLTAALSQAG-YAVDHAFDGEEGWFLG-----DAVVLDLGLPKKDGLSVLKEWRKAE--RSMPVLILT
ARDRWSDKVEGIDAGADDYVAKPFHMEEVLARLRALLRRS
>A0A1N6NY70
VLIVEDEKIIALDLQRRLEKFG-YRVALCATADEAVAQA-----DIILMDIMLGDRDGIDAAIEIKERQ---STPIVFLT
AYADDNTVARAKKAEPVGYVLKPFKERELRTTIDIALYKA
>A0A3S0R481
VLVVDDNATNRRILEEILLSWH-MRPTVVASGAAALAAL-----PLALLDLVMPGMSGLELAERIREHPAHAGMPILMLS
SGGRTGDAVQRRQLRIARLLLKPVKQSALLDAVGEA----
>A0A378YPD6
ILVVDDEMGIRELLSEILSDEG-HVVEVAENAQEARAYR-----DLVLLDIWMPDTDGVTLLKEWAQQL---TMPVIMMS
GHATIDTAVEATKIGALNFLEKPIALQKLLQAVEQGLARG
>A0A0P7AZ05
ILVIEDEAAIRRVLVKILESDS-YEVSEAEDGLKGMDII-----DLVLCDIKMPKMDGVEVLETAKKVK---EIPFIMIS
GHGDLDTAVNTMRLGAFDYISKPPDLNRLLTTVRNALDKK
>L0FXC7
ALVIDDERLARKELINLLSSID-VVIGEAVNVDDAKEKI-----DVIFLDIQMPEKTGFDLLSEMET-V----PDVIFTT
AYD--EFALKAFEVNALDYLLKPIEPARLSEAIAKLKNKL
>A0A2C8ZNM6
LLIADDDPQMLRALRITLTARG-YDVVTAHDGKAALDAA-----DIIVIDLGMPGLTGIEVIEAIRGWS---SVPVLVVS
GRSDSWDKVEALDAGADDYVTKPFSADELLARIRALSRR-
>A0A1H5LGX2
ILLVEDNEMNLDMLSRRLVRRG-HVLVTAVDGRAAVETV-----DVVLMDLGLPVLDGWEAARRIKADERTAAIPVIALT
AHAMADDRARALAAGCDDFDTKPVDLDRLCGKIAAVTR--
>A0A7Y3XAJ4
IMVVEDDVLNQVIARKILTDLG-YTVIVANNGQEGIDKL---DIDLILMDMQMPIMDGPETTRRLRAQG-Y-SLPILGFT
ASTSANDHQRCLEAGMQDVLTKPMQVMALTEALSRFL---
>A0A4R6NCC4
LLVAEDNRVNRLLLVRSLELLG-HQVTAVLDGRQALEAL-----DLLLLDLAMPHMSGFEVLEAMARDPELRDVPVVVTS
SVEAVDQVARCIELGADDYLHKPVDPTLLKARVASSLEKA
>K8E1G3
ILIVEDDPHTRNLMEIILKNNG-FQTVTATNGIEALDVL-----SLIILDIMIPEMDGYQLTQNLREAD-F-QLPILMVT
AKETPSEKKKGFLVGTDDYMTKPVDEEEMILRILALLRRS
>G8R777
VLYLDDEENNLKSFKAAFRRE--YDVHTAITSEKAFEIV-----HVIFSDQRMPVTTGVEFFNAIRQIF---DPVRILVT
GYTDVNDIIDAINKGIHRYITKPWSEPEIKVAIDNAYDLY
>A0A7L4ZKR6
VLLAEDDYDFGSILKQYLLIHN-FEVTWAKDGKEALDFF-----AICVFDVMMPKLDGFSLAEKVIQHN--PEIPFIFLT
AKKMKEDKIRGLKLGADDYIVKPFEADILVLRLQNILKRT
>A0A7Y6NJN5
VLIVEDDAHVRLGCSQALKLAG-FRVECVDSAEEALRRL-----GAVVTDMRLPNADGLWLVQRCREID---NLPAIMIT
GHGDVSLAVEAMRSGAYDFIEKPFSPEVLVEVVKRAFEKR
>A0A0X1TM51
IGVCDDEENFRSKIKEVLHSIE-YRFYEFSSGEELLANY-----DILIMDIQMKKLNGMDTTREIRVFD--QRVEIIFMT
SLL--DFIQEGYEVKAYRYILKPINEN-------------
>A0A848GDP6
VIIIDDHPLFRKGVSQLLALNE-LLIGEASSGEEGLELA-----DLILLDLNMKGMNGIETLRALRDAD---AARILILT
VSDAADDLVAAIRAGADGYLLKDMEPEELLDRIVEAQ---
>A0A1V9EHL4
CLIIDDEPPAREIIRRYVQEIT-LLMGECANAIQALTVL-----DLLFLDIRMPQLNGTDFIKTLKH------PKVIFTT
AFS--EYALEGYELDVVDYLMKPIRFDRFLKAVNKA----
>A0A563W4H6
ILVVDDIVDNLRFLSQTLSAQG-YKVRGAKNGTTALKVV-----DLILLDIKMPDLDGYEICQQLKADSTTKDIPIIFLS
ALDDVLDKVKAFEVGAVDYVTKPFQLEEVLARVKNQLALQ
>U2UTB4
ILIAEDDADISTIMTRYLDNHG-LSCMQAFSGTEAVMDL-----DLLICDLMLPGMTGEQVIANAREH-I-PDIPVIVVS
ARATVEDRVGLLRLGADDYLVKPFDLEELELRVRALLRRS
>A0A3A1TX10
VAVVDDHESVRLGLLAACMREG-YFVEEGANVADLLARL-GREIDVVVLDLSL--GDGVSITDNVKACQ---TGGVLIHS
IADRAAGIREALAAGAAGVIPKSAATAVVMAAIRTVA---
>A0A1H2V6E3
ILLVDDDPSLLTLLGMRLESKG-FRVTTAESGRQALDSL-----DVVLSDLRMDEMDGMALFQELQRRA---GMPVIILT
AHGSIPDAVSATRQGVFSFLTKPVDRDELFTAINEALS--
>A3PAN7
ILLVDDEPGLRTAVKTFLEDEG-FEIFIAVDGEDGWEKA--P--DLIISDVMMPRANGYALLEKIREDEKLGGTPVIFLT
AKGMTLDRTEGYLAGVDDYISKPFDPDELAARVKNVINRQ
>A0A0F5YKQ4
MLVVDDEPDNLDLLYRTFRRN--FNVLKAESGIRALEIL-----AVIISDQRMPEMKGTEFLSKTVRSF---NTVRIILT
GFTDIEDLVDAINSGVYKYITKPWDPNELKTVVERAAETY
>A0A845I643
ILIVDDSLSYLAALLDRLERHG-FMIVLAQSAAEGLMRA-----DLILLDVVMPGVDGFETCRRLKASKATRDIPVIFMT
GLTDPKQKVAGFDAGGVDYITKPFQIEEVLARINTHLALR
>E6W4Z0
VIVVDDEQDMLDTIRLPLRLY--FDIHTFSDSRKALDFM---TPALLILDLVMPVLDGASLLEELRSQN---AHPTVILS
ATSDRKILERCHRSGVTHILQKPIDFSDLRSVIAGILA--
>A0A198GH28
VLCVDDSALMRQIMREIINSHD-MVVDCAPDPIVARDLI-----QVLTLDVEMPRMDGIDFLEKLMRLR----MPVVMVS
SLTGKEVTLKALELGAVDFVTKPAYSELIAEKIRA-----
>A0A1A6FIT9
ALVIDDATTMRMYHRRILIDLG-FEVDECFNGVEAIEKA-----DLLVVDVNMPVMDGYRFLKELRSRRDVHQAPAIMVS
TESEPEDRHAAYVAGANIYLTKPRHTGALLRAAA------
>I4C0U3
ILISDDDPVSLRMLQATLMKWG-HDPIVTPDGKSALRIL--P--RLAILDWMMPGLQGVEVCRELRKRIKSDYIYVILLT
GREKTDDIIEGLDAGADDYMLKPFQPNELRIRIREGFRTL
>A0A369QXM9
ILIVDDERDIRELVGDILRDEG-FTVRLTGTSEGCMEEL-----ALMVLDIWLKDMDGIDILKHVKREM---EVPVVIIS
GHGNIEIAVAAIKQGAYDFIEKPFNIDQLLVVIRRAMEAS
>A0A1D8AW36
VLVVDDEPDSGTVITRLIEKLG-YQATYCGEPFQALALL-----DMLVTDLAMPGLPGDELARQALVRR--PELPVLLLS
GFIEPGKQAKLRQIGVREILDKPPALAELAGALHRCL---
>A0A1Q3H7K9
ILLVDDSSTVLLLHRMMLSHCG-YELVTARDGQEALDKV-----DLIFLDVLMPRMDGFQTCRALRARSDTKDVPIILVT
TRGEPHYVRQGFESGCTDYITKPFDGEELLAKVRGHLEEA
>A0A6C1B7C5
VLVAEDDRILQKLYEHTLGGWD-LEVQMVTSGFDALLEI-----DLLITDLNMPGLNGFEMIRRIRDNR-TAGTDIVVVS
GLSDDDIADGGLPADVTRY-GKPVPFKELRGYVQA-----
>A0A0D2GGP0
VLMVDDEKQFRTTTKKILNRKG-FEVLQAADGEQALAMM-----QVVVLDIKMPGMDGLSVLEKIKKLA--PDIPVIMLT
GHASQVSAQEAHWQGAFDYLAKPCDIDLLAGKINEAFH--
>A0A517PBE2
FLLAEDDDDHAELVTRTFARKE-HRLDRVNDGEAALRFL-AERPEVVLLDLNLPRLSGHEVLAAMKADEELRLIPVVVLT
SSEDGGDRRRAYQRHANSYVVKPLNFLQFQQLIRDLCDYW
>F3YYC1
ILIIDDEKPTLAMFRLFLGAYG-FEVLTAENGEEGLDVF-----PIVLTDIKMPGMDGIEVLGRIKEID---HTEVIVIT
GHGDMDLAIKALNLDATDFINKPIRKQDLDNALNRAGERI
>U1LW94
ILVVDDAAFMRMMIKDILTKNG-FVVGEAENGVDAVAKY-----DLVTLDITMPEMDGLAALKEIRGFD---NAKVIMCS
AMGQQAMVIDAIQAGAKDFIVKPFNAERVVEAVSKT----
>A0A1T4Q531
IAIIDDDNLFISLCEEYFKNTK-YIIIPYSDSKLFCEEY---SFDVIFLDIEMPFFSGLEVHEFLKNNN---TCLIIFVS
NQD--KYILNCFDINVIGFIQKSKIHLQLPTALNKI----
>A0A1Y0G975
ILVVEDSITSRSLLKNILESAG-YRVVTAVDGIDAYTAL-----DLIVSDVEMPRMDGFDLTAKVRMDKQFAELPVVLVT
ALDSREDRERGIDVGANAYIVKSFDQSNLLEVVQRL----
>A0A0P6XVK7
IVIVEDEPSISEVVGLYLNRAG-FDVTTFSDGLSAYEQF-----DLVILDVMLPGMDGFSLIRSIRDRS---DVPVIMLT
SRREESDRIAGLELGADDYVVKPFSPQELVSRVRAVLRRA
>A0A1I7EX55
VLVVDDSDINREVARRILEGEG-ALVELANDGASALAWL--GAVDIVLMDVQMPEMDGYEATRRLRATPACRGLPVIALT
AGAFKNQQDAARAAGMDAFVAKPFNVDELIAAILRL----
>A0A344UVI8
IAIVDDDPIVRRSLWAMLHATG-IRIASFDDGTPAIAYS-----DVYLVDVNMTASDGYTTTTQLRSTS---TSKVIILT
SITAPMIEDTAKSIGAAAFLRKTASPSTITSTIRAVH---
>A0A1Y0I9W0
ILLVEDNQVNQMVAKAILKKLG-YQVKVAANGKEAVDIL-----DAVLMDCHMPLMDGYEATRTIRNQLGLQDIPIIAVT
ANVMHGDKEKCFSSGMNDYVTKPYERHVLVEKLEKWINRK
>A0A7W1WQ67
ILLVEDDLPLLESIERILGEE--FQVAAAQSGDEGLYLA-----DLIILDIMLPVMSGLDVLRQIRQQG-L-DVPVLLLT
AKDSVEDKVRGLDQGADDYLVKPFAVPELLARVRALLRR-
>A0A1A7QV72
ILLAEDEPALGQIIKESLETRN-FKVLLCDNGEKALQVY-----ELLVLDVMMPKKDGFTLAKEIRAID--EHIPIIFLT
AKSQTHDVVEGFTIGGNDYLKKPFSMEELIVRINNLLNRS
>A0A4R7EWI7
LLIIEDQPDLRSFIVQNLGEE--YRYAEASNGKDGMKLA-----DLIISDVMMPDADGFELCETLKNDVITSHIPIILLT
AKAEQKDKLTGLETGADDYLTKPFSLAELKLRVRNILSFK
>A8LJC6
VLVIEDEPNIIEAISFILSREG-WHVRTHSDGATALEAI-----HLVMLDVMLPNRSGFDILRDLRAHPETSALPVLMLT
AKGQSKDRELAESYGVSHFMTKPFSNAEILDRVREL----
>E7G647
IMIVEDDEIISSTLKKHLEKWN-YDVYVIEDFENIMDIF-----ALVLLDISLPYYNGYHWCQEIRK----SEVPIIFIS
STNENMNIVMAMNMGADDFINKPFDLNVLTAKIQAIL---
>A0A4R8DQK0
AIIIDDERLARNELRKLLQDFE-IVIDEAANVNEGLEKI-----DLIFLDIQMPGKTGFDLLSELDR------PQVIFTT
AYD--EYALKAFEVNALDYLLKPVEPKRLADAIHKLEQVE
>A0A239MAZ8
VLVADDDAAIRRSLQRGLRLDG-FSVSLADGGRAALAAV-----DVVVLDISMPDLSGIEVCRTLREED--DDVPVLMLS
ALDEAADRVAGLQAGADDYLVKPFALQELVLRLRALL---
>A0A4V1M879
VAITDDHVLYRAGVKTALGMKD-IVVFEADNGMHLLNML-----DVILLDVQMPIMDGIATLPEVKKLY---DIKIIMLT
MHDEHTMITRLMELGANSYLTKNSDSEVIYEAIKTCH---
>A0A2S3W3L7
ILVADDDRSIRTVLSQALGRAG-YQVRATAHAATLWQWV-----DLVITDVVMPDINGLDLIPRIRRVR---DLRVVVMS
AQSTLTTAVQATQRGAFEYLPKPFDLKEVLAVVARALA--
>A0A841HV42
VLLVEDDARLAELVRTYLTANG-FRVNVENRGDRVVERV-----DVVILDLGLPVKDGFSVCRELRTIY---SAPILILT
ARDSDIDHVVGLELGADDYVIKPVEPRVLVARIQALL---
>A7IJ92
IALVDDDRNILTSVSIALEAEG-YRIDTYTDGASALDGF-----DLAILDIKMPRMDGMELLRRLRQK--T-DMPVIFLT
SKDEEIDELFGLKMGADDFIKKPFSQRLLVERVKAVLRRV
>A0A3N7AB92
LLIVEDEESLREALKLNLELED-YEVTTVVSGTGAIKAV-----DLIILDIMLPEMDGITVCENIRIQN--NDVPILFLS
ARNSSNDRIEGLKKGGDDYMTKPFDLEELLIRVEKLITKN
>A0A2Z3H579
ILLVEDEDGVRALSRCILTACG-YTVLEACDGAEALRLA--PSIQLVLTDVVMPGPSGREVAEEIRGR---PATKVLFVS
GYTDDAVVTRGVFQDQMHFLHKPFSPDALALKVREVLD--
>A0A1H8LIX7
ILVVEDNETNRIVLEEMLRHLG-HKVTLAMDGGEGVVAA-----DVVLMDLSMPLMDGWTAAALIRSEGASRSSRIIAVT
AHARPDRMDRFAESGIDSWLTKPLSTRDLAAAL-------
>A0A2A6RP85
ILIVEDEPFIRRIYHDLLTSDG-YRVSQAASGEEALAYL-----DLILLDLGLPGIDGFEVTRQIKADRSKPFTPVMVIS
AQADPTISVNALDAGADDFLVKPVEMDELLARVRAMLRLQ
>A0A3L7K2Q7
LLIVEDEEIERIALLQILSQSE-WEFCLAENGKQGIDAV-----DVILMDIKMPLIDGLEASERILREH---FIKIIIVS
SYDTFDYAQKALRIGVKDYLLKPSKQKEIIHTVEKVVLE-
>A0A5S9IMY0
FLVVEDDSLSRNLIRLIIEELG-HKVLEAKSGDAALEAF-----DIVLLDINIGDPDGFEVCKKIRETY--LGVTIVFLT
GMSSEEHVIKALDEGGDDYIKKPFSANELSARLTAHIKRL
>A0A3L9YVI5
CIIIDDEELARTLLKSYVDKLF-LSIGEFENPLDALAIL-----NVVFLDIQMPQLKGTDFAKLVPS------TRVIFTT
AYS--EYALDGFELNAIDYLLKPITFERFLTAVNKVKST-
>A0A318EEB8
ILVVEDEAPIRELLRFALARAE-FRVVEAESAQDARLRI-----DLILMDWMMPGVSGIELTRELKSQATTRDIPVIMVT
ARAEEEDAIRGLNVGCDDYVSKPFSYPELIARINAVLRRA
>A0A5C7ELW6
VLVVDDEAQVRASLTRCLEE-D-YRVLTAASAREALEIL-----DLVLCDQRMPDMTGVEFFREARVSH---EVIRVLIT
GYTDPDDIIRSIEAAIYQFVSKPWQPDHLLLLIKRALESR
>A0A1Y6C8U4
VLLVEDSPDDAELILRELRRGG-PSHRTVAAAEAFLGAL-SQEWDLILCDYTMTGFSGAQALALLRSRG--LDIPFIFVS
GTIGEETAVAAMRAGAQDYVVKDN-LKRLVPAIERELRD-
>A8EQR4
ILLLEDNQKLNETITKRLKMKN-YTVISFTDGAEAYEKI-----SCFILDINVPNVDGINILKKIREFY--EIVPVIIIS
ASVELDIIKQSYDFGCNDYLKKPFFIDELEIKIEK-----
>A0A5B8VK31
ILIVEDNQEVQQLIEGLLN-TD-YNIQLASNGQEAIQLI-----QLIISDIMMPIMDGIEFCKSVRSDNLTAHIPFILLT
AKESDQSYLEGIETGADYYFIKPFKPNILKKTIERIFEKR
>A0A5C0B0H0
ILIAEDDSILADGLSRSLRQNG-YAVDAVHDGASADAAL-----DLLILDIGLPKLSGLEVLRRMRARN--SHMPVLILT
AADSIEQRVKGLDLGADDYMAKPFALSELEARVRALTRR-
>A0A1I2HKQ6
-CIVDDNPDFRILIHHFFTQSC-HSILLFASGQALLDAL---PPSLILLDRHMPGLDGHQTLELLKQHPIYKRIPVVMIS
AQASRKEIDGCYESGVNSFLSKNPDFTSLQEALSTV----
>A0A511Z9X5
IAIADDNKELVKTMNSYFQQHE-LEIWTAHNGKVCLSLL-----DLLLLDIIMPHLDGIAVLDTIKGNPDIADMHIIMLT
AFGQEDVMAQAGSLGASYFMLKPFEFERLVTQIFQ-----
>A0A6H1TZG7
ILLVEDDEPIAEALVANLSEQN-YVVDVATDGEVGWNLI-----DLILLDLMLPKVDGITLCHRLRAEG-Y-QMPILLVT
AKDSTEDKVKGLDAGADDYMVKPFKVAELTARIRALLRR-
>Q0YP93
ILLAEDDAVSRILIKRSLQEEN-LTILDAWNGRDAVQMI---EIDLVLMDIKMPVMNGFEASREIKKLR--PELPIIAQT
AFTSKEERLKALEAGCDSFMSKPINKQKLIELIRL-----
>A0A7J5TW72
TLIVDDERLARNELRRLLENFK-IIVGEAANADEALPLI-----DLLFLDIQMPGKNGFELLQAIEGK----APDVVFTT
AYD--EYAIKAFEFNALDYLLKPIELNRLTEAIHRVEEEL
>A0A249SU69
CLIVDDEPLAHDIILKYITDVF-LVVGQCYRATEAMEFL-----DLLFLDIRMPRLNGLDFLRTLQQ------PLVIITS
AYQ--EYALESFDLDVCDYLLKPFRFDRFLKAANRALATY
>A0A4Q1IS98
ILLVEDNKTNQILAKTRLERWN-CKVDIANNGIEGVKKV-----NIILMDIQMPVMDGYEATEIIKNDLSKSKIPIIAMT
AYTSKKDIQRAFDVGMSDYIFKPFKTSDLFSILVKY----
>A0YI01
VLVVDDYPLNLKFLCASLSRAK-YEVLVAQTGESALEIA-----ELIVLDIRMPEMDGYEVCRQLKASPVTRDIPVIFMT
ALSETDNKVKGLKLGAADYITKPIHPEEALSRIQTHLSVR
>A0A4R2E709
IAIVDDEALIVMLLSDFFAKHQ-IVDLTATSGQQIIDAF-----EILLLDLQMGEMNGIETAAILKQNY---DLKIIVVS
SHYKKSFMGYMLKLGVNAFLPKGIAPQQLAEAIEEVHA--
>A0A249SXZ0
CIIVEDEPLAAKVLSDYIAAVF-LLLKVCKDAILAAEFL-----DLMFLDIHLPKLKGMAFLKTLAD------PAVIITT
AYH--QYAVEGFNLNVTDYLLKPIEFERFLTAVNKIR---
>A0A511Z9H5
ILIIDDEPQMRKLIRKFLQNDG-YSIEEATDGMDALSKV-----HLCIVDVMMPYMDGFSFARELKRT--T-NIPLIFLS
AKGEEWDKIEGLKLGGDDYIVKPFMPGELLARVESVLRRS
>A0A2N7UCV2
LLILDDEAMTGETIARIAHFAG-FEARHLTSSATFFDQV-----DILAIDLIMPEMDGVEVMAELARRG--SQARLIITS
GVGSRVLGRSAREHGIVGVIAKPFSAIGLRELLYRAA---
>A0A2T1EP72
ILIIDDDPIVQLTLRKILENQG-YQIATATEGVAGLEKA-----ALIICDWLMPGMDGIEVCRQVKANPNLSTTFFIVLT
SLDSVADVVKGLDSGADDFIAKPIEQNELKARVRAGLRWH
>A0A6P1NBF2
ALLIEDEEMVAILIESVLKKEG-YCVFKFSSAEDSLEQA-----ALLISDLNLAGLNGKVLAQKLRAKF---QLAVILTS
GSFDEQTSVQGL--EKVSLLPKPFRKTVLLEKIKEAYSFY
>Q7NT05
ILIVEDERIIAMDLQLQLQALG-YQCGVVADGRLAVERA-----DLVLMDIHLEELDGVNAACEIYRRH---KIPIVFLS
AYAENATLQRAESAMPYGYLVKPVSPRELHATLQMAMVRF
>A0A4R3MMZ7
CLVVDDSSVIRKVARRILEDMG-FAVGEAEDGAVAMEAC-----EAILLDWNMPVMDGFEFLSKLRQMPGGDQPKVVFCT
TENDIAQIAKALKAGANEYIMKPFDRDIVEA---------
>A0LC69
IVIIDDAPENLHILLEVLG-EG-YSVVPFKSGKKALESM-----DLILLDVMMPDMDGFETCRRLKERSDTSNIPIIFIT
ALNDPISEARALSMGGVDFISKPINPIAVKARVKTHLSLC
>A0A5C0SBP6
FYIIEDDKVIQNLLKKIILKNG-DIIGISDDGAQAIDEI-----DIVLVDLLLPEIDGISIVSDINRSC---KTTFIMIS
QVTSKEMIAEAYKEGIEFFINKPINVVEVVSVIKKVKEKM
>A0A167GPF3
ILVIEDNSDIAANVGDFLADKG-HVVDFAGDGVTGLHLA-----DVIVLDIGLPGMDGLEVCRKLRQDAR-RQTPILMLT
ARDALENKLTGFDAGADDYMVKPFALQELSARIEVLGRR-
>A0A1I6KUI7
LLLVEDQQLVREGLKGLLALHD-IRVGEASDGAEALELL-----DVILSDMRMPRLDGIGLIRALAARA---KIPVVLLT
TFDDTAAFDEAVRAGARGFLLKAISPDTLVQALRDVV---
>A0A4R6G0K7
ILIVDDDPHIRQLLTFALGKAA-FDTVEAGDGEAALASA-----DLVILDINMPRMDGLEVCRRLRASS---EVPILFLS
SRDDEIDRILGIELGGDDYVVKPFSPREVVARSQAILRRV
>A0A212RTJ8
VLIVEDDRDDAYLLKRALTTAA-LEIAHSENGMDALGEV-NRLPDIIVVDLNMPVVNGERFLNVLRSDLRLTNVPTVVLT
TATENYVLDSAMSEGADAAFSKPNTNEELLAIAR------
>A0A2U2BUX9
ILLIEDNRRMAELIAEGLERRG-FGVDGAAGLAAADDHV-----DAVVLDLGLPDGDGLEWLRALPAD----RAPVLILT
ARHTLSERVDGLDAGADDYLVKPAAIDEIAARLRAML---
>A0A562RYN7
VLIAEDNATNLEVAMGLLKKFG-IRADSAGNGLEALQSL-----DLVFMDVMMPEMDGLTATEEIRKQELLKKIPIIAMT
AGAMPEDRERCLEAGMDDYIAKPVHPDELSRVLVKWL---
>A0A4Y6PT17
VLLVEDDPINCTVVTRMLETLR-CAVTHAPDGPDAVAAA-----DLILMDCQLPTFTGIEATRRIRGLDTETHQPILALS
ANVMPEFRQACIEAGMDDFLLKPVNRDQLSRALLEWC---
>A0A0Q6BPX2
VMLVDDSPTLLASMESVLKRAG-HEVVKSLSAEEALTKL---KPRLVITDLNMGGMNGIDFIRTAKKVPGLAFTPMLMLT
TESQQEKRVQAKAAGAAGWLVKPVPADSLLGVIKQL----
>R7ZY61
IILIDDDPISTFVTEKLIIKIP-CEIFTFDNARDALSNV---RPNYLFLDLNMPEMTGWDFLEEFNP---NQNPEIYILS
SSVDERDIKANQYKQVKRYLSKPLIKQYIKSI--------
>A0A346Y0B8
IFVIDDEPTNVLLLRRILGHEG-YHVHTATDPMALPQLL-----DLVLLDLNMPAMDGFEVMDLLDDLNE--HLPILVLT
ADANTATRDRALAGGAMDFVTKPFDRTEVLLRMHNLLQTR
>A0A1B2AGL9
VLVVEDHDVNQALALDQLQSMG-ARADVAADGAEAIDML-----RLVLMDLQMPGIDGIEATRRLRALGFSPVLPIIALT
ANATTEHVAACLSAGMQGHLAKPTAFDSLRYALDRW----
>A0A1M5B060
ILVVEDDRTTGQYITRGLREEG-HTVDLVENGRDGLVQA-----DVMIVDWMLPEIDGLTLVKSLRGAG---RTPVLFLT
AMGSVDDRIAGLNAGADDYLVKPFAFGELSARINAL----
>A0A0K8NYU3
VLVVDDDADLLRLLTMRLQAAG-HRVTAVDSAEAALAAV-----QLVLSDVRLPGRDGLALFDELRRSH---ALPVILLT
AHGTIPDAVEATARGVFSYLTKPFDGKELADKVRQALAL-
>U3G8I2
ILIIEDEPKLAALMTDYLHAAH-YETEWLADGTHATQRV-----ELVLLDLMLPGKDGLEICREVRAFS---EVPIVMVT
ARVEEIDRLLGLELGADDYVCKPFSPRELVARIKTILRRV
>A0A0M9GLV3
ILVIDDDREMRSSLRDLLTSGG-FQVETISNAQQALDTL-----DVILCDVRMPGMSGLEFQQLLKPIS---KVPIVLMS
AHGDISMAVSAVQDGAYTFLEKPFDPRRLLGVLGNAAKLN
>W1N3L3
ILVIEDEDRVADFICRGLRGEG-WCATHCGDGESALTML-----DVVLLDIVLPGITGHEVCSRMRAGE--DHTPVLMLT
ALDATDEKVTGLRRGADDYLSKPFSFDELIARIEALHRRA
>V6MFV0
VYLVDDETNLLELLQSYLESAG-LQVRAFSNGTEVVSVL-----HLWILDIMMPDIDGYELLRLIRQK---SDVPIIFIS
ARDQDVDKIIGLELGSDDYLAKPFLPRELVIRAKKLLQRT
>A0A563ESN2
VLIADDDARVRNALRTFLAAHG-FVVGEAGSTARALELA-----CVAVVDVLMPNVDGLELLRELTGEL---SVPVVAIS
LRS--TLGPSALAAGACEFLTKDGSSERLLRALRNACK--
>A0A6C0GG54
CIIADDEKLARDVLKAYISRID-LIVAICRDALEVSRFL-----DILFLDIEMPQRTGLELIRSLKQ------PRIILTT
AYK--EHALEAFELHVTDYLLKPFSFERFTMAVDKIR---
>A0A2T7UPA5
VLLVEDDPATSRSIELMLTHAN-FNVYCTDLGEEAVELG-----DLILLDLNLPDMAGLEVLRQIRLAR--VNTPILILT
GEDSTDIKLKGFGQGADDYMTKPFHRDELVARIHAIIRRS
>A0A1Y2R6C1
VLVVEDEPSIAELIAVNLRHNG-FAPTVVFDGIAAQREV-----DVILLDWMLPGESGASLARQWRKNERTKTIPILMLT
ARSDESDKVQGLDAGADDYITKPFSTQELLARIRAVLRR-
>E1IGI1
ILIVDDSALMRRLIRTMLEQDE-LTVGEAADGREALARV-----DLITLDVRMPVMDGVETTRQIMAYQ---PTPILVLT
ASLSRYDTFQMLDSGALDVMEKPRARVALIRKIK------
>W9VBQ6
ILIVDDQPENLHAMRHILGGD--YRLLFAANGAEALKAT-----SLILLDIEMPDMDGYSVCRALKADSATEEIPVIFVT
GLADAGNEASGFEAGAVDYIVKPLSPPIVRARVRTHLSLV
>W9H0M7
VLIVEDNAFNLKLLDDLLQAAG-YTTFKATDGERALELA-----DAILLDIGLPDMSGVDVAKAIRNNEHLRTIPVIAVT
AYATPEDEAIIRHAGCDEYVAKPISAPELLRLVRRH----
>A0A0Q7KUC9
IYVIDDHPLMRDAIVMVLRRLP-ANIVELERLDKLASSV-RGAPTLFCLDLKLPDTNGVSGVIAVKQVY---NVPIAVYS
AAPAADMEDACIEAGADTYIEKSASSNELAAALRGLL---
>A0A2Z6GA22
VLIVDDTPINLLLLKSLVAKIG-CEPLTYEDPAKALAWC-----DLVLLDYMMPNISGLEFLPRFRALPG-SEVPVLMVT
ADHEAEVRYRALDAGANDFLTKPVDRIEFLARAKNMLALR
>A0A1H9ARY9
ILLVEDNPINQEVAMELLDQIG-LLVDGAGDGEEALSRA-----DLVLMDVHMPGMDGLTATRHLRALPGYEHIPILAMT
ANVFEEDRQLALEAGMNDFIPKPVEPELLHRVLHRWL---
>A0A2G8RCC3
ILVVDDHREIRDAVTRYLKKNG-MRATSARDAVDMDAKL-----DLIVLDVMMPGEDGLSVCRRLSATG---TVPILMLT
ALGGETDRIVGLEIGADDYLSKPFNPRELVARIKAILRRS
>A0A2S9XRB0
VLIVDDEAESRALLRRLLENEG-YAVLSAPSGARALELA-----DAITLDVMMPGMDGWAVLSRLKQIPALADTPVVLVS
MV---PDAGMGYALGAADVLSKPVARERLLSVLSR-----
>W1N9Z1
VLIIEDDERLAGLTRDYLEANG-FRVTVEEDGARGVERI-----DLVILDLMLPGEDGLSICRRVRSE--Y-PGPILMLT
ARTDDMDQVLGLEMGADDYVPKPVQPRVLLARMRALLRRL
>A0A1R3SY10
ILLVEDNKDTALYIRSMFHQEQ-YNIIYASNGEKAWNIL-----DIVITDAVMPKKSGIELCKEMKASPLLNHIPVIIIS
AKNRESDLIEGLKSGADSYIRKPFHLEELQVRVENLLENR
>Q1IIM1
ILIVDDDINTLELLREVLQSMS-SEVRCINSSKRALEII-----DGIVLDIIMPEISGLEIAAEIRKSA-LRRTTVVAIS
GSDDQKTMEAAMAAGATFFLHKPFDRTSLMKRLNST----
>A0A2I6S7E6
ILLVEDDVDLGEGIRVALKSEN-YTVDWMRDGRCALHAL-----DLAILDLGLPRMDGLDVIRHLRAEA--NPLPVLVLT
ARDATADRIAGLDAGADDYLVKPFDVAELKARLRALLRRS
>A0A399D204
ILIVDDVAKNIQVLGTLLSKFD-CELAVAMNGQQALNTI-----DLILLDIMMPVMDGFEVCHRLKSAKETKNIPVIFLS
AKSETEDIIKGFELGAIDYITKPFIGSELLARVKTHLSLK
>A0A1H7Y630
ILLVDDRPENLHSLQAMLEADH-REFILAGSGSDALKEV-----GLILLDVQMPDIDGFEVARLLKADPETRNISIIFVT
ASNKEEQMMMGFEQGAVDYLLKPLNVNVCRAKVDVFERL-
>A0A512N7X4
VLVVDDDAAVRAALKFALEVEG-FRVRLYDSPEAVLDDF-ER--GCLVVDYRMPRMDGIELIERLRERQ--VALPAILIS
ARVNTQLRRLAERIGLAGVLEKPLSDAALVDSIRSAL---
>A0A1M6SN73
ILIVEDDNAIRNLISTALETHG-YRFHTAPTGDIAVMEA-----DIVLLDLGLPDIDGVDVIKKIRSWS---NMPIIVIS
ARSEDTDKIHALDSGADDYITKPFSVEELMARLRVSIRRI
>Q89FC6
VLVIDDEPPIRKLLRMGLTTQG-YEILEASNGKIALEKL-----ALIILDLGLPDIQGHELLRTIRARN--EAVPIVVLS
SRGDEAGKVQALDLGADDYLTKPFGMDELLARLRAALRHQ
>A0A543HW86
LLVVEDDATINQALTDRLLAEG-FRVVQAFDGPGAVQAH-----DLVVLDLMLPGFDGLEVCRRIQAE---RPVPVLMLT
ARADETDLLVGLGVGADDYLTKPFRMREVVARIRALLRRV
>L0DDN5
VLVVDDDEPHAEAVAESLERVG-YECVVANSGREGLRLI-----DIIVTDLIMDGVGGLEVLGKAKREL--PDAEVVILT
GHSTIKTAVTAMQAGATTYLTKPLDISELRTVADKVSQTQ
>A0A839SRV2
ILVAEDNPINQRVIGMTLERAG-FKTTLVGNGEEALEAV-----DIILMDMHMPGMSGIEAAKMLRME-RLRQIPILGIT
ADATSEARNAALEAGMNACLTKPIEPSRLVRAIEEY----
>A0A1E2UH03
VLIVDDEPGILSFLQKGLRRYF-GLVETAKDVVTAEELR-----DLIITDIRLPGQGGVEWVRELREQG--GTTGVIFMT
AHADLETAISALRAGAEDFIMKPFRMEQMVASVERYLDRQ
>D6SMK4.1
TLIVDDNSTNREILRVRFGSWG-MRPGEAANGSAALSML-----VLAVLDMQMPDMDGETLGRNIKEDGQLK-TRLIMMS
SAGQTGDSRRLHETGFDSILNKPVLPSELYASLEKILART
>A0A839GHU4
ILLIEDNQEIRENTAEILTLAN-YEVVEAENGKVGVDLA-----DLIICDIMMPQLDGYGVLHLLSKSPETSSIPFVFLT
AKSEKEDFRKGMKLGADDYLIKPFDDLELLDAVEMRLRKN
>A0A1H6YU87
ILITDDSLLLRRKLKQELESLD-CEVFEAKNGKEAVMMY-----DGTFLDIVMPEVGGLEALKAIRKIN--EKAQVIMLS
STGTSSKLVETLKFGAIDFIQKPYTTQQIKKTLDDIRKKV
>A0A0F4RKS8
ILLVEDNQINRFVAREMLENLG-HRVVEAHDGKEGVMLA-----DLILMDISMPVMDGVTAAREILESDGSSDAYIVALT
AHTQPSERARFREAGMSDYLTKPVRMETLRSTLERA----
>A0A0B4XLB8
LLVVDDTPENLDLLCDGLTAAG-FRVSRADSGEAALQRL-----DAVITDQRMPGLSGRALLRAARRDG-Y-SMPWLLLS
ATVQGMSAMPDDDTDFAAILLKPIGMSALVRELCRVL---
>A0A172YHD3
VLAVDDSALMRRLLTDMVNAED-MMVATAPDPLVARDLI-----DVITLDVEMPHMDGLDFLERLMRLR----MPVVMVS
TLTQREITLRALELGAVDFVAKPHYAQRVADKLRAA----
>A0A7L8D2T8
VAVVDDHESVRLGLQAAFTNAG-FFVLSAATVPEFVENL-GREVDVVVLDLSL--GDGSSVTDNVKSVQ---TGAVLVHS
IADRVASVREALAAGAAGVIPKSSATRAVIAAAETVA---
>D1B7X7
IGALDDDENILFTLSSMAESQG-WEMETTTSCDRFLRWV--K--DIYLLDYHLPRMSGLEVLRQAKALR--PNAVVAMLT
IEQDPVTARTLISAGADDFIAKPIRLADFCARVNLLRR--
>A0A7W7V8C7
VLVVDDSALVRQLLSELLGADE-IVVGTASDPFIAREKI-----DVLTLDVEMPRMDGLRFLDNLMRLH----LPVVMVS
TLTEWDVTLSALELGAVDFVAKPDYAALLVEKVKA-----
>K2JDS9
IHVVEDDADHCAALCDLIEASG-YHAQGFLNGSEALATQ-----DLVVTDLRMPGMDGFEVLRQWKDRA--ADLPLIVIT
GHGDVPHAVRAMRQGAEDFLEKPYDASHLMAVIARALKAG
>A0A0P0JQG9
ILIVEDEEPLTLLLRYNLEAEG-YDVDAVGRGDEAETRL-----DLVLLDWMLPGLSGIELCRRLRARPETQRLPVIMLT
ARGEESERVRGLATGADDYVAKPFSVPELLARIRALLRRA
>A6NQ55
ILLVDDNPSARALLAAFVEDTG-LLCGEAGDGWQGLELT-----DLVLLDLIMPGLDGIGFLEGLEGLP--RKPRVIVLS
GVSTDAYVQHSCRLGADYYLVKPVNLRQLAGRISAL----
>A0A416EN61
ILVVDDEQEIADLIEVYLKNEG-FTVYKYYNGSDAWQCI-----DLAILDVMMPGMDGFALLRKIREKH---TFPVIMLT
AREEEIDKITGLTLGADDYITKPFRPLEMVARVKAQLRRF
>A0A1H7S9Z2
VLICEDDEISQVYLAKFLERAG-CATLLADNGANAINLA-----DLMILDSHMPVMSGRETITHIRNHPHLAHLPIIVIS
GDAYSGESEELLTAGASEYLLKPVNFRTLSDVMRKYL---
>A0A2W2ATG1
ILIIDDEADIRELIAGILEDEG-YETRLAHNSDAALAEV-----SLIILDIWLMGLDGLDLLNIIKEKH---EVPVIIIS
GHGNIETAVAAIKRGAYEYIEKPFKADRLILVVGRALETS
>A0A401G128
ILVVDDEPDVVALIEGRLKKEK-YQVDVAYNGVEAIKKV-----DCIVLDVMMPEKDGYAVCAELKKNPRYEEIPIVMLT
AVADHVSHYDGMSMEADDYIPKPDSTEQIVQSIREL----
>A0A4Q8UH11
TLVVDDEPLARRGLRARLERHD-IVLAECQNGLDAVSSI-----DLVFLDIQMPGLNGFQVIHKLRE-N---QPIIVFVT
AYD--SYAIKAFDIHALDYLLKPADDERLQLALDKVRDHF
>A0A6L6Q1U3
LLIVDDQPANLLALEGMLSDED-VQLVRANSGPEALRAV-----AAVLLDVQMPGMDGFETAELIRANPKTATLPIIFVT
AGMKGRDQFKGYELGAVDYLIKPLEPAILMSKVRVFCDLY
>A0A0C2HJJ7
IMVVDDSATMRLSLKSGLELSG-FKVECAGDGVLALNQL---KPDLIITDINMPNMGGLEFIKNLRTLPGFRFIPVLALT
TESQQEKKNEAKKFGATGWLVKPVTGPDLVKVIRQV----
>A0A6S6WL28
ILVVDDDARLRSLLERYLTEQG-FYIRSAAQGEQMDRLL-----HLMVLDLMLPGEDGLSICKRLRQGN--NDIPIVMLT
AKGDEVDRIIGLELGADDYLAKPFNPRELLARIRAVLRRR
>A0A2C9D554
VLIAEDEPAIMESLDFILRRAG-YSIHTVGDGDAALQAI-----RLVVLDVMLPRRSGFEVLKAIRADRQTRALPVLMLT
AKGQAQDRRTAEELGANAFVTKPYANADVVEAVRRILASA
>A0A0Q6XB58
VLVVDDDEVNRVIASGLLQMIG-YEAMSAASGHEAIAMC-----DAVLMDINMPGLDGYQTTAALKRLQQIPPFPIIAAT
AAGT---PARSLERGLDGHLNKPLLAEDLRAQLGRALK--
>Q3SMK7
ILVVDDEILILEGMRRLLAARD-YDVTTANGGCEALIAI-----DVILLDLGMPDLSGAEVLRFVADRS--ADTPVIVVS
GDSTIDAAIRALRGGAADFVRKPYEPEELLRRVDNTLTRR
>A0A1I4UYT3
LVVIEDEKPIRHFLAKSLEDAG-MQVFEAENGKRGLIET-----DLVILDLGLPDMDGIEVIRRIREWS---NLPILVLS
ARSQETEKVNALDNGADDYLTKPFGVAECLARIRVLLRRQ
>A0A2U3IBA2
VLCVDDSALVRSLMTEIINSQD-MVCATAPDPLVARELI-----DVLTLDVEMPRMDGLDFLEKLMRLR----MPVVMVS
SLTEREITLRALELGAVDFVTKPDYAEKLADKIRA-----
>A0A1C0VFL9
LLIIDDDPTIRRLLERTLTKQG-YEVLVAEDGVAGLELA-----ALIICDWMMPKMDGIEVCRRVKLEANLSSTFFILLT
SLGSVDDRVRGLDAGADDFLSKPIEMNELKARVRAGLRLH
>A0A4Q7ZB73
VLIVDDMPDNIDILVNVLSPY--YRVLAAAGGDKALQIA-A-RPDLILLDIMMPGLNGYQVCERLKADPETRGIPVIFVT
AMGEVEDERLGLELGAVDYLVKPVSPALVLARVRTHLALY
>A0A4Q7ZVH2
VLVVEDEARLAAALQRGLQAEG-FAVDVTGDGQDGLELA-----DAMILDVMLPRLSGYRVVRQLRTER--NWLPVLMLS
AKDGEYDQADGLDCGADDYLTKPFSYVVLLARLRALLRR-
>A0A4R5CL69
VLLVEDEEPLAGYIAVGLRKEG-LAVDVAYDGRTALDKC-----DVVVLDRDLPEVHGDTVCRQLAERG----ARVLMLT
ASDAVEDRVGGLALGADDYLGKPFAFSELVARVRALGRRN
>A0A3R5Y7I2
ILIVDDESNHRLMMKLHLEDSG-YKTEEASNGAEALIKL-----DVILLDMKMDIMDGLTFLTHVSRRG-L-AVPVIVIT
AFSSVKTAVEAMKLGAADYLTKPVDIEHMLETVAKTLT--
>A6G2K0
ILVADDSSVERAAARNALEQAG-YAVMEAVDGQQALEVF-----DLVMLDVVMPRLTGLETCRILKAKAQGKYLPVIMVS
TRNSVNARVEGLRSGADDYLGKPYDAEELCARVEALLRTR
>A0A4R8H3S4
ILIVDDDKNVIEILSLYLKKEN-FDVVIARDGEEALKKA-----DLIILDIMMPKIDGLEVIKVLRKNN---DLPIILLS
ARSEEFDRILGLELGADDYVTKPFSPREVVVRVKVILKRI
>A0A6P1IVL8
VYVVDDDEAVRDSLQWLLEGKD-FRVRCFESAEAFLSRY-----ACLIADIRMGGMTGMELQERLIERQ---PLPIVFIT
GHGDVPMAVESMKKGALDFIQKPFKEDQLVTLVERMLERA
>A0A171DQK0
ILIVEDDIDIRDLTVFRLEQSG-HTVRAANDGTEALAAL-----DLVILDWMMPGLPGPEVCRRLRAMPGMEGVVVLMLT
SKAQEADVEEGFRAGADDYMIKPFSPRELAARVGALLARS
>A0A2T4IC06
VHVVDDDASFRRSLVFLLESVG-WTAVAHDSAEAFLAAQ---DAGCLVLDIRMPMMSGLELQRLLVERG---QLPVVFIT
GHGDVELAVQAMKRGACDFLEKPFKDQALLDAVGAAVRRA
>A0A1M4YIV4
ILVIDDEKQIRRLLEITLSANG-YKVLLSINGKDGLIDA-----SLILLDLGLPDIDGQEVLKKLREWY---QKPVVILS
VRDSEEEIIKALDNGANDYLTKPFRTGELLARIRAAFRY-
>A0A850QJ14.1
LLLVEDNLMNQEVAMELLKDMG-FLVDLAEDGEQAIALA-----DLILMDIQMPKMDGLEATRHIRDIDVCKKIPIIAMT
ANAFAEDRAAALSVGMDDYVPKPVDPQQLSQVLAKWLP--
>A0A0C2EF42
ILIVDDAATMRMYYRSILEGSG-YQVHEAVNGIEAMEKF-----DLCIVDVNMPKQDGYSFLSELRSRD-ISQAPALMIS
TEAAASDRTRAYAAGANLYLVKPVKPDELLTNC-------
>A0YU66
ILCVDDQWSILVSLKALLEKYL-YEIIAAQSGDAALGIL-----ALLIVDQVMPGMTGDELLVRVQAQY---KILKIMLT
GMTETNTVIRVINQALYRYITKPWDETDLVLTVREALRCY
>A0A2N5MA02
VLVVDDEESIVTLLQYNLEQSG-YEVITAMDGQEGLNKV-----DFVILDLMLPELDGIEVCKQIRQRK--VNVPILMLT
AKDDEFDKVLGLELGADDYMTKPFSPREVIARIKAIFRRS
>A0A3S2Y619
ILIVDDEDDIREQIAGILEDEG-YQTRTAGSGEAALEAV-----SLVILDVWLTGSDGLQVLDLLKRDH---ALQIVMIS
GHGTVDMAVNATKKGAYDFIAKPFQTDVLLHTIERALNDI
>A0A1Y2R168
VLIVDDEALARSRLRALLAECR-TVVGEASNAVQAMEQI-----DLVMLDIHMPGVDGIALANTLREMA---PPAVIFVT
AYA--EHAVHAFELEAIDYLTKPVRRERLQQALQKAQRLL
>A0A6S7ARC1
ILLVEDNLDLGDAVESKLRSAG-HSVQWVHDGLAALRWG-----DALVLDINLPGKDGFTVIRELRAAG-L-EAPVLVMT
ARAEIEDKIDMLDLGADDYLVKPFDLRELEARLRAL----
>Q9KCM3
ILVVDDEPVNLKVIASILANEA-YEVKTVISGEEAIAVL-----DLVVADVMMPKMSGYELTKNIRQRFTLTELPILLIT
ARSRPEDIENGFRAGANDYLTKPVNLLELRARIKALTEAK
>R9LSU8
ILIVDDEKDLRDMICSIFSHAG-YQLVTAASGEEALALL-----GIIIMDVMMPGLDGFALLQEVRAVS---SVPVLMLT
AKGEAEDRFAGFELGADDYLVKPFLPKELLLRVRAILKRV
>A0L5Q9
ILVVDDSTDNLELIRLFLKRQP-YTLEFAESGQEAVDKV---SFDLILMDVQMPGMDGYQATRTIRLWEKLASIPIIALT
AHAMPEHRENSLRAGCQEHLTKPIHKLVLIQELQRFL---
>A0A1M6MXU0
VLIVDDSIAVARQLEKIVNSDD-FEVAQGRNGAEAIKLC-----DIVCMDMNMPVMDGLTALRNLMQLT--PDLKVVMVT
SLGGVGDKYEAIRLGAKDVISKPFEKDNVLEMLKR-----
>D7E0W8
VLLVDDHELTRLSLQLVFSQEN-IQVGLASNGQEAIEMV-----DVIVLDLHMPVMDGWCASRYIKSIS--PNTQILAYS
SIEDH-YLQQTKAMNFDDVCKKDAPTNELIALVRQLGQRA
>A0A0H3GGU1
AWIVDDDSSIRWVLERALTGAG-LSCTTFESGNEVLDAL-----DVLLSDIRMPGMDGLALLKQIKQRH---MLPVIIMT
AHSDLDAAVSAYQQGAFDYLPKPFDIDEAVALVDRAISHY
>A0A2T5C7I4.1
ALIVDDNTTNRLVFWEQLSRWG-LRCDEAEGAEDALSAL-----RVALLDMQMPKMDGASLGMAIKADPDLR-TVLIMLT
SLGAYAEAQRMAEIGFAAYLHKPVRQSQLFDCLQTVL---
>A0A4U1HYY1
VLVVEDSLTVRELERKLLEKRG-YAVTVAVDGMDGWNAL-----DLVVTDIDMPRMDGIELVTLIKRDALLKTMPVLIVS
YKDRDEDRRRGLEAGADYYLAKSFHDEALLDAVRDLI---
>A0A853FM68
ILIVEDDVHIAELLQLHLRDEG-YTVTHAADGDEGLRLL-----DALVLDLMLPGVDGLELCKRARMLG--RYIPIIITS
ARSSEVHRILGLELGADDYLAKPFSVLELVARIRALLRRT
>A0A1I6YW63
VTILDDEPEIRQLLTEVLTDAG-FRTQSFGRAREFEASL-----DVCLVDLSLPDTDGLALVHRLAL----QGASVIIIS
GRAQVQDRVTGLELGADDYITKPFDPAEVVARIRARL---
>A0A099TEN0
ALIVDDNGINRTVGSAILTKLG-YKAELAENGVVGVSKA-----DVILMDMHMPEMDGLIATQKIRETDGNAQTKIIALT
ASVQAEDIEKCRTAGMDDFLSKPINIKNLTTMLS------
>A0A410P3Y6
ILVVDDEIEGRETVAGFLRRRG-FGADTALSGEECVEMI-----DLVLLDISLAGMDGLLTLKRIREVN--ANVKVIMST
GLANPDLVEQAKSLGADDYLVKPFNFGSLEASLIALL---
>A0A1I5M3J4
YIAVDDNALDLLAVTEYAKQFF-LCLGNFSNPGDGFTAL-----DLVFLDIEMPGMSGMDVLRALKK-----APMAVFIT
SHP--EYALEGFELSALDYILKPLTQERFGQTIVRVQEFH
>C6VUS8
LVVIDDDTDDQEIFKMAVEDLD-IDCLYFTDCESAIAHF-ATTPSWIFIDLKLPRVDGEQCLAQLQQLRQFDHPFMVVFS
SSIPDNLREKLSNSGVDKVIPKTSSIPELANQIQQVV---
>A0A1V6LRP7
LILAEDDVMLASLLKYRLEKEG-FSVTLCQDGKKVKEEL-----DLIVSDIMMPYFSGIELTDYLRNQLN-SQIPIILIS
AASNDENVVSAFELGANDFISKPVSPSELLVRVKREL---
>A0A4U3M9Y6
ILVVDDEPQLLRALRINLAARE-YDVAVAADGAAALRLA-----DLVVLDLGLPDLDGVEVIHGLRGW--T-KVPIIVLS
GRSGSLDKVGALDAGADDYVTKPFGIDELLARIRAVTRRS
>A0A5E7XZD4
ILIVDDNPDVLSAAKIFLKRHF-LEVVTEKNPESLPNIL-----DVILLDMNFSGHEGFFWLDKILEMD---SAVVILIT
AYGDVEVAVKAIKEGATDFVLKPWENEKLLATVSSCMRLR
>A0A174RLU2
ILIVDDDNNIAELISLYLTKEC-FETRIVNDGEQALKDF-----DLILLDLMLPGIDGYQVCREIRHT---SDVPIIMLS
AKGETFDKVLGLELGADDYIIKPFDTKELVARVRAVLRRF
>A0A6M1S3W7
VLLVEDDPELPEVLSGLLAHDG-IEVECAATAREALERV-----ELILLDLGLPDLDGFQLLQQLKGSPETQHIPVVVVT
AWNNPQDKLRGFEAGASDYVTKPFEATELRARIRAVLRTK
>A0A851GX11
ILLVEDEENLHETLKLNLEMEG-YEVSSAFNGTEALKKI-----DLIIMDIMLPEVDGIAVTESIRVNN--NEVPILMLS
AKNAGSDRVLGLKKGADDYLTKPFNLEELLLRVEKLINKN
>A0A7W5Z2W5
ILLVEDEEAVRKFAARALTGRG-YTVIEAVSGADALAIV---PVDLVVSDVMMPEMDGPTLLSHLRGRH--PDLKVIFVS
GYAEDAFE-KNLPAGNFTFLPKPFDLKELGEAVKKAL---
>A0A4Q9H2M7
ILIIEDDPRIADFLGRGLRAEG-HRVEVCADGPSGLTAA-T---TVVILDLMLPGMGGLELCQTLRAEG--VALPILMLS
ALGGVEDRVTGLRLGADDYLGKPFDFEELLARLEALA---
>Q2RYA5
AIVVDDSRTARAYIGDLLRLYR-FNVIEAVDGEEALALL---DIRLMVTDYYMPRIDGFELIKRVRQTHS-SALAIIGVS
TGGSAPLSARFIKYGANDFINKPFLREEFFCRIAQNMDTL
>A0A1G6M3P0
VLIVDDEPTIRMLVADVLLELG-YTAIEAEDGAAGLKVL--VHIDLLVTDVGLPGMNGRQLADAGRDL---RGLKVLFIT
GYAENAAIGHGHLEPGMHVLTKPFAMETLASRIREMIA--
>B0K9F1
VGIADDNKEFATILAEYLSTQN-IEVGVANDGNQAIELI-----DLLILDIIMPYLDGIGVLEKINEEQ-LKKPKILVLS
AVGQEKITQRAIALGADYYILKPFDLAMLSKRISEL----
>C1DAL9
AHIVDDDEPFRQSLTFLLESSG-WSTVEYDSAAAFLAA----GAGCLILDIRMPRMNGLELYQELVRRG---TFPVLFMT
GHGDVELAVEAMKAGATDFLQKPFREQQLLTALESAHRHG
>A0A1Y2K3A1
ILIVDDSRTSRAVTRKMLELYQ-FQVIEASNGLEATRML-----DLVITDYMMPEMDGFELLSWIRNSGKSNELSVMGLS
AYGTNALSARFIKSGGNDFLSKPFLREELMCRVVQDVELL
>E1IA71
VLVIDDDQGTCNLCAQTLGAAG-FAVLTTPASPSALAYL---MCDLVLLSVDGPQQMGMTHLSQIRVVD---AIPVLLLS
RSITVPEIARMMRMGVEGLLVKPFDPIELRDVALEIITKQ
>A0A542YKZ6
LALLDDHEVLLDSLSSWINNAD-FDVLSAHTWLELVHSD--FPTDLVFIDFQLREPVSIEARVRTCR-----AGKVIVLT
SLDTRDARDRALAAGAAAFLSKSLPMNEVMDAARRVM---
>A0A1D7QRF7
ILLVDDEKLERIAQRKMLEHHD-VICGEAANGEEALDLI-----DLVCLDIQMPGKSGIDVVRAIEQHH---KIRVIMIT
AYDTFDYARDVMRAGVREYLLKPVAEKELIESIDRLGEDI
>A0A7X5TTZ2
ILVIDDDTALSEMIGIVLQAED-YETMFCADGGKALDVF-----DLVLLDVMLPGLDGIEICQLLRLE---SGVPIIMLT
AKTDTTDVVRGLEAGADDYVVKPFNPVELVARIRT-----
>A0A401UAT0
VVLVDDEKHCTESLSIQLELDP-TVLGKFNDPLTAMAFL-----DMLFLDIEMPAMSGFDLLNRLNR------SDVVFTT
AYD--QYAIKAFQFSALSYLLKPIDEIELTDCINRWLEKK
>A0A844B4I0
ILIVEDEPSIAELIAVNLRHNG-FQPVWAEDGEAAQREI-----DAILLDWMLPGQTGLALSRKWRADSRTKLVPILMLT
ARGDEPDKIAGLDAGADDYITKPFSTQELLARIRAVLRR-
>Q7VLH6
ILLVDDDLELTELLAELLSLEG-FHIHCVHNGQDALTEL-----DLILLDVMMPILNGIETLKQLRQK--Y-AIPVLMLS
ARDDEIDRVLGLELGADDYLPKPFNDRELVARIKAILRRT
>A0A4Y3NFJ9
ALVVDDEPSLAELMSMGLRMAG-WSVAVAADGPAAVKLA-----DVLVLDVMLPGFDGVEVLNRIRSFA--PEVPALFLT
AKDAVQDRIVGLAAGGDDYVTKPFSMEEVLLRLHRLVQR-
>A0A1M6F4U3
ILMVDDELPWLRSLGITLEGPG-SNLLQTTDSREVTGLL-----GLVLLDLTMPHLSGEEVLAQVKQEF---QVQVIIIS
GMNKLETAVECMQKGAFDYFVKTVDEDRLLDGVRRAVAMI
>A0A7W5EI78
ILVAEDDAAIAAGIRASLEQSS-HAVDHVTDGASADTAL-----DLLVLDLGLPLLDGSDVLARLRKRG--AGIPVLVVT
AREGLRERVRVLDLGADDYLVKPFALVEFEARVRALLRRR
>E4U0L4
VTLLEDEFSLRNNLADFLSLHS-YEIEMFGHGNDMLNRC-----DIYILDINVPGADGFEVIEWISHND--PGKPVIFMT
AFTDIESITHAYHLGCSDYLKKPFDLMELLLRVQKLL---
>A0LDH6
LLLVEDDPDQRIIMQRKLQQQG-YKVICAENGEEAVDLY-----DLVLMDAQLPGMDGFEACFLITHTE-TSRCPVMMIT
SLENSESVDRAFQVGAEEYVPKPIHWKVLMQRIRRQIKSR
>K9UHE6
ILVVEDESIVAWDIKETLEKLG-HQVDLVVSGTEAIRAA-----DLVLMDIRLAEMDGITAANEIYRQL---NIPVVYLT
AHADEDTLARAIKTAPFGYLSKPFQAQSLQSTIKVALERY
>A0A1X1QPW0
LLIVDDSAIVRQVLTEIFSATD-IVVGTAIDPLIARDKI-----DVLTLDIEMPRMDGITFLGNLMRLR----MPVVMIS
TLTEKEVTFKALELGAVDFVAKPKYSAEVCDKVRT-----
>A0A7K1L2I4
LLIVEDDPEIGSDLVEILTEQG-YAATWSRAGRPAARAV-----QIVVVDLGLPDMDGVTLCRWLRDSV--PEVAILVLT
ARTREPEVVMALDAGADDYVTKPFRLGELLARLRAL----
>A0A0F5JJA8
VLIVDDNKSVLTSLELLLEDEF-ERVETASNPNRILSVL-----DLVILDMNFTGNEGLFWLRRIQEIV---GLPVIMLT
AYGDVELAVKALKSGAADFVLKPWDNDVLLDKIHTALQAA
>A0A2X0V8J1
IYCVEDDASIREIEVYTLQSMG-FEARGFENATSFFSAL-----DLIVLDVMLPDLDGIEILKRIRKNPKTKDLPIIMAT
AKDAEIDKIQALDLGADDYLAKPFSMMEMVARAKAVLRRY
>A0A1I4ZZR7
IALCDDETVYLETTEKLLREWS-MELDCFDHGDALLAKH-----DIIFLDIVMPLLSGMDTAKELRLLD---SVKIIFLT
SSP--EFALSSYSVRALDYLIKPLSYDKMQQVLEECMAL-
>Q6N203
VYVVDDDQGVLGSLRFLLETDG-FAVRTFRSGPALLDAI-----DCIVIDYKMPGMNGIDLARGLRERK---RAPIVMIT
GYPDETISSRASVVGVQHVVVKPHLEESLVWHIRAALEE-
>A0A4S4FZ12
ILVVDDDTALAEMIGIVLRGDG-FEPFFCADGALALEAF-----DLVLLDLMLPGLDGIEVCSRIRAES---GTPIIMLT
AKSDTSDVVKGLESGADDYMVKPFNPKELIARVRT-----
>A0A5P9JRQ2
VLAVEDEPRVRRTLVARLQSLG-YKVLDAPNGQAALAVF---GIDLLFTDMVMPGMTGLDLANAVRERR---DIGLLFTS
GYAEPEDLVRGD-ISAMRWLRKPYTTLELARTLREILDRR
>A0A7K3WLF8
ILVVDDDETILNLTRQILTGNG-FDVVAESSPLNAIEIA-----DMALVDFRMPEMTGAELRDALRKLQ--PALPVVAVT
ANVFEKNKSEESVNGFDFYLPKPFKTKQLLELV-------
>A0A1H0S3X6
ILLVEDEHINRTLGVVMLEREG-WTVSTANDGLEAMIKY-----DMILMDIQMPEMDGLETTRLIRKNERIAHVPIIAMT
AYAVKGDREKCLEAGMDGYISKPIIPDKLRHEIATVLART
>A0A1M6EI59
ILVVDDSALMRRVICDIINADD-FVVDVSADGEDAYNKI-----DLVVLDMVLPKLQGVDLLAKLSNEKI---FNVVLVS
SILKEESTIRALEYGALDFVVKPVFGRQLITALH------
>A0A2T0SJE2.1
VLVIDDSLTFRERLRQLLEPEG-YAVLTAASGEEGLRTA-----HAVIVDGIMPGIDGATVIRRLRLDPALRDTPCLLMT
AADDYATEVQMLEAGADAFVRKQQDLAVVLAKLAAVLRTS
>A0A1M6X2I0
ILIVDDNAEVLNQTSELLSHVG-YNVTCCTSGEEALEFL-----DLVLLDINMPNMNGFEVCLRIRQRFALDDLPIIFLT
SREDTDSITKGFHSGASDFVSKNAMSDVLLARVNVHIRLA
>A0A364NME2
VWVVDDDRSIRWVLEKALSSAG-MKTAMFESADDLIKRL-----DAIVSDIRMPGMDGLALLNHIQAIN---DMPIIIMT
AHSDLDSAVASYRGGAFEYLPKPFDVDDAVALVRRAVEHA
>D5X970
ILVVDDEQYIVELIRFNLEKEG-YTVITAGDGKIALEQT-----DLIVLDIMLPGVDGLEVCRTLQRDKETQLIPIIMLT
AKGEEIDKVLGLELGADDYMTKPFSPRELVARIKARLRRN
>D1CH57
IYIIEDEHKIADMLARHLERYG-YQVHIAQDLRQVKSEF-----HLVILDINLPYYDGFYWCRQIRTVS---SVPVIYIS
ARSDDMDQVRAIENGGDDYLVKPFSLDVALAKVHSQLRRA
>K9R8M9
ILVVDDEPDNLEVLSIILESEG-YQVRQAINANIALKTI-----ELILLDIKMPEIDGYQLCQKLKSNSETKDIPVIFLS
GLARDIDKCKGFEVGAVDFIIKPFHLQETLARVKHQLTIR
>A0A845FT83
VVVVDDHPLFRRGVVELLNDSE-MVVAEYDNAFALLDNL-----DILLLDLQMPEKSGLELLKQIRECD---QLKIIIIT
ACTDQDKLLEALRFGANGYLQKDTPPDDILDHLLAVA---
>A0A2T0QA25
VLVVEDEESYSDALSYMLRKEG-FEVAVAPTGTAALETF-----DLVLLDLMLPGLPGTEVCRTLRQKS---NVPVIMLT
AKDSEIDKVVGLELGADDYVTKPFSSRELVARIRAVLRRR
>A0A7L5DU45
VYIVDDDEDDRLLLESIFTDFF-CRLRFFENGAQLLTTL-ERPPAVIILDLEMPVLNGFETLHYLKNNPDFRRIPTVVLA
SSNRSHDQVRCAQLGSNEYLVKETEYPQWIGLVSR-----
>A0A1V9EAI6
VLLVDDEPVLAAIIKESLEMRE-FTVHIALNGIDGWNQF-----DICVIDVVLPRKDGFALVSEIRLVD--ENVPVMFLT
ARSETENVIRGLEAGADDYMKKPFSMEELVLRLKVLLRRR
>A0A5D3YMI0
VLIVEDDLLLAMVEERMVKRIG-FEVGKAENGPQAIEKT-----DVIIMDITLEGMDGIEAMEEIRTFS---DASVIYLS
GSSDRYNFERAKKTGFVEFLTKPVTSADVKIPLEK-----
>B1G8N8
ILVVDDDPVVRELVSQYLEGRG-FKVATLEHGMALQRKL-----ALVVLDIMMPELDGISALRALRVAG--DDIPVILLT
ARADPIDRVIGLELGADDYLGKPFEPSELVARIRTVLRRR
>A0A841GZY8
ILLVEDDEVDVMNVRRAFDANR-NPLFTASNGEEALQML-PRERRLVLLDLNMPRMNGIEFLHAVRADPELARTTVVVLT
TSTDERDRVEAFNLNVAGYILKPVTFGNFCEAMSTLNKYW
>A0A853IAV7
ILVVDDEPAFCELCKLWLVQQG-YTVSVASDTEQARQIL-----GLILLDLALPE-EGLQLIPEC-------EAPVIVMT
GHADRELALTAIKNGAWDFLAKPIDPDMLAIVVKRALVKH
>E7MPF1
YIVCDDEQFQMDILCKYIHQAH-LITLKYTDCDNLWWDL-----DLLLLDIQMENMTGIELARKMRQAR--LNHLICFIS
GVK--DFVFEGYDVDALAYLLKPYEKDQLFKILDKAIKQL
>Q7UJC9
LLLVEDDTHLAAMVSDFLHENG-FHVEIENDGKLAAQRI-----DAIVLDIGLPSMNGIDVCRSVRNQF---SGPIIVLT
ARGEEIDEVVALEVGADDFMSKPVRPRALLARLKNH----
>A0A0G9MRC4
IALVDDDRNILTTLSIALQAEG-YATRLYSDGEAALDAL-----DLAVFDIKMPRMNGMELLQKLRETS---QLPVIFLT
SKDEEEDEEAGLAMGADDYIAKPFSQRLLLARIRAILRRA
>A0A1Z1FD10
VLYIDDESDIREIAEIALGLDE-MEIRTAASAADALAVM-----DLALLDVMMPHIDGPALLSRLRTMDRYRTLPVIFIT
ARAQRSELHNFATMDAIGVIAKPFDPMTLAARVREI----
>A0A0F5LSE3
VLVVDDSALIREVLVRMLTRDD-IVVGTAVDPIDAREKI-----DVVTLDIEMPNMNGLAFLEKLMRLR----TPVVMVS
TLTRKNETLLALELGAVDFVAKPAFGAGLRDKIRAA----
>A0A267MP78
ILVVDDEIEYRQVLKIILDKRG-YDTDTAANGEEALRMI-----DLILTDLLMDKMDGVELLKRVKKIN---NIQVIIIT
GYGTIENAVEAIKKGAYNYFVKSHAPGILLKDIKKIKE--
>A0A1H6FAU1
LLIIDDEPSNLCIVESYLEKAG-FNLLLALSGEESLLIA-----DLILLDVMMSGMNGFETCLQLKKAPETREIPVIFMT
ALDNMEDKLKGFDVGAVDYITKPLNEKEVLARISTHLQLR
>A0A2T7BBV2
VLVVDDNADMRAYIQRLLQPY--VQLRVAANGRQALDLI-----DLVISDVMMPVMDGITMLHTLKAHTDTADIPVIMLS
ARAGEESRIEGYELGADDYLIKPFSAKELLARVRSQLRLH
>A0A1Y2QUI6
VLVVDDQPLHRQLLASILMPLG-FVVREAASGQECLEII-----DLLLLDLTMDGLDGWQTAEAVRKLL-SSRLPIVFVS
ANLIDNRPEEFKALDYQGFVAKPMTESELLDALRDAL---
>A0A1H0TPY1
ILVIDDEPRIRDACRIVLSENG-FEVAVAPDGEQGLQMI-----DIILVDLMMPSISGFDVLSEVRKNH--PDTVVIVIT
GYATLEHSIEAMKRGAFDFIPKPFTPDQLRAVVNKSLKY-
>A0A4R6YPR6
ILIIDDSPTDIRVFTTLLEKAG-HRVSSAGNAEDGIVAV-----DLVIMDVIMPGMNGFQATRTLSRDEATAHIPILIVT
TKSMETDRVWGLRQGAKDFVTKPVSEKELLTRIQTL----
>A0A0R2BFI5
VLIADDHAVVRSGLKFLIDQMG-YVVAEAATGNDVFIRV-----DIVVMDLSMPPGNGLLTTKRIQAQY---EILILILS
MHGEEEYVDKSIEYGAVGYVLKSSPDSEITNALKTI----
>A0A7U4DMJ5
ILVVDDIVEQREIASSILRELG-YQVTTVASGEEAVRLV-----DLVLLDMILGGMDGLDTYQSILVHA--PGQRAIITS
GFSETERIAQALQLGVGQYIKKPYMIAKLGRAIREEL---
>A0A231R220
VLIVDDQKQIRDGLQAMLGQFE-LDIHCAGNGIEALHSL-----QLVITDIRMPDMDGLALMARAREER---KAEFLIIS
GYGDFAYAQQAIGLGAKGYLLKPVKREDLQASIEHVSQEI
>A0A0U2LNR3
VLVIDDSNTIRRSAEIFLKQAG-HDIVLAEDGFDALAKL-----DLVFCDILMPRLDGYQTCAIIKRNPQFAAVPVIMLS
SKDGLFDKARGRMVGSQDYLTKPFTKDQLLKAVQQH----
>A0A2P6AUF1
LLIADDSKAMRLVIGHMLRQAGGHDIVEAADGDEALAAI-----DLIISDWNMPGKTGIEVLQQMRSEG--IDTTFGFVT
TEVSQEMRTLAQDSGAAFLIGKPFTPEDFQRALDDYL---
>B8FI33
IMVIEDEAAVRRLACKILRRKG-YNVIESEDGESALSFA--KPIHLVLSDVIMPGLKGPEIMNGIIKY---PEAKALFMS
GYSEEHISSENNQKYNHPFISKPFSGSQLLAEVAKIL---
>A0A7U6GKU6
ILVVDDERLARQRLCALLSELG-HVVAEAENGEQAVEIC-----DLVFLDIHMPGMDGLEAAALISRQE---PPAIVFTT
AYG--EHALDAFEVHAVDYLLKPIRREKLAVALEKVTR--
>A0A1H1ETZ1
VLVVDDDEVIRQLIAVNLTLEG-FEVETASDGQDCLDRV-----DVVTLDVMMPRLDGWETAARLRAGEETGHLKIVLIT
ARAQEHDRKRGLSIGVDAYLTKPFDPAELIEVVRDLA---
>A0A5C5YAC6
ILLVEDDDIDAEAIGRAFRKAK-NPTHRVCDGMEALEVL-ISHPYLVLLDLNLPRLDGIGFLREIRGDASLKGTIVFVLT
TSDDDADKIAAYDEQIAGYMVKSRAGKDFMNLINMLD---
>B9JYM6
ILLAEDDANIGRHVAETLRGEG-YEVTLVNKGPDVWEAG-----GAIILDLGLPGLDGLSILRRWRKDR--IQTPVLVLT
ARGSWMERVDGFDAGADDYLPKPFRTEELLARLRALLRRA
>Q2SQ36
VYFIDDDRHILQSVGQTLELEG-LQVETFLSAEEALRNL-----GVLVSDINMPGMDGLQLMQALQKVDS--ETPVILVT
GHGDISTAVSAMREGAYDFIEKPFSNERLLDTIRRAMDKR
>A0A1H6R246
LLLVDDDPELGELLREYLAYEG-FELQQALDAEQAWQSL-----ALVILDIMLPKQSGLDLLQQLRPSC---NVPIIMLT
GRGEDIDRILGLELGADDYLSKPCNPRELVARIRAVLRRT
>A0A1A9GMQ7
---VDDQEDIREIMVRMVARLG-HEAVEAEDGQHAVEAL-----DVMLLDLSMPRMTGEEVVRWLRDHPEVPDLRIVVVS
AWAGD-KRPALHELGVDAVLPKPFRKQQLVDLLDEL----
>A0A2C9D9X0
VMVVDDSVVIRGLIGRWIDEES-LVVASHRNGRLAVDDV-----DVVVLDIEMPDMDGLTALPLLLKQK---NLVVIIAS
TLSRREISLKALSLGAADYVPKPEFRRELIEKVTN-----
>A0A839IL67
ILLVEDEISLGEGLQTALKPEG-YTVDWLSDGAQALQAL-----DLVILDLGLPRMDGLTVLKKARSKG--KDLPVLVLT
ARDAIQDRIDGLDSGADDYLTKPFDLTELKARLRALLRRS
>A0A4Q7YX06
ILVVEDKKKLAAHLGSALENEG-HVVTLAYDGEEGLRLG-----DLLILDVMVPKKDGFSVIKKLREER-L-ATQTIIVS
ARDTMQDIIYGLDAGADDYLTKPFALDVLLAKVRAS----
>W9GWK7
VLVAEDDPAVRVFITRALSHDG-FQVTNVEDGQQALQAL-----DLLVADIVMPVVDGITLALSASKSQ--PNIRILLIT
GYPAEHTRAHNLDALIHAVIPKPFSLQDIRSAAREA----
>A0A2R4FLF2
VLVVDDDFMVARVQRGFVERTG-FTVGVAHNGAEALDAV-----DLVLLDIYLPDLSGLEVLRRLRE----VVVDVLAVT
AARDVDTIRTALRGGVVHYLIKPFGSDALRDRLERYAAAQ
>A0A2K4ZCV9
LMIVDDEKAIREYLPALIEAYG-FKCATARNGQDALEKW-----KVIFLDVCMPVMDGLAFLQELKKQD---DMPIVMLS
GYSDFEYARTAIRYGVRAYLTKPVEEEEVCSILQELAAAL
>A0A1T4KMN6
ILVVDDEKPISDIVKYNLTKEG-YEVVTAFDGEEAVEKV-----DLILLDLMLPKMDGLEVAREVRKSY---DMPIIMVT
AKDSEIDKVLGLELGADDYVTKPFSNRELVARVKANL---
>A0A4R2JYK4
ILVVEDELTIAESVAARLRAEG-YDVELAHDGPSAVRSA-----DLIVLDLMLPGFDGLEVCRRVHAH--T-PVPVLMLT
ARDDETDLLVGLAVGADDYITKPFSIRELAARVHALLRRV
>A0A6N9PQQ0
IVLIDDEPWSAAVLKESIDKEG-FIDRLYTNPMEALRAI-ADPPDVVITDISMPVLDGLELIRKAQFDG---TSRFVILS
AHRNFDYAKAALRLDVVDYYLKPIHPGEITTLFSSIKATL
>A0A251X9R1
ILVAEDNLINQIFIQESLQRLG-ATVTVAETGIEALKMV-----DVILMDCHMPEMDGFTTVIKIREWEQAQLIPIIALT
ANAMSGERERCLNIGMNDYLTKPVPRELLLRTLQHW----
>A0A7X3LSC4
VAIVDDDESVRRALQRMVLSLS-FDPVGFQSGDDFVASL-----DCVLLDVHMPGLSGLGVLRKMTAGR--RHVPAIAIT
GFDQPGLREKCLDAGAVAYLIKPLDSSEVANAIENA----
>A0A5R9JEW3
ILIVEDEDMIRAVAVAIFRSAD-FEVLEAGSGMAALMIL---DVDAAFLDVVMPVPDGFTLARFIEATT--PACAILLTS
GTACP--MASTLSTR-TRFIGKPYDARQVVALVNDMIRSA
>A0A0Q6FR75
VLIVEDEHRISSFLAKGLTADG-FSTTVAADGHTGLDYV-----DLVVLDIGLPGIDGFEVLRQMRAQG--SALPVIVLT
ARDSVTDTVSALEGGADDYMAKPFRFAELLARVRLRLRQA
>A0A559JQ00
ILIVDDQEYNVSLLERILRRAG-FHVHNTLDPLEVKDLV-----DIVLLDLHMPGMDGLQVLRQIREQTE-KDLPVLMLT
ADTTPEMKQQGLLAGVNDFLTKPYDRTEVVLRIRNLLKTR
>A0A6G7WGW1
ILMIEDNESVCEMMSMFFEKEG-WDSAFSGDGQKGLDLV-----DMIILDLNLPGMDGMQVCREIRKVS-L-HVPIIMLT
ARDSESDQVIGLEIGADEYVTKPFSPLTLMARIKALYRRT
>A0A7C9PNW8
ILIAEDEQRISSFVEKGLTSAG-YVTTVVSDGPSALEGA---EIDLVLLDVGLPGLDGFSVLRQLRAEN--VTVPIIMLT
ARTQVSDTVAGLDAGANDYMPKPFKVDELLARIRLRLRD-
>A0A5Q2RG59
VLIADDDPDILELVRFKLETAG-LEVVATSDGQSALDAA-----ALAVLDVMMPRLSGIEVCRSLKSTPATAGVPVMLLT
ARSQEVDVERGFGVGADDYLIKPFSPRELLTRVRALIGR-
>A0A415DVB9
ILLVEDNDLNREIAVELLQMHG-VLVDEVRNGQEAVNRF-----DCILMDIQMPIMNGYEATQAIRALNRNKRIPILALS
ANTFTSDLGKAFNVGMNDHIAKPIDIQLLIEVLQKW----
>A0A5C5GHY0
ILIVDDDERIRGLLQKFLARNG-FLVSSARDAAHARRLL-----DLIVLDVMMPGEDGVSLCRDLRTRI---VTPILLLT
AKGETGDRIAGLEAGADDYLGKPFEPKELLLRINAIL---
>A0A1U7DJE3
IALVDDDRNILTSVSMTLEAEG-FEVETYNDGQTALDAF-----ELAVLDIKMPRMDGMDLLQRLRQKS---KMPVIFLT
SKDDEIDEVLGLRMGADDYVKKPFSQRLLIERIRALLRRQ
>A0A0M9EB48
IEVVDDSKSIRHIVGNGLLQMG-FEVLTAENGRLGLELA-----DLILSDINMPEMNGFEFCKAINSDEHLSNIPFVVMS
TNQDRSHMKRIMQDGAAAYIVKPFILDQLVILIEKILSDH
>A0A517XY08
VLVIEDETPIRRFLRASLTEQG-YRVEEATSGEEGIKKA-----DLVILDLGLPGLDGQDVLRQLREWL---TAPVIVLS
ARDQEQQKVEALDAGADDYLAKPFGMGELLARMRTALRHA
>A0A2V4APA4
VLLVEDDEGVAGALAESLQTHG-HSVTRTARGSDALTRH-----DLLLLDLGLPDTDGLEVLRKIRQVS---PVPIVVLT
ARGDERSVVRGLRLGADDYLAKPVRLAELLARMDAVLRRA
>A0A2S8SCB0
VLLVEDEAPVRAFASRALRLRG-YTVIEAENAEEALHTL---NVDVFVTDVIMPGLDGPTWVKEALKTR---NTRVVFVS
GYSEESLTETRERIPNSVFLPKPFSLSELTATVQG-----
>A0A4V1MAE8
ILLIEDDPITIMVCERIITGFA-EQLTSVTNGQEAIDYL---MPDIIFLDINMPVMDGWEFLEQFHHIQPTTQPAVYVLS
STVDPEDYTAESYGIVRRFVSKPLTREVL-----------
>G9WNA2
IMIVDDEPKIRRGMKTLLEEQG-FVIGIYDNAMSSLSDM-----NVLITDIKMPEYSGLDLIEKIREKD---NLYIIILS
GYGSFKYAQRAIRSGVYRYLTKPTNPRELISVLREIELK-
>B2FQA0
VLIVDDSAVVRQMLTEILSSDA-IVVGTAADPLLAREKI-----DVITLDVEMPRMDGLAFLENLMRLH----LPVVMIS
SLTERDTTLQALALGAVDFVSKPGYADEIIAKVKM-----
>A0A0M1JII7
ILLVEDDEIDAEAIHRGFAELK-NPIKEARDGIEALDIL-IYSPYLILLDINMPRMNGLEFLQAIRQDPELKTAIIFILT
TSNDDRDRFQAYENHVAGYILKNNAGESFIEAIKMLKHYW
>A0A839IW98
ILIVDDAKFTRDLMVKAVKAEK-FEVEVAQDGRKAQGML-----DLVLCDWEMPEMSGIELLTWLREEED-RDVPFVMVT
SLGDKEYVLEAAEHGVTDYVTKPFNNEQLSSKVTKYL---
>D6Z3V8
ILAVDDDPQVLQLLVTAVESFG-FECETAGDGVAALKKL-----SLVITDLTMPRMDGMTLLRKAKNLY--PRLDIIVVT
GYAEKFSYTDVIKAGACDFIAKPFNIDELEAKLHRALREQ
>E3CY33
ILVAEDNRSSRMMLTGFLQQKG-YEVEVAEDGRRALDLL--P--RLAVLDWMMPGLEGPEVVRWVRRANQRHYTYLILLT
VRGAREHLLQGLEAGADDYVIKPFDPEELEMRIASGRRVV
>A0A249SRN3
AIIVDDEKHCGEVLALLIAYCQ-VVQAICSNGIAALEAI-----ELLFLDVEMPGMSGMELLECCQA------PSVIFTT
AYD--QYALQAIRHRALDYLLKPVDKDELIAAVNKAI---
>A4CLA5
ILLAEDDEMLASLLKFRLEKGG-YAVSHARDGRQVKEYL-----DIIISDIMMPYFSGIELVEFLRNELE-DSTPVIIMS
TAGNESNVLNAFEMGADDFVSKPVSPSELLVRVGKLLRQ-
>A0A1Y4HR91
VLVVDDSALARQMIVGGLSKDN-IVVGYAFNAPDAKSKI-----DVVTMDVEMPGMSGIDFLKQYLPKH----IPVILVS
SLNLR--VFDALEAGAVDFVRKPTFFRALRQRIRAA----
>Q1QKL5
VLVVDDIPANVKLLEARLSAEY-FDVMTASNGAQALEIC-----DIVLLDIMMPDMDGFEVCRRLKANPATHFIPVVMVT
ALDSPSDRVRGLEAGADDFLTKPVSDVVLIARVRSLTRLK
>A0A0M7BF97
VLVVEDEAPQREVLVYNLEAEG-YGVLQADSGDAAMSLV-----DLILLDWMLPEVSGIEVCRRLKTASETRGIPVIMIS
ARSEEVDRVRGLETGADDYIVKPYSVVELMARIRTQLRRV
>A0A5C1QRS0
ILIIDDKINICQVLSDILQASG-YDTVTALSGEEGLVLF-----DIILTDLKMEKMSGLEFIKLLRKKD--EKVPVILLT
AFGSISSAVEAIKSGANDYLTKPLHYDLLKIKIAQILDEC
>A0A135I2F7
ILIIEDDPTTRDFIAKALKEHG-YAVDIAEDGHSGLMMA-----QLVILDRMLPNLDGMKVLSALKSTE--PDLPVLILS
ALDSVKDKVDGLTAGSDDYLTKPFALAELIARVDIIINRA
>A0A840PIS2
VMLIEDDPSVREGLRLSLSRHG-HQVDAVGTGEEGLRRL-A---DIVVLDLMLPGLDGFEVCRRIRADG---PTPIVMLT
ARGDDLDVVSGLEAGADDYVVKPVRPRVLEARIRAVLRR-
>A0A0Q9Z5S0
ILIIEDNTDLSYLLKKKLL-VD-YKV-ELSDGTDALEKA-----DVIICDLNLPEKSGFEICKELKSDLRTSHIPTLILT
ALSDEESRLKALKAGADSYITKPFNFEILKESLRSALFN-
>A0A4P6KIM4
VLIAEDEVLLRRGLELMLL-EG-MIVGSVGDLDALLATA-AARPDLVITDIRMPPDEGLVAAAAIRAAR---QTAVMVLS
QHVQRRYAMELLGVEDVGYLLKQRDVDAFVGDLREV----
>A0A173MQB3
ILIAEDNEFNIIVVQNLLEDWG-ATVDVAYNGQEALERC-----HLVLMDLQMPEMDGLTSSAEIRKFN--TRIPIIALT
ASSLEEIAEHVNTSNLNDYVRKPIDPNELYYKLCRY----
>A0A514ZT76
VFIADDDEDDRLLLQYAFAQHS-PECQLAVDGLALLEDL-----CLIILDLNMPRLNGFEALQVLRHSSRYAHTPIVILT
TSSEATDRLYAYELGANEFLTKPITLDLLGQTVRHLR---
>A0A7Y9IU17
ILLVEDDLDLGKGVGLAMQAQH-IDVVWVRRLVDVPRAL-----DVVVLDLGLPDGDGLDLLARLRRDR---RLPILILS
ARTAIHDRLYGLDSGADDYLVKPFVLAELLSRVRALARRS
>A0A2I0QZ54
CIIIEDQLPAQRILKKFITDYS-LLIGVFNNGIEAMEFV-----DLMFLDIHLPKLSGIDFLKALNN------PQVIFTT
AFS--EFALEGYELNVVDYLLKPFSFQRFVQAVSKVETKK
>F5L3U6
ILIVDDEKEMRHLLKLCLEQNE-YDIDEACSGDEALDKL-----DLVLLDIMMPTVDGFEVLKKIRQDLE-EDIPVVLLT
ALGDTEKVVKGLNLGGDDYIVKPFEPKELVARIASILRRV
>G7UUY8
IWVVDDDRSVRFVLATALRDAG-YDVDGFDSAASALQAL---VPDLLFTDVRMPGEDGLKLLDRLKHAH---QLPVIVMS
AYTDVASTAGAFRGGAQEFLSKPFNLDDAVALAARA----
>A0A2K9P4L6
LLLAEDNPLNLEIAVEILKMTG-AEVESAVDGNQTLEFL-----DAILMDIQMPIMDGYESARAIRSSSHPETIPIIAMT
ANAFDEDVAAALESGMDAHIAKPVDADVLYKTLK------
>A0A2Z3GWU5
ILIVEDERIPAADLELRLTALG-YEVGSVATGADALRLA-----DLVLMDIRLRGDDGIAAADRLRA----HFVPVVFLT
AHSDDETLSRARVVEPYGYLLKPFQERELRTVIEMALYKH
>S7TCN8
ILVVEDEAVNRLAVARMLERMG-HFAAQAESGAQAIAMA-----DCILMDIQMPDMDGIEAMRAIREQQA-PGIPVVALT
AHAMAGDRERFLAAGMDGYISKPIEREALTSVLHTVC---
>A0A7Z2ZN64
VLLVDDDPMNLEVLRLILQ-DD-YDLEVAYGGEEALVWL-----DLMITDYLMPGMSGLELTKRVRANHSSVSLPVIIAT
AVSREADVELAYQVGATDYIAKPFSAGEIRKRVQLLLQLS
>A0A292YT14
IIVIEDDKKISAMLRRGLTYEG-FDVITAENGRKGLLMV-----DLVILDVMMPGIDGLEVCRRLRKEG---NIPILMVT
ARDTVEDRVRGLETGADDYLVKPFAFEELVARVKALLRRA
>A0A2M9BCW4
VLVVDDEAALTDLVAMALRYEG-WEIKTASGGRQAMSLV-----DALVLDIMMPDLDGMKVLSRLRADG--QDTPVLFLT
AKDSLDDRIAGLTAGGDDYVTKPFSLEELVARLRGLIRRS
>A0A0L1JKA7
ILVVEDDERVRRLTRGRLEALG-YQVLEAMHGPAALQIL--SDVDLVFTDLVMPGMSGYEVAQHVQES---PDTKVLLTS
GYAEELMNSEKLSARNLKLLRKPYRQAALVNAISGALD--
>A0A562R704
ILMAEDTVFFTQLVRNYLTSDG-YQVDTAANGKEALKKL-----DLLVSDLEMPEMDGWELIRQVRRDPDIGGTKAIALT
ALATEADRTRTLNAGFDAFEVK-IDRETLRRRIRSMLEQ-
>A0A4U3L9X4
VLYIDDERHNLIAFKASFRRL--FNVYVCESAEEGRQII-----HVILSDQRMPRMTGIEFFESIIEEF---DPIRILIT
GYTDISAVVDAINRGVYKYLTKPWHEEEIRIFIEKAYEVY
>A0A428N4F0
VLVVDDSAFMRKLISDFINGED-MVLETARNGKDALLKL-----DVVTLDIEMPEMNGIDALREIMKGT----LPVLMVS
SLTTEQQTITAMEEGAVDFIAKPHVKDEILFKIRA-----
>A0A0N0D6A7
ILVVDDTVTYRQILSKLVEEID-ALSGTTSNGKIALSKI-----DLVLLDMYMPVMNGLETLQIIKKEY---HIEVIMLS
AFEKGNLTMQALENGALDFITKPA-ENSVEKNVAKLR---
>A0A0M2NH98
ILIVEDNQMNRMILKRILSSE--YQVLEAENGQAALEVL--EDISLILLDIVMPVMDGYTFLSIMKADPLYSSIPVIVTT
QNDGETDEVAALSNGATDFVVKPYRPQVIRHRVASIINLR
>A0A4S2GYF6
VLVVEDEDALAELLQYNLKKEG-FRVSLAADGEEAIMLV-----DVILLDWMLPKVSGIEVCRRLRGRQETRNIPIIMLT
ARGEEADRIRGLDTGADDYIVKPFLMKELFARVRAVLRRI
>A0A0S1S9D7
VALADDDEDDRFLFKEAIDEIK-TKLSLFTNGQELMDYL-IILPQVVFLDLNMPVKNGIQCLKEIRENSALDSMSIAIYS
TSSTEKDIEETFVLGANIYINKPNSFTKLKDAIERVLQIN
>A0A0G3BFC6
VLLVDDHAVNRFIATSLIRRLG-HRVTCAVTATEALALC-----DLIFMDIQIPGMNGIELTHRIRAMEAAWHCPIVALT
AHAMPLDRVRCLEAGMDDYLTKPVEQDRLQGVLQLVS---
>A0A494X822
IALLEDDPEQSQRISGVLRGEG-HECSAFGDGSVLIRQL-----DLLLLDWRTPGVTGYEVTAWARANLS-VHVPIVFLT
SRALEVDIVAGLTAGADDYMVKPIRGAELLARITALQRRI
>U1FCU6
VLIIEDEESYREATAFMLRQEG-FEVVEAEDGRAGLSEF-----DIVLLDLMMPGIPGTEVCRQLRQRS---SVGIIMVT
ARDSEIDKVVGLELGADDYVTKPFSHRELVARIRAVLRR-
>I4AI73
ILFVEDDPTLGFVVKDHLSLEG-YEIEWIKDGQSAFEIF-----DLCIFDVMLPKLDGFELAKKVRAKN--KQIPILFLT
AKSLQEDRLHALRIGADDYLTKPFSIEELVLKMEIFLRRS
>A0A1M6C3K7
ILLVDDLEENLVSLEMILKGFD-VSFIKATSGPEALRKT-----ALAILDVQMPGMDGYETLSLMRKRQRTKFLPVIFVS
AIHQSDLIIKGIETGAVDFIPKPIIPEILVGKVKNFLDLF
>A0A0F5JWY3
VLVVDDNETAAEALSLALAEDG-YETRYVFGGVSAIQLV-----DIIALDINMPEYDGFETAHLLRCLVNTRNAGIIAFT
ALSAPDVARQGLPAGFDAYCQKGCSLDAITGLIQAL----
>A0A494Y3M8
VLVVDDQRLSRAGIIKMIEEKG-LLAGECSNGYEALETM-----DVVITDVRMPVLDGLQLIEQAKELY---HIAFLVIS
GFDDYAYVRKSIHLSVADYMLKPVDKLELNTLLRELIEKT
>A0A2T1LVV8
IVCIDDDLTIGKSIELILAQYP-YKFTLITDPLQSLSQI-----DLILCDIAMPKLEGYEICGMLRQSSAFRQTPIIMLT
GKEGLIDRVKARMAGATDYLTKPFGASELVLLLEKY----
>A0A1C3ESU1
VYFIDDETDLRHAYQQTFELED-IDAAFFSSAEEALLAI---LPLVVVSDIRLPGLSGIDLCRTVIHRN---DLPVVLIT
GHGDIATAVDAMKDGAYDFIEKPFSSKRLIDTIRRAIEKQ
>A0A1I3MZQ7
ILYIDDEANNLISFKATFRYR--YPIYTAINTDEARQIL-----QVIFCDQRMPGETGIDFLNDIKRHF---RPVRILLT
AYADMETIVGAVNRGIFRFVRKPWMEEEIISSIEEANKF-
>A0A2U2PJ35
ICLVEDEEKVAAFIKKGLQEQG-YSVAIARSSGEALSLL-----NLLILDVMLPDFDGINLCRIIRQDD--SNIPVLMLT
ALGTTAEKVAGFRAGADDYLVKPFHFDELIARIEALLRRT
>A0A0Q3SF42
VLVVDDDHRNIFAAKNALEKEG-MNVKTAENGMECLKII---KIDIVLMDIMMPIMDGYETMKRIRGMEIHQEVPIIALT
AKAMKSDRRKCIESGASDYISKPLNLEQLLSVMRVWL---
>A0A5R9FHV0
ILVVDDELSIVTLLQFNLEKAG-YEVVTAMDGREALEVA-----DLIVLDLMLPELDGLEVCKEMRQRH--IHTPILMLT
AKDDEFDKVLGLELGADDYMTKPFSPREVVARVKAHLRRI
>A0A0K1ELW8
ILVVDDEANLRRVLAAQLSRDG-YEVHTAEDGEEGIAFL-----DLVLTDLRMPKVDGMDLLRASLRDD---SRPVVMIT
AYGTVDNAVEALKTGAFDYITKPADQAEVRMVVKKALRTR
>A0A840MIG6
ILLVEDNPVNQKLAIRLLEKMG-HQVTLAENGQIGADLA-----DLILMDVQMPIMGGFEATGLIRTHEQAGHTPIIAMT
ARAMQGDREQCLQAGMDDYLTKPIQQQLLIEAIQRM----
>Q7M7W3
ILVVEDDNDLRLAIERPLKRRC-KALYSASSGKEGLKLF-----HIVITDINLPELSGLDMAKEIRALS--SEVAIIIIT
AFGNEENLIRSYNIGACSLLKKPIDLDELFMIL-------
>A0A840PGB1
TLLVDDESLIRAGLRFILESAD-VIVGEAEDGDQAVDAV-----DVVLMDIRMPRSDGLAATEAIRELA---PPAVVILT
TFDTDEYVFTALEAGACGFLLKDTSPHDLIAAVRVAH---
>A0A1L9B462
LLVADDSLTIRKVIGMIFATED-FQVTAVDNGLDAISRS-----DVVLADVMMPGKNGYEVCEALKHDPATQHIPVMLLA
GTFEAFDEARSRAARADDHITKPFESQVLLDKVKTLV---
>A0A285NAW7
ILLVDDEEEVLFVMRRLLTRLG-YRVVAFTSSQSALADF--QRYHLLLTDLVMPELGGEDLIKAARAI---PDLPIILST
AYMQDNDKL--TDIEDLTILQKPVDVMEVANAVRGKL---
>A0A6B2HA11
ILWADDEIDLLKPHILFLEDKG-YDITPVNSGTDAIDKV-EQPYDVVFLDENMPGISGLETLNEIKTIR--PAMPVIMIT
KSEEEHIMEEAIGAKITDYLIKPLNPNQILLSVKKALEKT
>A0A0D8J2G8
ILIVDDEPRIRELIREHLEHEG-FQCEEATDGSAALAAL-----DLVILDIMMPFVDGMTCLREMRKRK--IDTPVIMLT
ARGEEYDKLAGLEGGADDYVVKPFSPRELVARVKVVLART
>F3Z1W5
ILLVEDNLINQLLAQSLLEQRG-HEVVVASNGREALEKL-----DCIFMDVRMPEMSGEEATGIIRSGAVGPRIPIIALT
AYALEGDKERLIAAGMDDYISKPIDMQELARVLSWVAQK-
>A0A7W9SVV9
LLVVEDEVRGAAFLQRGLVEEG-YAVDIARDARSAEEAV-----DLIVLDVMLPGKDGFTLCQQWRRAGV--TSPILFLT
ARDATADLVAGLDQGGDDYLVKPFAFEVLLARIRALLRR-
>A0A0K9N986
IAVVEDETFMREELECIFQKAG-YEVVCITDFGRASELI-----HLVLLDLNLPGKSGFDICMELKEHG---SIPVLVLT
SRNHLNDEVRALRLGADEYLTKPCRKERLLARAENLLRRY
>A0A518IU60
FLLVEDDEVDVERFRRAMNSHR-AELLVANDGAEAIELL-GTQKLIVFLDLNMPGVNGFEFLQMLRADAGLRRTLVFILT
SSNHQRDKQQAYDKNVAGYFVKSNL----DALMNTVKSY-
>K6Y8B0
ILIVDDLPDIRNLVGEMCRSYG-LEVVFAADGRQALEAL---DFDLVVMDIHMPVMDGRKAIVEIRKLG-FS-KPVLSLT
AANMKGVDIELAALGFDDVIGKPIDQTLLHKKLKQYLQQN
>K9UFM3
ILLVEDNDINRDMLSRRLERNG-YQVIVAVNGTEAVAKT-----DIVLMDLHLPILDGWAATRQIKANLQTRVIPIIALT
ADGNAGEREKALAAGCDEYDTKPVDLPRLLQKITKLL---
>G5ICG8
VLIVDDDTIVRITLHSLVDEAG-YVVADAIHGEQALVRL-EHPVDLVITDMKMPVMDGIGLLTQMNRMS-RPVMKVLVLS
GYDDFNLVRESFRLGAGDYLLKDLNETMLETVLKRL----
>A0A848FHC2
LAVLDDDPEVTLLLNHYLTAQG-FRVSRLHNGAALMALM-----QLVLLDLGLPGEDGFAIARRLREH--W-HCGLVIVS
GRGDAVDKVVGLEIGADDYVTKPFDLRELLARIKAVLRRL
>A0A4R7J4D4
ILIVEDDRSVSGALAEVLAAHF-HQPEVVSRGEDALRRH-----DLMLLDLGLGDLDGLTVLQRIRRVS---PIPTIVIT
ARGDERSTVTGLRSGADDYLVKPVRIQELLARIDLVARRS
>A0A348APD3
VAIADDNREFSDILQECIVRED-ILVGIAYNGEQILSVI-----DVVILDIIMPHLDGIGVLERINASCN-KRPKIIMLT
AFGQESITQRVMELGADYYVLKPFNMEVLISRIRQL----
>A0A1B7XCN7
ILIVDDDLAHRSMLKTIIKGWG-YDVAEADDGDVAVAMV-----DSILMDIRMVKMDGITALERIKEYN--PSIPVLIMT
AFSSVDTAVKALKIGAYDYLTKPLDFDVLKLTLERMLDHT
>A0A372J8N8
VLVVEDDEHVRRALVRELTVLG-HSVNSAGRALDALRLV-----EVVVLDLGLPDLDGAEVLKMLRAVS---DVPVVVAT
ARDGEREIIRLLRSGADDYLVKPFSAEHLHARLEAVLRRM
>I4VZJ2
--VIDDSKTIRRTAETLLKKEG-CEVLTAVDGFEALAKI-----AIIFVDIMMPRLDGYQTCALIKNNPQFRSTPVIMLS
SKDGLFDKARGRIVGAEQYLTKPFTRDELLGAIHSH----
>A0A0C2HRY2
VLIIDDSNTMRKIVQRSLRQAGFGKILEAGDGQEALSVLAAEQVDLILSDINMPNMDGLEFLRQKAANDDIKDIPVVMIT
TEAGTDILGEAKALGAKGSIKKPFTADQVQDVL-------
>A0A1M5LM43
IGICEDDLLQREFLVNSVKKLD-IFIYEFSSGEELLEKY-----DILFLDIQMDKLTGMEASRQIRKFD---KVEILFIT
AVS--EYVQKGYEVRAYRYLLKPISYETLSEHLDSCV---
>A0A2U8FNR7
VVVVEDNDDAGEALRSMLALDR-HEVRLATSGAEGIALI-----DVALVDIGLPGLGGLEVAATLRAQGYGG--WLVAVS
GYGRADDLARSRAAGFDRHLVKPVTAARIERLLA------
>A0A0L1JJI6
VLVVEDNPKVRRLSVERVRDLG-YETLEAENGDIALDLL--ARVDLVFSDVVMPALNGYDLAAKVDEQ---PAIKVLLTS
GYASDVVTGRLGGTSDYEVLHKPYRQAELGRRLQAL----
>A0A1H4AF44
ILLVDDEVNIAKALRRLLMDAD-YEIYIANSGADALTLL-----GVIISDQRMPEMTGVEFLQKARDIV---EAIRILLT
GYADIEASIAAINKGVFRYLSKPWDDNSILQAVAEAARNF
>K0CE39
VLVVDDHPGNLKLARIFLEELG-AEVVPCAGGQEALEAF-----DLIFMDVHMPGMDGLETTLALREREGSQRTPIIALT
AHALENEKRALLAAGMDDYLSKPITEEQLRHTLERWV-L-
>A0A840RGR5
VMIVDDSSIMRQVVQEVLSKHD-IVIGAAPDPLFAMTRM-----DVLLLDIEMPRMDGITFLKQIMAEH----TPVVICS
TLTQKDITMEALAAGAVSVITKPDSSNDLVSAIRA-----
>A0A7H5EZG1
VLLIDDEAPARNLLREYLGAHD-LIVGEAHNGVDALRLI-----DIIFLDVQMPGLTGLEVLTRLEVL-----PLVVFST
AYD--RYALEAFELHAVDYLLKPYTQERFGQAVARLRERM
>A0A1I0WJS0
TVIAEDEDLIRSGLIRKIEQSS-FIVGEAAHGQEAWELV-----QVLVTDIRMPVMDGLKLIEEVHKYY---HTAVIIAS
GYADFEYARQAMKFNVKHYLLKPVKLQDLTDVLDDVRAQL
>Q21E91
AYVVEDSRLARKELTDLLAEHE-LLVGDSGRADEAIEQI-----QLVFMDINMPGKDGFQVLEALD--Y---SPRIIFVT
AYA--DYAIKSFDYDTVDYLLKPISAERLQKALDKLQ---
>A0A120JWL5
VLVVEDHAFMRDMLQEFIDQED-LVCETVESGEVALESL-----DLVLVDLSLGGINGLDLIKSIKVKY---AMKCAILS
GHGERHYVDQAFEAGAEGYILKG-DPDELPGSIRQMM---
>A0A0N0XIZ0
LLIVDDEPFNLEILSEHLADAN-YEVVTAEDGEAAWDLL-----DAILLDRMMPRMDGMALLARLKQQPELLQVPVIMQT
AVGAAENVREGLAAGAYYYLIKPFQRDMLLAIVGAAVDFY
>A0A7G6ZCH7
ILVVDDDPQILKALRINLAARG-YEVFLAQSGPDALDVA-----ELVVLDLGLPGFSGIRVIEGLRGW--T-EVPILVVS
GRTDSADKVDALDAGADDYVTKPFAIDELLARIRAL----
>A0A4S4FKP0
VLIVEDEGSIVELERLYLTGAG-YGVHVETDGRRALDAV-----AAVVLDVGLPGMNGVEVCRTLRAEG--DWTPVIFVT
ARDDEVDRILGIELGADDYITKPFSPREVVARLGAIIRRT
>A0A2V1P6N2
IAIVDDEQDMRQSISQWLALSG-YDTEAFASAEEALKGI-----GIVVTDIRMPGMDGMQFLKKLKSQD---ALPVIMIT
GHGDVPMAVEAMRVGAYDFLEKPFNPDRMTELAKKATTLR
>B7K319
ILVIDDHQSNLNVLTKMLSEQG-YKVQFALSGKLALTWI-----DLILLDILMVDMDGYDVCKRLKNNPITRHIPVIFIS
GLEKSLDKAKAFEVGGVDYITKPFDIAEVLAKVNNQLETH
>A0A5C1AMY8
VLVVDDSAYVRKVVRRMLSRSF-IVVGAAHDGEEALELV-----DVVTLDLNMPRMDGLDFLRRQMAKR----LPVVLLS
IASERDLVMQALEAGAVDVVRKPEIADDLIAKVKA-----
>A0A365U9H6
VLVVEDEHAQREVLAYNLEAEG-FRVAHAVNGEEALLLV-----DLVVLDWMLPNVSGIEVCRQIKSRPETRGVPIIMLS
ARTEEVDRVRGLETGADDYVVKPYSVVELMARVRAQLRRT
>A0A1N6EXX9
VLVVEDEPAQREVLSYNLEAEG-FDLVSADNGEDALLLV-----DLIVLDWMLPNLSGIEVCRRLKLKTETRGIPIIMLS
ARAEEVDRVRGLETGADDYVVKPYSVIELMARIRAQLRRT
>A0A1H1MHC7
LLVVEDDPQLARALAINLRARE-YDVDVVAEGRAALDVA-----QLVVLDLGLPDMDGVDVIRGLRGW--T-QVPILVLS
ARQSSTEKVTALDAGADDYVTKPFGMDELLARLRAAVRR-
>A0A7X6DUR1
ILLVDDEKTLLELEKKLLEERD-FEVLTAETGEEAIEIY--REIRLVVLDLLMPGIGGWNAYLQLREMD--AEVKVLFTS
GYGGVKEFEEQIKT--LPFLWKPYRIEEFLAAVEKAL---
>A0A5B1CFS2
ILVVEDEKHLGVGIKYNLEAEN-YRVTLVEDGPTALRMV-----DLIVLDLMLPGMSGYTVCETLRDGG--IDIPVLMLS
ARTLAEDRTRGFDAGANQYMSKPFELDELLSRVKNLLQV-
>A0A0D8ZNU7
VLVIEDDIRLRETVQLYIEHEG-LRCLSAGSGRDGISQI-----NLVVLDIMMPDLDGFQICQQVRAAG--CFIPILMLT
ARADERDRLYGLSVGADDYLTKPFSAKELVARVKSLLRRA
>K9S938
VLLIDDDVALAEALRSAAIAHR-LELQVVTDLSAARQVL-----EVVLLDLNFPEEGGMALLAEIRQQM--PKLPVLVFT
GRDSLSDRLEASRLGAQGFLSKPIPTDQVIQAVLRLL---
>A0A839IW51
ILLVEDNLSLAESISDYLTMEG-FTVGTEPDGAQAEQRI-----DLIILDLMLPGKDGLSICRDIRAHY---SGMILMFT
AKESEIDNIVGLELGADDYLIKPVNPRLLLAKIKSLLRR-
>I0AH23
ILVCDDEEALCYLLKEQLIEEG-FNVDAVYDGKYAIDAV-----DVVLLDLNMREVQGEEVLKFIKDEY--PSIEVIILS
SQTEMKKAIQCIKSGAYDYIPKPHDPEELILTINRALERK
>A0A160KV88
VLVIDDDPHLLFGIRVALETDG-HRVVTAADGRAGLAAV-----DAVVLDVNMPLLDGSAVCRALRVVG--DDVPVMMLT
AHDSAPLRVAGLDAGADDYLGKPFDVDELRARVRALIRRG
>A0A248K0V0
ILLVEDDDRLAPLVVRHLADSG-FQIDWAADAAAADAHL-----DLAVLDIMLPGEDGLSLCRRIRRDH---DIGIIMVT
ARGQEADRIRGLDLGADDYLPKPYSLWELEARAKAVLRRC
>A0A222FGQ4
VLVVEDSKMARKHIQLLLSLHC-YHVHTAEDGVQAMKRL---DIQLVITDYNMPNMDGFELVQAIRHEFEKRRIAIIGLS
GQGDNHLSVRFIKNGANDFLNKPFEQEEFFCRVTNNIET-
>A0A366HEX0
ICLIEDDPIMGESLVERFQLEG-FRVDWHLGAYAARAAI-----AVVLSDVRLADLDGDALYRQMLEDGH-SLPPFILMT
AYATVERAVDMLKLGVRDYVTKPFDLPRLVQTIRELT---
>A0A1P8KP83
ILLLEDDEILAQTMLQILKDEN-YDVTLVNDGEEVLEYT-----DLYLFDINVPLLSGLDTLKLLRQAD--DLTPTFFIT
AKRDITTTLEGFDCGCDDYIKKPFDLDELLARVKAILKRK
>A0A419T2U2
ILVIDDNKELCTLIKHSVAKEK-INADCCHSGLDGLTLL-----QLILLDVMMPGMDGFQTMEKIRGSS---GIPILMLT
SKNDNASKILGLRSGADDYLTKPFDMEELIARVISLIRRY
>A0A0Q5B3J6
ILVVEDDPAMGEALVGGLGDAG-YEAVLTTNGVDALVAF-----SAAIVDVMLPAMSGFEICRRIRELG--RSTPIMLLT
ARDAIEDRVFGLDAGADDYLTKPFAFTELNARLRALL---
>B8FG34
ILLVEDSETNRFVIRAYLKDTP-WHIDMAENGERALAKF-----DLVLMDIQMPVMDGYTTIRKIREWEQNVRASIIATT
IFASKDDETKCLEAGANSYLAKPVKKKALIASILN-----
>A0A365KYK1
ILVVDDDLYIQQLVAIHLGKEG-YSVFRATDAEQALLLL-----DLAIVDVMMPGMDGFDLTRILTQDL---NIPVILLT
AKGQLEDKEKGFLSGSEDYVVKPFEPKELLFRVAVVLRRS
>A0A0G3BSI3
ILVVDDDRLVLATLTHGLSQAG-YEVVDADNGDDAILLA-----ALALLDIRMEGKSGFDVAAYLRDHL---QIPFMFLS
AFSDDETVRKVKELGAVAYLVKPVDIRQIVPAVEAAF---
>A0A6M4H3E9
ILIADDEAPARSRLRDLLDECE-FIVDEAKTGREVLDVV-----DIVLLDIRMPDMDGLEAARHLAGMA---PPAIIFTT
AFD--TYALKAFEVNAIDYLLKPIRQERLLAALRKTQ---
>A0A7W7F7X4
TILVDDEPLAIKGLEMRLEAFD-IIIERCANGREAIRAI-----DVVFLDIQMPGFDGFSVVNGLIE------PLVVFVT
AYN--EFALKAFDAHAVDYLMKPVDEARLAATMERVRQRL
>A0A4R5QF28
VLVVDDQPMMRRFLAECLGFEG-WEVQEAEDGGQALVYL--C--DLLISDLTMPGMDGAALIQTARQRR--PDLPAVLLT
GTGRMADLAPMAARGGYALLRKPVSPSELSECL-------
>A0A1I4QI84
VLVVDDSGFFRRRIVDILNADA-LVVGTAANGQEAIDQA-----DVITMDIEMPVMDGITAVRRIMARQ----VAILMFS
SLTFEKATLDALEAGAVDFLPKR-----------------
>A0A7I0NPD7
VLLAEDDSSFGMLMKSYLELHE-YEVTLAPDGVQAITAI-----DLCILDVNMPRKDGFTLAEEIKKRY--PGIPFIFLT
AKALKEDQLRGYQIGADDYLIKPFDSELLLMKISIVIHRN
>A0A4P6PZI2
ILLVDDRDENLTALEAILTSLD-QNLVRANSGEAALKAL-----AVILLDVVMPGMDGFETASHIKQREKTKDVPIIFLT
GAGIDRHVFRGYASRAIDYLTKPFDPWVLRSKVEVFVELH
>A0A1Q2L4V3
ILVVDDEKPIADILQFNLKKEG-FNVVCAYDGDEAVRLA-----DLMLLDIMLPNRDGMEVCREVRKKF---DFPIIMLT
AKDSEIDKVLGLELGADDYVTKPFSTRELVARVKANLRRQ
>A0A7Y8KVC1
ILYLDDDDTLVFLVRRLLERRG-YKVTAVTDQSVAIEAV--TGFDLLMTDYNMPGMSGLEVARAVLAIN---DLPVAVAS
GYITDELQAEALACGVREVVFKTDAVDAFCEVVAR-----
>A0A2W7NV94
VLIVDDEFSNFLVIREYLSAIG-VVAILAKDGIEAVECV---DIKLVFMDLRMPQMDGFYATRLIGAIR--PGLPVIAQT
AYYYNNIQEEIVCNGFDGYLLKPFTEEQLLDVVKKY----
>W2C0D2
ILVVEDDHMIREGICEYLSEFG-YDMVEARDGQEALSKF-----HLIILDIQIPILNGLGVLKEIRRKS---KLPVLMLT
AFSDEEYKIDAFSSLADGYIEKPFSLPVLKVRIDSLIKRY
>D7VN05
ILLVEDEEHLLEAIKLNLELEG-YRVTTATDGKKALKVF-----NLIILDVMIPEIDGFQVAETIRLQN--SEVPIMFLT
AKNSSEDRITGLKKGADDYLVKPFNLEELILRVGNLVRR-
>A0A1M7QQ15
VLVVDDDDAVRRSLAHALTRDG-YEVAVAADGAAALASL-----DAVVLDILMPEPNGLEVCRALRARG--DRTPILMLT
ARDLVADRVAGLDAGADDYLAKPFALEELRARIRALL---
>A0A2U1AYC9
ILLIEDDAKTAEIILKGFQQAG-FETCHAADGLDGLFKA-----DAAVIDVMLPKLNGFTVIEELRAAG-L-KLPIIVLS
AKDSVESKITGLEKGGDDYLAKPFSMAELIARVHAQLRRA
>B8FN21
ILVVEDEPAILNMARLMLEKLG-YKILAANSPSQAIQLA--GEIRLVITDVIMPNMNGRELEERLRMM---PNIKTLFMS
GYTANVIAQHGVLDEEIRFLKKPFTKKILAARVREALD--
>A0A7Z1AVY1
VLVVDDELGVRRALQRGLGAEG-MEVVVAADGPSALDIA-----DVILLDIMLPGLSGYRVLQQLRAEG--VGTPVLLVS
AKDGEIDQADGLDLGADGYLVKPFSFVVLVAQVRAVLRR-
>A0A494X9G3
VLVVDDSLVFREVLMRGISTDA-IVVGVAKDPYEARDKI-----DVLTCDIEMPLMNGIEFIRRLLPQY----LPIIAVS
SLSES--ALEALKAGAVEFVAKPAFLHDLIDVIKAA----
>A0A2N1J1H4
VLLVEDEPNIAKLLKDAIGDYF-FSFTLAKDGEEGLEKV-----DIVITDIMMPKLDGLAMTKKIKEFD--ENIPVIVLS
AFSEKEKLLNAIDIGITKYFIKPFDPDEVLTYLETLA---
>A0A2U2XB24
ILFADDDPDILEMISYNLEREG-YRVITAVNGQEAVEEC-----DLVLLDVMMPKMDGVQVCEAIRATD-LTQPLIAFLT
SRAEDYSQIAGFNAGGDDYINKPIRPKVLLSRIEALLRRA
>A0A7Y9QWE0
ILIVEDDARISDFLERGLRAEG-HRVKLARTGPDGLARA--G--TVMLLDVMLPGMSGLEVCQTLRATQ--VQLPILMLT
ALGSVDDRVAGLRLGADDYLVKPFEFEELLARIDALGRR-
>B7L5V9
ILIVEDEIKTGEYLSKGLTEAG-FVVDHADNGLTGYHLA-----DLVILDIMLPDVNGWDIIRMLRTAG---GMPVLLLT
ALGTIEHRVKGLELGADDYLVKPFAFAELLARVRTLLRRG
>A0A327NEK8
ILVVEDDLQLRENISEQLELSN-HEVKTAPDGIRAFELL-----NLILCDVMMPNMDGIAFIRATNRHALYRSIPVIFIT
ARVAEQDKLLGLEAGAVDYLFKPFLQKELLLKVNNITRG-
>K8EUW1
LLVVEDDERLSANIIEMTEDF--LKGDQAYDGADGLYQA-----DVIILDLMMPEMNGYEVLKELRRRK--VETPVLILT
AKDGLDDKIQGFEVGADDYLVKPFHREELIMRLKALLKRN
>A0A1M5U2R3
VLLVDDSSTMRKIIGRSLRQAGFDNIFEAGDGLEALAIL-KERVDIVLSDINMPNMDGISFLREKSMRDDIKDIPVLMIS
TETGDDIIGEAKSLGAVGAIKKPFTPDKVNEIL-------
>A0A376AC09
VLVVDDSPTMRGLISAVLNSDE-VVVGQAGDAMEARAAI-----DVVTLDIEMPNMNGLEFLDKIMKLR----MPVIMVS
TMTHREATLAALEIGAFDCVGKP--FGDLAEKVKAAARS-
>A0A4R6U8D4
IMIVEDDPKIATLLQQQLHKYD-HHVFVVTDFADIMGDF-----DIVLLDINLPRFDGYYWCRQIRNES---ICPVLFIS
ARTGEMDQILALENGADDFITKPFHAEVVMAKIRSHLRRA
>A0A0Q6MZL9
VMVIDDSAVVRQVVTALLDDAG-IVMAAVADPVLAIERL-----DVIVLDVEMPRMDGITFLRMVMQQK----TPVVICS
TLTERKTTLEAMAAGAVAIVTKPASGEELIGTVRA-----
>A0A3G3JWB2
VLLVDDEPNILQFLEMGLKNEG-YQVRTANDGAEGLSVF-----HIVILDVMMPQLDGFEVCRRMKQIQ---PVAVIMLT
AKEEPEDRVRGLTIGADDYMPKPFSFEELLARIHARIRN-
>A0A2T0RNP2
ILTVDDDPSVSRAIARDLRRRG-YRIIRAASAADALEAL--GRVAVILADYRMPQMNGIEFLEQAMDLF---NARRALLT
AYADTDAAIQAINVDVDHYLLKPWDPEKLYPVIDALLDAW
>A0A5C6E8B9
ILTIEDDSAIRCGIVDALQFSG-YNTIESGDGPSGKQQA-----DLLLLDLGLPGLSGMEILRSVRKLR-L-AKPVIVLT
AKGEEADRVQGLREGADDYVVKPFSIKELVARVEAVLRRS
>A0A1I4PDL7
ILLIEDDHVDVMTILRALKEIH-NPVVNMENGEVALEHL-VERPCIILLDLNMPIMNGIEFLQLVKADPELRRIPVIVLT
TSEEQQDKVNSFNLGVAGYMAKPVDYRRFVEMMRSIDLYW
>D8G496
ILLVDDEIELTDPLSRVLTREG-YEVDVADNGATGSEFA-----DLLILDWMLPGKTGLAICQKLRSEG--RATPVLFLT
AKDTLDDRVQGLDAGADDYLVKPFELRELLARVRALL---
>A0A7S8IF19
ILVVDDEDSILKVVEAYLKGDG-NTVHLARDGVSGLAAF-----DIVILDIMLPEMDGMEVLQQIRRE---SNVYVLMLT
AKSEEFDRVMGLTVGADDYLTKPFSPRELAARVKAILRRG
>A0A1G8PJC7
VFICEDNFKERVMIEETV-KYD-LIRLATDQPLDILEFI-----GLFLLDVDLGTLNGIELGAKIRQRC---NAKIVFIT
IHS--ESVHTTFEYEAMGYIIKSS-RESTVEEIRRILK--
>A0A1U7II60
VLLIEDDRATSDILTETLMIHH-WIVERATDGETGLQLA-----DLILLDIDLPKLDGITICKELRNEG--NETPILLLT
GRDSTEAQIAGLDAGADDYIIKPFNLKILLARVRAVIRK-
>A0A1T4L747
CIAIDDEPLALQLINEYCGKIF-LLEKVFTDTDEAKAYL-----DLLFLDIQMPDINGVQFYKSLSE------PPVIFTT
AYK--DFAVEGFNMDAVDYLLKPFEYDRFLKAAYKAKEYI
>A0A0Q8QW26
VLVVDDNEDAAQSTAELLRLFG-HEVFIAHEGTSALAER-----DVVLLDISLPDIDGYEVARRMRGEAEQNSMVLVAMT
GWGNEEDKQRANDAGFDQHWVKPVSIDKLKDI--------
>B2J7X5
ILIVEDSPSELELMSHYLKESG-YNVIKASGAKEGLEKA-----DAIVTDVVMPEMSGFELCRSLRRNPITAKVPIVICS
SKNQEIDRLWAMRQGADAYITKPYTREHLLRTIKSV----
>A0A1G9KX41
VLLIEDNDELRSFLARKLGA-R-FQVVEAADGESGLSLA-----DLIVSDVMLPGRSGLEIAEALKQDWRTSHIPLVLLT
ARSASDQQIEGVRTGADLYLTKPFDPTFLLESLQTLLKNR
>A0A2H3P051
LLLVEDDDQIADFITQGLQEAG-YAVDHTADGEEGYRYA-----AAAIIDLMLPRRDGLDIIQHLRKRG--VDTPVLILS
AKRSTDERVEGLRAGGDDYLTKPFAFTELLARVRALIRRA
>A0A1E8FAY4
VLLVDDNAADRSLLKAMLEKLD-YRIWEAENGKQALEQL--F--DMVLSDWMMPEMTGPELCQRIATRFE-NKPYIILIT
GRQETNDLIRGIESGADDFLTKPFHYDELRVRVHAGSRVA
>Q1GXB1
VVIADDEPPARNRLRDLLADIG-VLVGEARHGNEALDLA-----HVLLLDIRMPSMDGIEAASHAQKLA---PPAIIFTT
AFD--GYAIQAFEMNAVDYLLKPIRQERLASALHKARV--
>A0A317E1K5
LLVVDDDARLRGLLAKYLGDQG-FRVSTAGDAAEAARQL-----DLVVLDVMMPGEDGVSFTRRLHA-G--AGPPVLLLT
ARGGPDDRIAGLEAGAEDYLAKPFEPRELVLRIQGILRRK
>A0A0H5DMP5
ILIVDDDPLIRSLLEQSLTQAG-FEIIVAKDGDHALHLM-----AAIVCDQKMPGMAGLEVLKTVAEIE---DVVRVLMT
ASPDSGVAIRAVNEGVYQFIEKPWDEALLIQTMKGAVRQY
>A0A1J5NW91
VLIVDDQNGVRALLQLVFREEG-YQVALAVNGRDAIRQV-----DVVVMDVKMPVMGGLEALTRIKAIA--PGTAVIIMT
AYVEEASLEEVWCLGADDFIYKPFDLEELKAKVRRV----
>A0A1L9QLE5
ILIIDDSMNNLHVLCSALKQAG-YKARGVKNSKMALISI-----DLILLDIRMPDLNGYQVCQRLKENPRMSHIPVIFIS
ALDDPIDLIRAFEVGGCDYITKPFQIEEVLVRIKHQLRIQ
>K9T490
ILIVDDDEDIRDVAQVALEVVG-WQVSMASSGSEGLQIA-----DAILLDVMMPDMDGIETFQKLQANPATAQIPVILLT
AKVQASDRQRFVGLKVAGTIPKPFKTMTLANSVAEIL---
>A0A1Y6EKT9
ILIVEDEVVTRQTLTRLFQHEG-YEVFDAADGLQMERIM-----DIVIMDVNLPGKNGIELAESLRERD---NIGLVFLT
GRDSEDDRLLALEIGADDYLIKPYNPKELLIRVRNLYRRI
>I3DEP7
ILLIEDDLLIGNGIKVGLTKSG-FLVDWFTDGKTGFEAI-----DAVVLDLTLPRMDGLDILTCWRQGN---DGPVLVLT
ARDTLDERVLGLQQGADDYLCKPFALSEVIARLQALIRRH
>A0A501WLB2
ILVVEDTKVLGTAICERLASLG-HAADLVEDGKQADDIL-----DLVILDLNLPSVSGLQILQRLRARE--QATPVLILT
ARDQVEDRITLLDAGADDYLTKPFDFGELEARVRALLRRR
>A0A433S3Z7
VLLVEDNPDIRENVREMLRGLG-HSVIEAASTDEGLSLA---GVEIVLSDISLPGMNGVEMLEKLATSH--PPLRGFLMT
SLPASAPLRLRGEAR-FPLLAKPFDASQLAAFL-------
>A1K3X9
AHIIDDDEAIRDALQWLFKTRS-VNCRAWSSGEAFLGAW-----GCIVLDIRMDGMSGLECFDALIERG---QLPVIFIT
GHGDVPMAVGALKKGAFDFIEKPFNDNQLVDLVEKAIQRD
>K9XWG0
IACIDDSNTVQKQVKMILESVG-YDVIGITESANALRGL-----VLILMDINMPDINGYDLCSMLRRSQKFQEIPIIMLT
GRDGIIDRMRAKFVGATNYLTKPFQPDQLIALVQEL----
>A0A6V8MPG6
ILLVDDEAEILESCQRCLLSSG-YDVITENDSREVMNLL-----TVIVLDLRMPNLTGLELLPQIVAKY---EIPILVAT
ANNDVDTVVNCIKQGAFDYLVKPIDVKRLITAVRKALELS
>A0A7H9BDW8
ILVVDDQMANIESLGESLADQ--YDVRFALSGQSALEVI-----DLILLDIMMPDMNGYEVCRVLQSHPDTAQIPVIFIT
ALATPEEETQGLDAGAVDYIVKPFNPSIVRARVRNHLALK
>A0A0H2KT08
--VIDDDPSIREVVELALHAVG-YEVHVAEDGDSGAEIA-----DAIVLDVMMPVVDGPTVLARLRMRPALRDVPVVFLT
AKVGAGEISRLDGLGAAGVITKPFDALDLAPRLAALL---
>A0A1H9H620
ILTVEDDTLIREGISEYLSEFG-YTVIQAKDGREALSKF-----NLVILDIQIPFVNGLEVLKEIRKKS---KLPILMLT
AFSDEEYKIDAFTNLVDGYIEKPFSLPVLKARIDSLIKKN
>A0A839YTN6
VLLVEDEPMVRTVAERALTRHG-YEVLTATNGEEALEIL---EIDLLVSDVVMPLMDGPTMGREARKDR--PDLPILFMS
GYAEEQL-RKSIDIVNVSFLPKPFSVQELAEAVRKVLT--
>A0A261KU54
VLLVEDEPDLGAAIKRVLHQES-YVVDWAVDGAIAWEYL-----RLAIIDWLLPGLSGLEVVKFLRQKN--SALPVLMLT
AKDSMADKVMGLDAGADDYLVKPFGMPELLARLRALQR--
>A0A7U4LZT8
ILAIDDMETNLEILKMFITKKYFANIDLATDGYEALGMY-----DLVFIDLKMPGLNGFEVLKRLKTIHD-HVPPTYALT
ADIYKSTYGKVAQAGFTGLLEKPLQLDILFEMIERVIDEK
>A0A347UEF1
VLLIEDEPNIIEAISFILKRDG-WTVATHAEGTTALEAI-----DVVILDVMLPGRSGYDILQDLRGAEGGQDLPVLMLT
ARGQTKDREMAERLGASRFMTKPFSNKEVLAAIHELV---
>A0A238KIZ2
VLILDDSRFDQNRIKRSCTQTG-LPVRCATDIPEFEAAL-----DVVFIDYLLPRGNGLHAQRIVQNHK-MFGAAVVMIS
SEMRTDVAVASMKKGSLDCLDKDLSVDKLREL--------
>A0A1M5UR32
AIVVDDEELARSRLSSLLDKLD-ILCGCFGTAGEALRYL-----DVVYLDISMPEMDGMAFANVLLEKG---PARVVFVT
GYD--AYAVQAFELAAADYLLKPVSRERLEKTVQRLRR--
>A0R800
ILLVEDDARIAEVVIAYLERAG-FKVLHTLTGREAMTLI-----ALVVLDLMLPDLSGESICRELKE-C---DIPVIILT
AKSSEEERLAGFALGADDYIVKPFSPRELVARVQAVLKRT
>A0A5C0ASP9
ILIVEDEPKTGDYLQQGLREAG-FSVSLATTGLDGVHLA-----DLLILDVMLPGMNGWQVLKYLQDQN--RKLPVLFLT
ARDSVEDRVKGLELGADDYLVKPFSFAELLARVRTI----
>A0A085WSQ9
CLLVDDLEENLLALSALLHRED-VQILRARSGSEALELL-----ALAFLDVQMPEMDGFELAELMRGMERTRNVPIIFVT
AGASDQHVFKGYDAGAVDFLYKPLEPHVLRNKAEVFFQLH
>A0A419VWU3
TITIDDEPLALQLLSGYVEKTF-LLTGSFDNPLDAMDYL-----DLIVLDIQMPDLTGIEFARVQDS------AKLIFTT
AYE--KYALEGFKLNAIDYLLKPYSYQEFLTAVNKAKKQI
>F8EWP2
VLIVDDEEPVLDSFSYMIKEYD-FVAGKARNGFEALSAI-----DVVFMDINIPGMDGLKVIDTVHSQY---HMIFVLST
AYERFDLAQKAIPLGVHAYLVKPISKKMFIGTLEEIKNKL
>A0A0M0H8V4
ILLVEDNPSNRELFIEILQLKS-YEISVAESGLKALEML-----DLILMDIHMPGMDGLAVTRTIKSIPELAEIPIVALS
ALAMKSDIKSAFEAGCIGYITKPVRIRDFLQKIEKYMKQG
>A0A8B2NSP5
ILLVEDTAELAESIRERLTAEG-HAVDVEGDGSSADSLL-----DLVILDVHLPGLSGFDVLSRMRVRG--NTTPVLILT
ARSEVDDRVTGLDVGADDYMVKPVDFRELAARCRAIVRRR
>A0A1H2FYK6
VLVVDDSGFFRRRVTEILAGDQ-IVVGTATNGKEAIEKV-----DVITMDYEMPVMDGITAVKEIMQRF----TPVLMFS
SLTYERVSLDALEAGAADYLPKNKVRQLLC----------
>K9TY38.2
ILVVEDDEFIANALDLVLSEQN-YAVEIAADGESGWELV-----DLILLDVMLPKLDGIELCRRVRSQG-Y-KMPILLLT
GRDSSHDKAIGLDAGADDYLVKPFDQEELFARVRALLR--
>A0A5C8PI54
LLVVEDDRMIGESVRTALRQEG-YAVDWVRDGVDAEAAL-----DLILLDLGLPGKGGLDVLRTARAHG--SEMPVLVVT
ARDAVGDRVTGLDAGADDYLVKPFDLDELLARVRAL----
>A0A840SUA3
VLIADDEPNIVVSLSFMMKREG-YDVLVARDGVEALDTI-----ALVLLDAMMPGMTGFDVCEAVRADAGVRETRIVMLT
AKGRETDVARGLGAGADAYVTKPFSTRDLVAKVRDML---
>A0A1E7WIX7
ILLVEDNTFNQQIALEMLEDVG-ASVCLAANGQEALDLL-----DCVLMDVQMPLMDGLEATRHIRADPRLAGLRVLAMT
ATATSDDRARCSAAGMDDFISKPIQPAVMYRTIANW----
>A0A2N1KKS9
VLILDDEPMTRKVLQLALNKDF-NTV-IKDDGMAGMSWI--V--DLIVADLNMPHLNGKEFLKVLRSSNMYGHIPVIILS
GSEESNDRIQCLELGADDFMTKPFNPMEITAKVKAVLRRV
>A0A433RWB1
LLIAEDEVLMQELLTLHLSPE--YDVTIAKDGAEALEKI-----DAILLDIMLPYVDGFTLCAEVRRMG---QTPILMLT
ARTEVEDRVRGLELGADDYLVKPFDFAELKARIHALIRRA
>I9NXS3
VLIVEDDPMVAELNKHYLDQVG-FVVGMVSNGAEALEFL-----TLILLDIFMPIVDGMELLQSIRSLG--HNIDIIMIT
AARNSASIQNSLRQGVVDYLIKPFQFERLYAALIAYRDRI
>A0A1V9FP28
VLIVEDNQTASAYIRQMVKHFR-MHPVCVTNGEDALMEL-----PLILLDISLSGMNGFDLVNAIRKNAQLKATNVIVTS
MSQKAEDRKRFISLGVTEFFSKPFSPSDLLDSILK-----
>A0A1G7UFE2
IVIVDDDRAIRWVLERSLAQPD-LTVESFERADAALASL-----DVLVTDIRMPGLDGLELMARVRERH---DMPVIVMT
AHSDLDSAVASYQGGAFEYLPKPFDVDEALALVRRAVAHA
>A0A2G0CBI9
LLYVEDDESLGFVTRDNLELNG-FEVVHLADGQQAARRI---DFDLCLLDVMLPGTDGFTLARMIRERN--RDVPILFLT
AKSLKEDRLQGLRLGADDYITKPFSIEELILKIEVFLRRN
>A0A369C9T6
VVLADDDAAFRLLLRRVLENEG-YLVMEASDGEEALRVC-----DLVLLDAIMPDKDGFATCSELQTRD-WRRVPVLMLT
GLDDEQSIERAFSVGAFDYITKPVNMSVLKQRVRRML---
>A0A2S0MC42
ILIAEDDQVLADGLMRSLRNAG-AAVDHVASGSEADTAL-----DLLILDLGLPKLHGLEVLKRLRARG--QTLPVLILT
AADGVDERVKGLDYGADDYMAKPFALSELEARVRALTRR-
>A0A1T5D979
VLIVEENTKHAEALAYFLESFK-ISSSVRHSINDSVDSL-----DCVILDMGVPDKNAYDLLETVRQNPGLEDVPIIVFT
GKSLSPAEEFRIKQYADSIVVKAYSYQRIIDEVAIF----
>A0A517SDH6
ILVVDDNRANRLALAAMLEELD-RPLIEANSGLEALAKA-----SVILLDVRMPGLDGFETARRIRLLPRHQRTPIIFLT
AQETDREVEAGYALGAVDFLQKPLLAFVLREKVRRLAEID
>A0A023BPC7
YMIIDDEYLARQRLFKLLENFD-ILVGECRNGNEAIEKI-----DLIFLDIQMPDMNGFNVIAQLQHK-----PYVIFTT
AYD--TYALKAFEINAVDYLLKPFDEERLYITLERVFELK
>A0A1T5HRZ7
ILIVDDSKVNLTLLNKSLSLEG-YPFDQAMNGLEALDLL-----DLVLLDIHMPGMDGFEVCKKIRNNPELANLPVLFLT
AQSDRESIIEGFRVGAQDYIIKPFDHQELIMRVETHLTLK
>A0A6N9PY17
ILLVEDDIDWLQMISEFLNHED-FVTGKATSHYEALQLV-----DIVLLDINLTKLDGIYTAVEISESN---DAKIIMLT
SLNDEEIIKKAFTAGAINYVAKP-DFEQLPHVIRFA----
>A0A3D9I556
LLIVDDEQIEREGLKAILLKGP-EVVEQAKNGKIAVQMA-EFLPDLILMDIKMPGMTGLEAVERIGADY---DIKFVMVT
AYDTFDYARKAIKLGVKDYLLKPSKASEIVATVGKVLNQI
>A0A2S0VUT2
VLLVEDNEINQIVAREQLKLIN-IQCEAVNNGQQALDHI-----DLLLLDLHMPVLNGFDTAYAIRSKLNLIDLPIIALT
ASVSEQDKQKAAELGINHYLTKPFNAEQLRQAIEMCF---
>A0A2Z3GTA0
VLVAEDNPVNQRVVLRLLEKFG-HAVTMTADGRQAVDAL-----DIVLMDVQMPEMDGFEATQVIRRREAGRHTLIVAMT
AHAMKGDRERCLIAGMDDYVSKPVQRSELTRVLDRATA--
>A0A1G7CDF9
ILIVDDMAIMRQIIGRCLEQAG-FELFYAADGQDALDFI-----DLLILDLNMPRVTGYEVCRILQADPKTAGMPILVQS
ASETAEERVKVFSSGATDFVSKPINQPELLARVCMHLENK
>A0A1W6LAD2
VLVVDDNTDALTLLQSMLELDG-HRVSGAVDGESGLAAL-----DAAVVDIGLPLLDGYGVATRARAAGYPG--RLIALS
GYGQGGDVRRALVAGFDAHLVKPVVPAQLKQLL-------
>A0A418X0H8
VLLLEDEVALREEVADFLRSEG-HQVQEAGSVAEFTPLI-----EIAIIDVGLPDGDGFAVAESLSKTH--PHIGAIMLT
ARGSINDKINGLRKGADHYLIKPIRLNELSAYVSAIARRI
>A0A1G9SXR1
LLVVDDQPINIQALHRVFQ-AD-YEVCMATSGAQALEFC-----DVILLDVLMPGMDGLQVCRRLKADPLTADIPVIFVT
GLTSPEEETAALEAGGVDFISKPVNPAVVRARVRTQLTIK
>A0A2S0UHI3
VLVVDDSFINRTILERQLTPCG-IQAVLARSGAEGLAAL-----DLVITDHDMPEMDGLAFTLALRGAG-W-QGPVMMLS
SHGM--ALSEAERALFVGVVQKPVHRAELYRRLAAL----
>A0A515KME3
ILVVDDIPANVKLLEARLSAEY-FDVTTASSGAQALEIC-----DLILLDVMMPDMDGFEVCRRLKANPKTHFIPVVMVT
ALDSPADRVRGLEAGADDFLTKPVADAVLIARVRSLTRLK
>A0A1I6JDQ8
IHLVDDDAAVRDGLSQLIGTVG-LRVRAWADPQVFLAEF-----GAIVLDLRMPVIGGMTVLERLLAGG---DHPVILLT
GHGTVEMCRRAFKAGAAEFLEKPVDDEVLIEALQSAVRQH
>H6SND2
VLVVDDNPINREVIVCQLRALG-CAAVTAVDGHDALSVL----VALVITDCAMPSMDGLALARHLRAEASGGSLPILGLS
ANAQAGEAQRCRMAGMDDFLTKPVSTARLGMALARW----
>A0A0B6WXM4
IMIVDDDPVTCDLLCEVFTREG-FIARFAQSGEEALATI-----NVLVSDIRMRKLDGLTLLDHLRRTH---QVPVILMT
AFGSIDTAIRAVKEGAFDYISKPFDIDALVTTVRRALETR
>A0A5C6AI51
VLLVDDDPNVLKAYERRLRRR--FDVETALCSEEGVTAV-----AVIVSDMTMPREDGAGFLARMLELS---DSIRIMLT
GNADQATAVKAVNVAVFRFLNKPCQADELELAIQDGIDEH
>A0A4R3I387
VLIVDDSALIRSVMKEIINSQD-MVVGAAPDPLVARELI-----DVLTLDVEMPKMDGLDFLEKLMRLR----MPVVMVS
SLTERDITMRALELGAVDFVTKPEYTELITEKIRT-----
>A0A4R3MGC1
VLIVDDSLFFREFLKKNLSTDH-IVVATATDPYDARDKI-----DVMTCDIEMPKMNGIDFIKKLLPQY----IPIVIVS
SINKF--NVELLEKGAVDFLPKPYFIINLIKKIKS-----
>A0A371WP74
ILIADDDPVQCRILEALVRRFG-HTAESVPGGEAALNRI--V--DLLILDLVMPDLDGMGVLGQLRSKR---SLPVIVET
SPGSIEAVTSAMRAGATDFLVKPVGAERLQISIKNALRLG
>A0A222EB46
ILVVDDHAQIRESVTRFLQKNG-LRATAAKDAAEMDACL-----DLMVLDVMMPGEDGLSVCRRLSPQG---NLPIILLT
ALGEETDRIVGLELGADDYLAKPFNPRELLARIKSVLRRT
>A0A1I0PZ98
IFVVDDDEQVLAAIRRDLRSEY-YRIMSTTSPLEAVEAL-----ALFLSDQRMPAMSGVKFLEQAKVHF---NAKRVLLT
AYSDIEAAIQAINDVLDYYLNKPWDPPEL-----------
>A0A4V3WEJ9
ILVVDDRVENLFAMERILAQVD-CEVYKARSGNEALSLT-----ALILLDVNMPEMDGFELAELLQGNDLTCHIPIIFVT
AINKEDRVFKGYVSGAVDYLLKPVDTDILLSKVKVFLDLN
>A0A4R7VZY2
VLVVEDDATIRSSIIRGLTDRG-HAVVSAPTAMAGLEQA-----DVVVLDLGLPDLDGTAMLAMLRGV---SDVPVVVAT
ARDDESEIVAVLDAGADDYVVKPFGVAQLDARIRAVLRRR
>A0A4U1A0S2
ILIMDDEKEILKLTRKMGEKSG-AIT-TVVRGEEAIYEY--NPYDVTILDLTVPAMGGQEAAARIKEI---PKAQLIVSS
GYAEDPVLAHYKEFGFSEVLSKPYTKIAFLQAIAKIIARQ
>A0A401FR22
ILLAEDNENNRILFSFYMKGSP-HRVEMAENGKVCLEKY-----DIVFMDIDMPVMDGYKATVAIREWEKEKPVPVIALT
AHALRGKRQESLDAGCTDHVSKPFKKDQLFRVLRQ-----
>A0A2A2TLX9
ILIVDDSINVRRFLALTLEKAG-YLVEQAKDGQDAMEKLQAGRVQAVICDIEMPRIDGYGFLGRVKSNNDFKGIPVAMLT
SRSSDKHRQLAMQLGARAYFSKPYNEQELLRTLEQII---
>A0A1G9X8M0
ICIIDDDPITVFGIKKMLVSDC-DSIDTYSNGKLALDGI---VPEVIFLDINMPIIDGWQFLDEFITLPASNRARINIIT
SSIDPADRAWEYYKLKTTFNYKPLQKQDLFEI--------
>A0A1K0FR83
ALLVDDRRDNLLALEAILQGLP-VQAVAVESGEAALKQL-----AVILLDAQMPNMDGFETASHIKRRERTRHVPILFLT
AADRDAQALRGYAVGAVDYLTKPFDPWVLRAKVSIFVELW
>U4VFZ8
ILVVDDEADIRELVAGILSDEG-HETRTAFDADSALAAI-----RLVFLDIWLQGLDGLALLDEIKKQH---ELPVVMIS
GHGNIETAVSAIRRGAYDFIEKPFKADRLILIAERALETS
>A0A7W1XBT8
ILIVDDDDEIRQLIQLYLQNEG-YRIFHATNGREALGLA-----DLIILDLMMPEMDGMQACIRLREKF---QMPIIMLT
AKTGDMDKIQGLSIGADDYVTKPFNPLELVARIKAHLRRF
>A0A1W2G8D2
ILYVDDEEVNLRIFQRAFKRH--YNVFTAESGFDAIKIL-----DLIMSDQRMPGMTGVELLIKIVPKY---NIVRMIMT
GFSDEDEIIRVDREVLDRFLVKPWNQEDLKEEFDKALE--
>A0A6B3SQG6
VLVVEDEMEVRASTVALLTSLG-YRALQADGPESALQAL--GKVDLLFSDVLMPKVNVSTFLQQARLL---PELKVLMTS
GFFEDSEQ-ARQMTLDNHLLRKPYTVESLSAAIRRALA--
>A0A3N1KVV9
VLVVDDDQRLRDLLRRYLAENG-FRVTVAGDAAEARARL-----DLLVLDVMMPGENGLELTRSLRSG---SEMPILLLT
AMGEAANRIAGLESGADDYLAKPFEPRELLLRMRTILRR-
>A0A6C2D165
IYVVEDEADIARLIAGTLEKFG-YRAELFRTAEAFFHGL-----DLVVLDLGLPDMDGMAVLQQLRGKH---TCGLLVVT
GRSDIYDRVMGLELGADDYVVKPFEPRELIARARSIL---
>A0A419T8H4
ILLVEDDKEIREGVEIYLRSQG-YEVFQAADGLEGLKIL-----HLAIVDVMMPRMDGITMTVKLREK--Y-DFPVIILS
AKSEEVDKIMGLNIGADDYVSKPFTPMELLARVNSQLRRY
>A0A1J0AC00
ILVVDDEASIRRILETRLSMIG-YEVVTAADGEEALTVF-----HLVVLDVMMPKLDGYGVCQELRKE---SDVPIILLT
ALGDVADRITGLELGADDYVVKPFSPKELEARIRSVLRRV
>A0A0X3UPK7
VLVVEDERAIADAVAARLRAEG-FLVQVVGDGPSAVEAA-----DVIVLDIMLPGFDGLEVCRRIQAE---RPVPVLMLT
ARGDETDLLVGLAVGADDYMAKPFSMRELAARVHALLRRV
>A0A1C3EPA2
ILIVDDSLDIQASLKFLLEDEG-FESRGFTQIPAVCEFL-----DLILLDMNFSGKEGLDAIPAIRAIC--PDLPIIMMT
GWGTIDIAVESLKRGASDFIEKPWNDDRLIHAIKQQVSQS
>A0A366C296
VLLIEDEPNIIEAIRFILARDG-WRVDTHADGTTAFDRV-----DIVILDVMLPGRSGFDILRDIRADAGLGALPVLMLT
AKGQVKDRDLAERMGASRFMAKPFSNTEVLASVRELT---
>A0A1X0YE54
VLFVDDEKNILSSLRRLTMDED-FETLVAGSGAEGLEIL--ENIGLVVSDQRMPEMTGAEFLARARELH---DIPRIVLT
GYADVSAAIDAINKGACRYIKKPWEDQELLQIIRSEVDRF
>A0A2T0WGI7
VLAIDDSLTIRRLVSHTLNDAG-IEVVTACDGVEGLEKF-----DTVITDINMPNLDGFGVIEGIRTAKQNRRVPVLVLT
TESSGAFRDRARSLGATGWIVKPFDEAALVDTVRMV----
>A0A2S5TGH3
TLVVDDSALVRSLLSEILSGDE-IVVGTACDPYVARDKI-----DVLTLDVEMPRMDGLTFLENLMRLH----LPVLMVS
SLTEREITLQALELGAVDFVTKPEYAEELRAKLKA-----
>K9WBD3
ILIVDDEKNLRMTMRMCLEPFG-YEISTADDGKDALRQL-----DLILLDIRLPGMDGLEVLRRAVKHH--PDIRIIMVS
AHGTVENAVEAMKLGAVDFIQKPFTPQEIRTIVKQVLDRE
>Q1IUD6
ILVVDDEQQITRVLRTTLSAKG-YEIRVANDGETAFEIM-----DLVITDISMPNMDGLALCKELRARS---QVPIIVLS
VKEDERTKVKALDLGADDYITKPFNINELLARIRANL---
>A0A1W2AIW7
IAICDDEIEQIEVVVDFVRSWG-IELFTYTNSPELLFHW---KFDLAVLDIKMKVLSGIELARIMRRTD---KLIIILIT
GMK--DYVLQGYEIEALRYLLKPVSKKELYACLDRAKEL-
>A0A221KJI0
VLLVEDNPINQEVACELLHQMG-VRVDVASHGAAAVHHC-----NLVLMDLQMPVMDGLEATRQLRQLPGFDTVPIVAMT
ANAFGEDRAACLAVGMNDHIAKPVDPEVLQTVLVRWL---
>A0A1H6CPM5
VLIVDDSASVRQVLSSILSEDG-IVMGTAADAFSAARRL-----DVIILDIEMPGMDGLTFLRKIMAQR----IPVIICS
TLTEARALFDALEAGAVDVLPKPETAGRLRHAVRA-----
>A0A517XPU1
VMCVDDNRDLADSEVMLLRTHG-YDARACYDGPGAIRLA-----TVCLIDLNMPGMDGDELAGRLRASWA-GEPPVIAVT
AMNNEDALRRIAEA-FDQHLVKPVDPRELVRLIDAQ----
>A0A1M6MGD5
ILILEDEPSIRSFIKIKLKHLN-YDITAVDCGKDALNTI-----NIALLDIMLPDISGLQICKTFRNKF--PNLGIIMLT
AKGQEGDKIQAFKNGADDYIVKPFSPSELAARIESLLRR-
>Q1ITF0
VFVVDDDISVRESLELLFASVG-LKAQTFASARAFLDHP-----SCLVLDITLPGLNGLELQQRIADRP---GLPIIFIT
GHGSVPQTVQAMKAGAVEFLTKPFNDEVLLTAVRQALERS
>A0A1K0FQY7
LLVVQDDPAEALLMREEFAEHR-NRVQIAYDVRRALAYL-QPVPAVVLLDVNLPGRDGRAVLRHLRAKPETAAVPVILLT
DSPEAERILRAENLPVQGYATKPLDFACLVSVVRSLE---
>A0A2N0VES2
ILVVDDEQDLLDLIEYNLKKEG-YKVLKAENGQQGIEMA-----NLVLLDIMMPKMDGIQVCEKMRANPDLKSIPVIFLT
ARSDEKTEVEGLDIGADDFITKPISTTKLLSRIKAVLRRY
>A0A1G9QFP2
VLIVEDEPKLAAFVKRGLEAEA-FEAVVAFDGLMGQKMA-----DVIVLDVNLPHINGFDLVKRLRAEG--VNTPVLMLT
ALGELEDKVTGLDSGADDYLVKPFEFRELLARLRSLYRRS
>K9VVK4
ILVVDDEADAREVMTNVLEQFG-AEVTAKDSVRQALEVL-----DILVSDIGMPSEDGYSLISQWRRREGTKHLPAVALT
AYASEQDRERALAAGFDLHVAKPVNFTDLALAIAKLT---
>A0A0A5I8C1
LITVDDEKLVKRSMAALIEGDG-FLVGEAKNGEEGLTLA-----DLIITDIRMPKLDGLAFIERALHEV---NCSFIVIS
GYDEFSYAQRALRYGVSDFLLKPIHPEQFLEALQKVKNRL
>A0A2T1ECP3
ILLVEDEPDLGTAIKRTLNQEK-YVVDWVLDGNTAWDYL-----TLAIFDWLLPGVSGIDLCKRLRLHR--SSLPVLMLT
AKDRMEDKVTGLDAGADDYLVKPFGMEELLARLRALQRR-
>A0A1U7JIC6
ILIVDDDNDLRDALVEQLSLYE-FETVEAATAAEGLKVA-----DLLIMDVGLPDIDGREAVKLLRKSD-F-RAPIIMLT
GHDTDSDTILGLEAGANDYVTKPFKFAVLLARVRAHLRQH
>A0A2U8I780
ILLVDDDIDLTSLLKELLEIEG-FDVVVAHDGEQALQLL-----DVLLLDIMMPKKNGIETLKELRQS--Y-QTPVMMLT
ARGSELDRVLGLELGADDYLAKPFNDRELVARVRAMLRRS
>A0A7S7M8F9
AMIVDDEAPARSELRYLLEETG-VAITEASSAREAVEKL-----DVMFLDVSMPKTSGMQLAEALHRLN----PSVVFVT
AYS--EYALEAFEVDAIDYLMKPVEPERLVQALDKVQARM
>A0A518G7T0
LMVVDDEPSQRKLIGGFFEGFG-FTILEAESAETMLETL-----DMILLDVRLPAMSGIEALPKIRELL--PTIPVVLIT
AYADLRQAVAAVKNGADDYLSKPIDLEELKVAVY------
>A0A437GVL7
VALVDDDRNILTGLSIALQAEG-FDTRVYSDGSAALEAL-----DLAVCDIKMPRMDGLELLRRLREKS---SLPVIFLT
SKTDEQDEAIGLAMGADDYIAKPFSQRLLIARIRALLRRE
>W4EKE9
ILIAEDEEDMRQILSLHLTSKG-YIVSEAKDGIEAIDKA-----DLILLDIMMPGYDGLEVCKQIRNQV---ICPIIFIS
AASDYMNKMKAFSLGGDDFISKPFSLKLLTYKVEALFKMR
>A0A1Z4BZ45
ILVVEDEVILCEQIQHFFAERG-FAVDTAHTGADGFYMG-----DAAVIDIGLPDFSGIELIKRLRKNK--VTIPILILT
ARSRWQEKVEGLEAGADDYLVKPFHYEEMLARINALIRRS
>A0A6N8FBJ4
LLIVEDDLGIQKQLKWGLSGY---EI-FAEDRQKAISQL-----KVVTLDLGLPPDEGLAVLADIMSLA---NTKVIVVT
GNSDKTNALKAIELGAYDFYQKPIDMDTLSIIVGRAFNLA
>A0A3E0H8X4
ILIVDDEAAIREMISIALDLAG-YSCLEAEDALQAHHLV-----ALILLDWMLPGMSGIELARRLKRDENTREIPIIMLT
ARGEEDNKIQGLDAGADDYITKPFSTRELASRIKAVLRRA
>A0A0P6XQA9
ILIAEDEADIRALIEFTLKFAG-FDVVTAKNGLEALEAA-----DLILLDVRMPQMTGYEACEAIKSDPDIRHIPVVFLS
AKGQEKEILAGLEAGATEYLLKPFAPDELARRITELLEQY
>A0A1M5X9J0
VLLVDDEEEFVFTLSERLKARQ-LEVTAVTRGEDAIDMV-----DAVILDLAMPGMDGLETLKRIKERR---ATEIIMLT
GHGSVKAGIQAMKLGADDFLEKPVDMTTLLSKIGEAHDKH
>A0A0R2D7A9
VFIVEDDQTITELIREKLSQWQ-LKTYDVTDFNEVFKQF-----QLVLLDINLPVYDGFYWTQKIRR----SQVPIIFIS
SRNTNMDKVMAMNMGGDDYMTKPFSLEVLTAKVNALL---
>A0A326TZL2
ILVIEDEANIVQVLRLYLEQAG-YTVISAEDGIAGIELH-----DLVILDLMLPMLDGMEVCRRIRSW---ANTPILMLT
ARQGEDDRIAGLEVGADDYLVKPFSPREVVSRVKAILRRT
>A0A841U0N1
VLIIDDEEPSREAIRILGDGLG-VEVMEAGDGRSGLALL-----DLVLVDMKMPEMNGMEFLQNVEKDY---NLFTIVIS
GYNDFEFTRQAIRSRVVDYLLKPVNRQDLNQALRKAVDVL
>A0A2V3U5S7
VLVVDDTPINVKLLEARLSAEY-FDVISASNGREALEIC-----DIVLLDAMMPGMDGFEVCRKLKSQPSTVHIPIVMVT
ALDQPSDRLRGLDAGADDFLTKPVDDMALIARVRSLVRLK
>Q1JXG5
ILVVEDEESLLKLESILLTSKG-YEVIGVPNGLAALDVL-----DLVLLDIMLPEIDGFEVCRRIKNNPETQKLPVIMLT
AKKSHEDMSRGDEVGADWYVTKPFKSAKVIETIERF----
>A0A1G6H316
VLVVEDNEINKLIVKKFLIKWG-AEFHHAENGQIAVEMA-----NLILMDIEMPVMGGYEATQMIRSGKSKKTIPIIALT
ASALPDIQKRILEAGMNDYLLKPFNPNNLRHKISEWVR--
>A0A023BW66
AIIVDDEINARENLSYLLDFCE-IVVAEATHVDEAVKLI-----ELVFLDIEMPQKNGFQLLNAFDV------NHIIFVT
AYD--HYAIKAFQIAAIDYLLKPIDVSLLKKAIKKVIRIH
>A0A1Y6DAJ4
ILIVEDEPKLAGVLMDYLARAG-YATDWLADGLGVAARI-----DLVLLDLMLPGRDGMDVCRDIRKTS---NVPIFMVT
ARIEEIDRLLGLELGADDYICKPYSPREVVARVRALFRRL
>A0A023BPU2
ILLVEDDPNFGTVLKDYLVMND-YDVVHAKNGMEGFEKF-----DMCILDVMMPYKDGFTLAKEIREKN--EEIPIIFLT
AKAMKEDVLKGYKVGADDYLNKPFDSEVLLMKIQAIMQRK
>A0A081NKF3
ALIVDDNKTCRQVLAQQCALMG-ISTLDAEDGREALAMI-----DVIILDHHMPGMNGIQMVERLQENNQ-IEIPIVMLT
GATNPPGKQRAERLGVSAFLTKPAGRKTLQKALSQAL---
>A0A0A1YEQ0
LLIIDDDEVVRASLAAYLEDSG-FNVLQAENGLQGLEVF-----DLVICDLRMPQVDGLELIRRINALE--VATPIIVVS
GAGVMSDAVEALRLGAADYLIKPLDLAVLEHSVRRALDRA
>A0A842HGZ1
VLMVDDQAMVCEAVRRMLAGED-IAFHSINDPAKAIETA-----TVILQDLVMPDIDGLTLVKFFRAKAETSEVPMIVLS
SKEEPETKKKAFELGANDYMVKLPDKLEVIARIRYHSK--
>A0A3N0VK66
VWVVDDDESIRWVLAKSLGREG-MQVRAFEGSAELLDAL-----DVLVSDIRMPGVDGLALLERVRASH---ELPVIIIT
AHSDLDAAVASYKGGAFEYLPKPFDVDAAATLVRRA----
>A0A7W6WAJ4
ILIVEDNELNMKLFNDLLQAHG-YRTLQTADGREVMDIA-----DLILMDIQLPEISGLEITKMLKEDDELKSIPVVAVT
AFAMKGDEEKIREGGCEGYIAKPISVANFLQTVGKFL---
>A0A7G1H0Q2
ILLVDDSLMIHRVVGQILTEAG-FKVLKAYNGKKGYDMA-----DLIIMDIEMPEMNSIESTTLIKSDPITSTIPTIIFT
SLGSEDDIKLAYKTGAKGFLNKPVSKDDLLKTVQELLD--
>A0A1M7JDM4
LLIVEDEKLIRQGIKAMALRSG-IMVMECKNGLEALEIV-----DVVITDIRMPKMDGITLVKEIQTCS--HVPFVVVVS
GYDDFSYAVELLRNGVKDYLLKPIERTQLAEILTKLEEEL
>A0A0M2UZ24
VLVVDDSMDDVELMLRELRRGG-PLFERVETAAAMKMML-AQEWDVVLADHSMPFFSSFGALTQLQLSG--QDMPFIIVS
GSIGEELAVSSMKAGAHDYIMKDN-LTRLVPAIERELIE-
>A0A4R6QRY0
IAVVDDDARIRDLLRRYLTQEG-FEVLLAEDGKSLNKLL-----DLIVLDLMLPGEDGLSICRRLRAAN--DLTPIIMLT
AKVEEVDRIVGLEVGADDYMPKPFNPRELLARIHAVLRR-
>A0A6V8LUG3
ILLVDDEPIAVENLGHILAREG-YATVAASSGEVAVELL-----DLVLTDLRMKGMDGIAVLAESKRLW---DTEVVVMT
GHATVATAVEAMRLGACHYLTKPYQLAEVRATVAEAMDKR
>A0A1Y4SGZ4
IMIVEDDETLAREIKDFLMRWG-YYAVIATHFENIVEDF-----HLILMDINLPYYDGFYWCTQIRN----SQVPLIFIS
SRNDDHDKIRAILQGGDDYVDKPFHLELLKAKIEAIL---
>A0A073CFW0
VMIVDDSNALREIIANMLRDSG-MEVISAEDGVQALEKI---QLDLVVLDIVMPNMNGYELCRQIKKNPKTQNIPVVMCS
SKSEDFDRIWGIRQGADAYISKPFRPEELLSTIKQL----
>A0A1M5CFQ9
ILIIEDEEAIADLEKDYLELSG-FQVEIEHRGDVGLKKS-----DLFILDLMLPELDGFEICREIRAQ---KNTPIIMVS
AKKDDIDKIRGLGLGADDYMTKPFSPSELVARVKAHLARY
>A1VW02
ILVIEDEPRAADYLRQGLMESG-YAVEVAHNGTDGLHAA-----GLVILDIMLPGIDGFAVLSALRTS---RQIPVLMLT
ARGNTDDKVRGFDLGADDYLLKPFQFPELLARVRALLKR-
>A0A1E7ZFJ8
IMLVDDDMRNIFALTSALEQRG-ADVVIAKDGVEAMNLL--L--DLVLTDIMMPNMNGYELIKAIRDGKVYARVPIVALT
AKAGKEDHDQIIECGANDYLAKPLNLTSLMSVLRVW----
>A0A554VMQ4
CIIVDDEPTARDIIASHLSKIT-VIVDICSNAIEAFNSI-----DLIFLDINMPEISGISFAKSINT-------KVIFTT
AYR--EYAIDGFDLHAVDYLLKPISFERLLNAITNYFE--
>A0A4R2E4Z2
VLVAEDNAIYQMLMKKLLAAYG-YSVSVVDNGLAALEAL-----DIVFMDLQMPDMDGLEATRQIVMRFKDNHPTIIAMT
ASSIGDDVEACFEAGVDDYIRKPIKSQDIETILNKW----
>A0A4P6ZYR9
ILVVDDEDRIRRLLKMYLEREG-YEVDEAENGAVALEMA-----HCILLDVMMPEKDGLEVIAELREQ---KTTPILLLT
AKGEEADRIDGFELGADDYIVKPFSPREVVLRVKAVLRRS
>A0A1H9P537
ILLAEDDEDMRRFLTRALQNAG-YDVISFDNGLSAYERL--EPFHLLLTDIVMPEMDGIELARKASEL---PDLKIMFIT
GFAAVALNPDMQAPRDAKILSKPFHLKDLVTQVARLI---
>A0A177RBT4
ILLIEDDREISSTLSSVLDGAG-YHVLTASNGIDGQRLI-----DLVITDMMMPRLGGFPVLEFLKTLSD--PPKVIMIT
ANEGGRHKAYAEMLGVVDYLRKPFAMDVLLEAVRKAL---
>A0A679HVJ7
ILVIDDEQLVRDLLVQFLNLRG-YRAVGAKDGQHALDLT-----DLVLLDLFLPGMGGVEVLRRLRQSG-F-EGPVIVIT
GSQDEEVLEEAWALRPQEVLSKPVDLERMLSIIQLVL---
>A0A1M5ABU8
ILVVEDEKAISDLICMNLEVAG-YETLPVYEGDAAEQAL-----DLALVDIMLPGRNGFELMECFKKR----AIPVIYLT
AMSDVASKVKGLREGAEDYIVKPFEVLELLVRIEKVLER-
>A4C074
ILLVEDDPNFGTVLKDYLALND-YNVTHAKDGIEGLIMF-----DLCILDVMMPRKDGFSLAEDIRATN--KEIPIIFLT
AKTLKEDVLKGYAVGADDYLNKPFDSEVLLYKIKAILQRK
>A0A402AAS6
ILVVDDEVSIIEVLRDVLIDEG-YEVMTASNGKEGLACL-----DLVLCDVMMPVIDGRELCRRMTANPHLRSIPLIFMT
AVHKAFNQIDC---HYVAVIAKPFDIDEVLDIVARFIKLA
>D7CTQ0
ILIVEDDLDISRLLTLELEEAG-FRVTACETGMRGLAAV-----DLIVLDLGLPDLSGAEIARRVRKTS---STPIIILT
AADDVATKVEMLNAGADDYLAKPFHTEELLARIRVQLR--
>A0A0S3QR95
ILIVDDEPDILSTLKDVLEDEG-YKTLGVTTGEEALSLV-----DLVILDVWLEGIDGIEVLGQIKEKY---DIPVLIIS
GHGTIETAIKAVKLGAYDFIEKPIDLDRLLLKIEKALEEA
>A0A7G1GAM4
ILVVEDDFVSREIMKEIIE----KNVYFAKSGKEGYDIF--NKFDLIFLDVMMPEMNGLTLLKKIRSYE-TFKTKIIMIS
ALDDIKTIKEAKKIGCDDYIIKPIEPNEIREII-------
>A0A1W6MPH1
ILVVDDDEDVLTALRLLLKSRT-AKVVTSKNPNTIDQLM-----DIVILDMNFTGNEGVYWLNHIRKKK---DLDIVLIT
AYADIDLAIKSLKMGASDFMVKPWSNNKMIETLGELLDKR
>A0A085WJE5
VLVVDDYQDAREMYAEYLEFSG-FRVDQATNGAEALDKA-----DVILMDLSLPIIDGWEATRRLKSDERTKHIPVVALT
GHALANEPGSGQQVQCDSFVVKPCLPDTLVAEVKKVLA--
>A3UA34
CIIIDDDKTAIDVLTKHCSKIN-LYKRTFLNPKLALKFL-----DFIFLDLHMPKINGYSFINLIAT------QKVIITT
IDR--DSAYRAFEYNIVDYIEKPYTLERVLQSLRKIEKSI
>E1SVL3
ILVIEDDPLLCHHLKVRLSELG-NQVQASQTASEGEYLA-----DIAVVDLGLPDESGLSLIQRLRDQG---AFPILILT
ARDSWQDKVEGLNAGADDYLVKPFRIEELMARLNALVRRS
>A0A828RV83
VLLADDNKELITVLSEYISLQD-MEVEVAGNGNEVLSTL-----DILLLDVVMPDLDGVSVLEELRENPSYRPRHIIMFT
AFNQEKIMMRAAELGASYFIMKPFEINKIVKIIRDI----
>Q1DFR2
VLVVEDNSDARQAMRDLLELWG-HQVAVAPDGLQGVALA-----ELALVDIGLPGLDGYRVAQTLRAQVG-NGIRLVAMT
GYGSPHGRDQALRAGFDRHLVKPVKPDELDRILS------
>A0A2K4ZDP1
ILVCDDDREIVDAIEIYLSQDG-YQIFKAYDGEQAIEIL-----QLLIMDIMMPRLDGIRATLKIREYS---SIPIIMLS
AKSEDTDKILGLNIGADDYITKPFNPLELAARVKSNLRRY
>A0A431VHL1
ILMVEDDPTIRESGVALLRGWG-HRVVAASNANEALTIL--RPLDLLFSDIVMPGMNGAELAREARRL---PKLAVLLAS
GFAAHAVIADDATQSGYEVIAKPYDPTELQHRL-------
>Q7NSC2
ILVVDDQPANIVVAHQILRER--HDVFMATGGEQALEFC-----DMLLLDVEMPGLNGMDVCRRLKQDPATQDIPVIFVT
GLQNPQQELACWEAGAADFVSKPVTPITLLNRVNAHLTLK
>A0A1H1YTN5
VLIVEDVLAVSAIIAERLTEVG-YQCTQTDSVENALSLL--TPIDILLTDVGLPRMSGRELAEAARRC---PGLPVLFMT
GYTEQARDRDSFVGEKMDILFKPFNVEELLSKFA------
>A0A2S1XNZ8
ILVVDDNALMRKLLVRCLEEGG-HRVVETDDPRGVLDLM-----DLVIMDVVMPGLSGVELMRLIRADRALARTLVVAVT
NLSTPTDMLRFSNAGFDGHVPKPIQPRDFLATITRYL---
>K6XN67
LLLIDDDLELTELLKEYLSPQG-YELDVAHDGEAGLSLA-----DLILLDVMLPKLDGFEVLKKLRTS---HLTPVLMLT
AKGDDYDKIFGLEMGADDYLAKPFNHRELSARIKALVRRM
>I4C0E0
VLIVDDNATNRRILVELLIQWG-MIPSAVDNGRTALKTL-----AMVLVDCMMPEMDGFQVSEAIKAIPELASTHIIMLT
SALPDYSAEKCRAAGIETCLLKPIHKSNLYSAIHELL---
>A0A0Q3W4V1
ILAVDDDVHTLDLISIYLSQTG-YQVIKATNGKEGLALI-----DLAIVDVMMPIMDGLTLTKQIRDQ--Y-DIPVLLLT
AKGRLEDKEKGYLAGSDDYLVKPFEPKELLFRIRAILRRY
>A0A1I6DP43
ILVIDDDEKITTLMQRVLKFEG-HETHFSFNGRDGLREM-----DLVILDIMMPGMDGWEVCRRLRLQS---DVPILMLT
ARDEVADRVRGLDAGADDYLVKPFALEELLARVRALSRRA
>A0A2N1KJD6
VLIVEDEPKLAAFVKRGLEAEA-FDAKVAYDGMIGQKMA-----DVIILDVNLPHINGFDLVKKLRAEG--VNTPVLMLT
ALGELEDKVTGLDSGADDYLVKPFEFRELLARLRSLYRRS
>A0A1D3TTM4
ILLVDDEMAIKNLLEVVLRKEQ-FDILKASTGLEAVEIC-----DIIILDIMLPDIDGFEVCRRIREF---SIAPVLFLS
AKSEEVDKLVSFAIGGDDYITKPFSPKEVVAHVKAMIRRI
>A0A1G6LFT4
ILIVDDEVALRMLLTDSLEDLN-CEVDEASNGQEAYDQI-----DILVLDYMMPHMTGIDLLQKLEPNT-LQDATIIMLT
AKTQTTDEQVASEAGVDIFIKKPFSPLEFINLVEGLL---
>A0A0S4LPZ0
ILIVDDDPDIVLMLEDRLQASG-YETVVALEGQQALDVI-----HLVLLDLTLPKLSGLDVLKRLAQMK--DSPPVIVMT
AHASIQAAVEAMKEGAYDFLTKPLDNDHLLIVIRKALERD
>A0A2N3I6J7
ILIVDDNKSILSALDLLLNGSC-KKVKCLSGPNTLLSEL-----DVVLLDMNFTGNEGIYWLNQILECN---GMSVVMIT
AYGDVELAVKAVRSGAVDFVLKPWENEKMLSTIQMAWKLS
>A0A559JFE5
VIVVDDDVAVLEFLEKLIPQEG-FLTGAFTNAFDAIDHC-TAIPDLIVTDIGMPEMDGLELIRKLRSEA---ATQFVILS
CHDEFHYAQQAVKLGVQDYILKELSVESIMGIAEQT----
>A0A370ALY5
ILVVDDESVLRETYEAHLIALG-YEVILAENGREGLEIY--KHIDLVILDMIMPEMNGLDSFLGMKEID--PEIKAILIS
GYSNEYKKSDFLTRGFLDYLQKPVEIHELSRAIADCLK--
>A0A4Q0MJ61
LLVVEDDHRLRSVLKRGLEAEG-YQVEVANNGAQALEIA-----ALIVLDRMMPGLDGVEVCRELRARG-C-ASLVLMLT
ARDTLQDKIDGLKGGADDYLTKPFALGEALARIEALL---
>A0A142YC04
ILTVDDQKLSCDHLRQILEPEG-YEIEAAYDGATALEML-----HLVVTDLKMPDMSGFELLSTLRERRV--PVGVVVVT
AYGDTSEALQTMKAGADDFLRKPYDAEHLRLVVERTLERR
>R4YKK8
LLVAEDNEINRLVIEAILENEG-ITADIVNNGQLAVDKI-----DAVLMDCQMPVMDGYTATAAIRSIPGYENIPIFALT
ADATTESKVRAKKVGFTGHLSKPIRVEDLMNALN------
>A0A518IMU0
ILIVDDDNEIVDSIRYALEANG-YQVVVARDGNQGLALA-----QLMILDMMMPKRSGFLVLEKLRRVRE-EPLPVVMIT
GNEGSRHKAYAELLGVSDYIRKPFAMDKLIASVANLL---
>A0A1G7MUJ9
ILIVEDEPKIARLIGDYLTGSG-YIPDHLDHGDEVIPWL-----DLVLLDLMLPGTDGLVLCRQIRDR--WPQLPVIMLT
ARVEEVDRLLGLELGADDYICKPFSPREVVARIKAVLRRS
>A0A3P1CQ09
VLIVEDNFINQTFLSTLLRKYG-IPSIVVSNGLEAVNFL-----DLVLMDIQMPVMDGLTATQQIRQQLGL-QIPVVAVT
SNPEFDARPRCQEAGMDDFLAKPIQKKQLEGILERFL---
>A0A239IBL4
ILIVEDEEEIADLLAAYVVKAG-FDIGRATNVADAIRDH-----DLVLLDIGLPGGDGLEVLTSIRRRF---DTPIIMVT
AHDDDVSKLGSLRIGADDYVVKPFNPSEVIERIRAVLRRV
>K9WEE3
ILLVEDDEPMAWALDKALSAHN-YIVNIARDGQIGLELA-----DLILLDLLIPKLDGMTLCRQLRTQG-F-QKPILLLT
AKDSNIDIVKGLDAGADDYVIKPYDPQELMARIRALLR--
>A0A3A3FLU5
ILLVDDQPANLLALETVLEKLD-ETLISVTSGEEALRKV-----AAILLDVRMPTMSGFETARLIRTHPRSSRTPIIFLT
AAPDDPNPVEAYALGAVDYLTKPIVPAVLQAKVSFFVDLY
>A0A1W2H3C8
VLIIDDEPLATELVKEYLLDFQ-FIIGICHNGFEGLKAI-----DLIFLDVQMPKLNGFELLELLEK------PVVIFTT
AYD--EYAMKAFDAHALDYLLKPFSKSRFKMAVQKFLQF-
>A0A810Q0B9
VLIVEDEQSISNFISMILQASD-FDTIVVRTGEEALTMI-----DLIVLDLGLPDMDGMEVLKSVRKWS---NLPVVVVS
ARNHEHDKVEALDYGADDYLVKPFGTSELLARIRTAIRHT
>K9ZAN3
ILIIDDDTNHRLILTSLLQEIG-CHILEASDGKQGLQLV-----DMILLDLAMPNMNGFEFMVNLQENLPTHNIPIIVSS
ANVFESSRQQSLQAGAAAFIPKPLQRDQLLNALQSLL---
>A0A1U9Z3Q5
VYIVDDDISMRESLVDLLRSMS-IDALAFESTEAFLENA-----GCILLDVRLPDLDGLELQQKLNASG---SMPIIFMT
GYGDIPMTVRAMKAGASDFLTKPFDPSEILKAVNVALQRD
>A0A290XCZ3
VMVIDDSRTIRRTAETLLRREG-AEVVTAVDGFEALAKI-----QIIFVDIMMPRLDGYQTCALIKNNQVFRNTPVIMLS
SKDGLFDKARGRIVGSEQYVTKPFTREELLDAIRTH----
>A0A7X0KWW5
VLAVDDERPALEELTYLLRRDR-IRVTGAADASAALRDL--ERLDAVFLDIRMPGLDGLDFTRLLTGFA---PPHVVFVT
AHD--DCAVTAYELGALDYLLKPVRPERLAESVRRVAAAV
>A0A143HI02
VMVIDDSKTIRRTAETLLQKAG-CTVVTATDGFDALAKI-----DIIFVDIMMPRLDGYQTCALIKNNSEFRSTPVVMLS
SKDGLFDKAKGRVVGCDQYLTKPFSKSELLGAISAH----
>A0A133XEQ6
ILVVDDEVGIRELLSEILIDEG-YDVRLAENATAARQVR-----DLVLLDIWMPDTDGISLLKEWAGGH---NMPVVMMS
GHGTIDTAVEATRFGAFDFLEKPIALQKLLSTVQKALKH-
>A0A0W0YR03
LLLVEDDELLGDAVKTGLTQFG-YIVDWLKDGEAARAAL-----ELIILDLGLPKMSGLALLQSIRHDG--NPTPVIILT
ARESIEDRVKGLDSGADDYLIKPFDLNELSARIRALVRRS
>A0A3S0V146
LHIVDDDEAIRDALGWLFQSRS-VPVIGWDSAEAFLEAW-----GCLLLDIRMEGMSGLELFDRLLGRA---RMPVIFLT
GHGDVPIAVAALKKGARDFVEKPFNDNELVDRVIDALAFD
>A0A518AT94
VLVIDDDVVSAEIAKCTLQHFG-YEVRCEYDGIEGFEQI-----SIVISDWDMPGMPGDELCRLVRQRNWSSYIFFILLT
SHSDMGHLVQGLKAGADDFLVKPFEPEELIVRLRTGERVL
>A0A2S0P6N8
ILIVDDDPRIRELLLRYLQQQG-FDADAYADASRLDQRL-----DLIVLDLMLPGEDGLSVVRRLRATGE--TIPIILLT
AKGDDIDRIVGLEMGADDYLGKPFNPRELVARIQAVLRRQ
>G8R8C5
AIIIDDEKHCSESLALLIEYVE-MIEAELNDPIEAVDVI-----DLVFLDIEMPKLNGFDLLKSLPV------DEIIFTT
AYD--DFAIQAFKVSAIDYLLKPIERDELTKAVEKFKKHR
>G2KRY4
ILYIDDEEDIRTVAQMALEMVG-MNVAVCCCGRDGLDAA-----QMILLDVMMPDMDGPETFAALRADPELADIPVAFMT
AKIRPEEISDLMRLGVAGVIAKPFDPMTLADQVRNVWNTF
>A0A0L0ITE8
ILLVDDDSRIRDLLGRVLQENG-YRVTTAANAAEARRCL-----DLLILDIMMPGENGLDLAASLRADS---PVPILMLT
ARAEAEDRIAGLEAGVDDYLPKPFDPRELMLRIAAILRRG
>A0A2T1EET3
ILVVDDDEDNLLLVNYQLQLLD-CTVISAQDGQTAISLA-----DLILLDIMLPAMDGFEVARCLKQNPQTQTIPIIAVT
AMARSLDHDLALASGCDDYVCKPYEMETLAAAIGRHL---
>A0A6N8A9P1
VLLAEDDVKSADYIRKGLTEHG-YVVDWVEDGREALTYC-----DIAIVDRMLPGMDGLSVVKALRASK--SDLPIIFLT
ALSDVDDRVEGLLAGGDDYMVKPFHFSELLARITAL----
>A0A4P8IGX7
IYIVEDDANIRELVIYTLQSTG-FDAKGYESGISFFKDL-----ELVLLDIMLPGEDGISILRKIRSNPEVKHIPVIMMT
AKGAEYDKVLGLDSGADDYITKPFGMMELVSRIKAVLRRV
>A0A6I6K3G4
ILIVDDDEPSRILLNMMIKPLE-GKIFQATSGHEAIKVC---GINLVLMDIRMKTMDGYEATRQIRKFN--KEVVIIAQT
AFALPDDREMAIQAGCNSYISKPTNRMDLMDLIHQY----
>E1X5C0
ILIVDDDQITSKLIEKRLKKRG-FSTTTVHCGGDCLNLL-----DLILLDILMPDITGLEVMKELRETSSQVELPIIMTT
SMKETEDIVKALKLGANDYVYKPVNMDILEARMKTHLSIK
>T2GA05
ALIVDDERPARDELAYLLSAHD-VAALEAASAREALARI-----DVVFQDIMMPGEDGFHVLATAATM---QPPLFVFIT
AFD--QHAIRAFEHNAVDYLLKPVAPERLARCLDRIRQRL
>A0A327JL43
ILLAEDDNDMRRFLTKALQTAG-YDVISFDNGRSAYERV--EPFTLLLTDIVMPEMDGIELARRATQL---PDLKVMFIT
GFAAVALNPDSNAPKDAKVLSKPFHLRELVNEVERLLA--
>A0A364XWL1
ILLVDDREDNLLSIEAIFEPDG-YRFVKANSGRSALKIL-----ALILMDVKMPNLNGFETASLIYEREKLKHIPIIFIT
ANNFGDEAYKGYQAGAVDYIYKPINPNVLRAKVSVLIDLY
>A0A2S1XDU5
VYIVDDDEPVRDSMKALLEACA-FEVRDYASCQSFMDQY-S---GCLVLDLHLPVMSGLEFIERFGANL--HGLPVIMVS
GRGDPATFARAREAGVTAFLEKPFEEDQLLDAVQRL----
>A0A658QQP4
ILVVDDEMGIRELLSEILSDEG-HVVDVAENAQHARDYR-----DLVLLDIWMPDTDGVTLLKEWAQGK---TMPVIMMS
GHATIDTAVEATKIGALNFLEKPIALQKLLKAVEQGLAH-
>Q2SA42
ILVVDDSLSVRSTLKQLLQDCG-FEVVTASDGLDAVEKL-----NLLLVDMEMPRMDGLELTRHLRQQQDWANMPVVMLT
SRSHEKHRSLAHKAGVTAYATKPYNDNELMDTIRELL---
>A0A291QTC0
ILWVDDEIESLKSQILFLENRG-YHVTALTNGYDALEFL-DQIVDVVLLDESMPGITGLETLTKIKEQD--LQVPVVMIT
KNEAENVMDEAIGSQITDYLIKPVNPNQVLLCLKKIIDNK
>A0A327QII8
ILLVEDDFNLGAITKRRLEEAG-FTVEHCIDGDVAWKEF-----DICLLDVVMPKKDGFALAQLIRKKN--DFVPILFLT
SRSQDEDKIAGFKNGADDYVTKPFSMQELLLRIEVFLKRT
>A0A7G9RJ52
VLLVDDEPEVLGLSSEMFKSIG-YEVVVASSAAEAEDIL--TDINVVFSDITMSGKSGIELARTVRLE---PGIKIVLTS
GYPLAALRREHGTIGEFTFVHKPYRLADVAKALR------
>A0A1E5QGC0
ILFVEDDLEQLEPLAIALTQAG-HVVDAVEDGQTAQWLM-----DLLILDWMLPDLDGIQLCRLYREAG--KGSPILLLT
AKDTVSDRVMGLDAGADDYLTKPADVKELLARVRAL----
>A0A1M6MSB9
ILIVDDEEKMRRVIKIYLEKEG-FIVDEACDGKEALEKF-----SLVLLDIMMPEIDGWSVCRKIRNES---SVPIIMLT
ARGEEYDKLFGFELGVDDYITKPFSPKEMVARIKAVLKRS
>A0A1Y4HNB6
VLFVEDEPTLAMIVKDALEAEN-FTVHIACDGASGLEMC-----DIIVSDVMMPRMSGFEMVQKIRQTG--ACIPVLFLT
ARTSADDVVEGFETGGNDYLKKPFGMKELVVRMRAL----
>A0A081BVH1
ILIVEDNPLTVYTLIEYLKKIG-IHISVARNGEEALRQV-----NLILLDIMLPGIDGFETCQRLKNSFDTKEIPVIFMT
AFSDTTNKVKAFEAGGTDYLTKPFDLKEIVARIETRLTIQ
>K2J7E9
IAIVDDHADIRELVARYLGEHG-YRVSTADSAASLRRLL-----DLLVLDIMMPHEDGLSVCRDLRST--T-NLPIILLT
AVVEETDRIVGLEMGADDYLTKPFNPRELLARIKAVLRRV
>Q1K395
VLYIEDNPGNLSLMTGFFEEWE-AALVCCADGESGLAMA-----AVILLDLNLPGIDGFEVFQRLRQDEQTAQIPVIAVS
ADAMKQTLRRAGELGFDGFLAKPVDFEQMKFLLEDLM---
>A0A2D0N351
AVIIDDERHSVETLAWKLEHCE-VVSSTFTDPVEGLEFL-----DLLFLDIEMPRLNGFELLKKIVP------PDVIFTT
AYD--EFGVKAIKFSALDYLLKPVQVDELKTAIEKHRQ--
>A0A853JHT7
VLLVEDDAIVAEVIGGLLRVQG-HEVTHAAHGLAALTEV-----TLALLDLDLPGIDGLALARQLRDQ---GARPLVAIT
ARADAEAEPAARAAGFDAFLRKPLTGEALATTIRRVL---
>D8PCC0
LLIVEDEERMRRLFELVLKPAG-YQLLLARSGDEALRMI--QSFDMIITDLQLGTVSGMDVLEAARQQL--PDVPVLIVT
GYGTVKSAVEAMQKGAYDYISKPVDNEELKIVIARALQVR
>E3HB63
ILVIDDEESIRFLLREVIEDLG-YHCLEAESAIIGIEVV-----DLIILDIQMPQMNGLEAIQKIRKIN--KKVPIFMLS
AFSHMENVIENMGVDVQEFIPKPFDIDYLSKRITE-----
>Q1IT30
ILCVDDNEQSLSIRKVMLETRG-YRVITTHNGREALDFI-----DLLLTDLVMPELDGNELIRKAKELS---FTPAILFS
GHT----KFITTDSQADLFLPKGAHPIELLERIRL-----
>F5R7C1
VLCVDDERNILASLRRLLRPQG-YAIHTAESAAEALALL-----DLIISDMRMPEMNGAEFLARVRARW---ASVRVLLT
GYADLSSTIEAINRGIHRFISKPWDDEQLLAVVRDGLARR
>A0A5A5TEP9
ILVIEDEEGIIHLINLYLKNAG-YTVVIAKDGADGLALH-----DLVVLDIMLPAIDGFEVCRRIRAWS---QTPILMLT
ARGDEDDRIAGLEIGADDYLVKPFSPRELVSRIRAILRRT
>D2Z5E3
ALIVDDNETNRAILSRKLSAWG-MEVHQAKSGEEALNIL-A---DIMILDCHMPDMDGPTVLERLNQENAMPE-AAIMFS
SLDGPEVKSRCRDLGIRWFLTKPIPDSVLKKTLIK-----
>A0A410JUU2
ILCVEDESDARDKLSGFLGKNF-GVVYSASDGIEGLEVF-----DIIITDIQMPLMNGLEMAEEIRKEN--ADVPIIITT
GYDDEKYLVGSIDIGAMKYIKKPVDIKKLRSLLSEVA---
>A0A4S4C0F5
VLLIEDDPMVQEINKQFVEQVG-FKIGTASNGKDGIDFI-----DLALVDIYMPSQDGIETIKQIRS----FRTDVIAIT
AASDIETVRYVLQLGAKDYIMKPFKFDRMKQALTNYRHYQ
>A0A0A3IMA7
IIVVDDDHDILQLVSIHLTREG-YEVEQASDAQQALDVL-----DLAIVDVMMPGMNGFELTEILTRE--L-DIPVILLT
AKGQLEDKEKGFIAGSEDYIVKPFEPKELLFRVAVVLRRF
>A0A543IIP8
VLVVEDDANVRTALIRELTVRS-HVVRSVGTAMDALREV-----DVVVLDLGLPDLDGAEVLKMLRGIS---DVPVIIAT
ARDDEPEIVRLLNAGADDYLIKPFSIEHLSARLAAVLRRS
>A0A516H304
ILVVDDDERIRTLLVRYLTGQN-YRVTSAEDAADAADKL-----DLLIVDVMMPGQNGFDFVQDLRKRG--NAVPVILLT
ARGEAEDRIKGLETGADDYLPKPFEPRELTLRINAILKRA
>A0A2N4XRK9
VLLVDDDPDLLRLLSIRLKASG-FAIRCADSGPAALAAI-----DIIVTDLRMAGMDGLALFDAVRQQH---SLPVIVLT
AHGNIPEAIEATQRGVAGYLTKPYDAGELIAQIRRAV---
>A0A2S0PDX7
VLVVDDSLTARRHIRTVLERLG-FRIVEATDGSAAIPLL-----DLVITDYNMPEVDGLQLVDFIRQHS-MSSVPVMMVS
SEHDNGRLAAVMDAGVSAICDKPFETRTIRGMLNKILR--
>A0A3D9HRF7
VLVIDDDPDARELLVRHITSAG-MGVMTASNGRDGLKRA-----DVISLDLVMDATDGFQILELLKDAEELRDIPVVMCS
ISD---EAEKCMSIGAVEVLRKPVNRNEYLDVLRRH----
>D0L144
ILLVDDAPDNLRVLHDALQQQG-YRVLVSTDGQSALDSV-----DVIILDARMPGIDGFETCKRLKNDLTTRDIPVIFMT
GLSDTEYIVQGFQAGGVDYVTKPVVIEELLVRITTHMQRA
>A0A0M1JKL7
VVCIDDDVSIGKTVEYILQQHG-YEVTAIVNPLKALSLV-----DLILCDITMPELDGYEICAMLRQSNAFRLTPMIMLT
GLDGFINRIKARMIGANDYLTKPFGESELLMLIEKYI---
>A0A848L3V4
VLVVDDDADWREFLRLSLEDLG-YETTEAADGQEALETL-----GVMLLDLNMPGMSGLEVVERLPR-G--PHPRIVFLT
SAAA-QDVGSALLSGPHYYLPKGASRDQLSLLLQSL----
>A0A1Y6CTB6
FLIVDDSKVVRMVARRILEGLN-FETAEAENGELALEAC-----DAVLLDWNMPVKSGIEFLRELRGWPNGAEPKIVFCT
TENDLAHIQEAIGAGADEYIMKPFDSEILESKLT------
>A0A6N8HZ79
ILVVEDEDILREVIVDYLIADG-YQVLEAADGEKAIEQF-----DLVILDIVLPKLDGWSVCRRIRKSS---GIPIIILT
ARSDEDDSLLGYELGADDYLIKPYSPRVLMAKVKRFL---
>A0A512RL30
CLALDDEPLALEIIEDFAKRAF-PQIRTFENAALALRYL-----DLIFLDIKMPDITGIQFLKSLKH------PMVIFTT
AHE--EYALDGFNLDVVDYLLKPIPFERFIRAVTKAHEYM
>A0A4P8EGS7
VLLVEDRIEIREGVREMLRAMG-HSVIEAGSADEGLALA---GLTMVLSDISLPGLTGVDLVETLAQNG-M-KGRCFLMT
SLP-PTNPLRARAAAQFPVLTKPFDETQLAALL-------
>A0A7L8D2S7
VLVVDDDPTLLEIAATYLSAAG-ATVATAPDSVRALRSA-----DLVVLDRMIPGVDGLEVARRLRERS---TVPIIMLT
ALGEAEHRIEGLEAGVDDYLAKPFSPRELVLRAEALLR--
>A0A3N7CMM4
ILLVEDDTNLGQVLKNYLELHD-YVVELCRDGILGLAAF-----DICLLDVMMPNMDGFTLAEEIRNID--PDIPLFFLS
ARSMKDDVITGYRLGADDYIAKPFDSEVLLHKIKAILKRN
>A0A126UY34
ILLVDDDDDLREALSEQLVTED-FDVFEADSGATAMVKA-----ELVILDVGLPDTDGRELCRLMRKQ---IKCPIVMLT
GHDSDADTILGLDAGANDYVTKPFKFPVLLARIRAQLRQH
>A0A1H4E5H8
ILVIEDDKNTATLVATYLQKEG-YATLIENDGVTGLQVA-----ALVILDLMLPGIDGLEICRHLRNE---SNIPILMLT
AREEEIDRVLGFSLGADDYVVKPFSPRELVKRVKAILRRT
>A0A1D8TTY7
VLVVDDEKITRLVLRRSLTKEG-YKVIEASNGEQCLNIC-----DIVLLDARMPIIDGFTCCAKLKDNFGSECPPILMIT
GLNDADSVERGFEAGVTDYITKPIHWAVLRRRVRRLIES-
>A0A1H9RJC5
VLVADDDADIRELVEFKLSQAG-YAVQAVPDGLAAWEAF-----QLAVLDVMMPGLSGFDVLRKIRESDH-PRVPVLMLS
AKSRDSDVDTGFAIGADDYVIKPFSPRELLHRVNTMLSRA
>A0A0A2M8M6
ILIVEDEPNLLSVIRKGLSEKN-HDVSAALDGTTAWEML-----DVIVLDVMLPDINGIELCRRLRAAG--NFVPILMLT
ALNSSENIVAGLNAGADDYMAKPFRFTELEARVNALVRRA
>M1PNW0
ILLVEDEPINMILAKAVLEKEH-IHITTAQNGLEAVDHY-----DCILMDIQMPEMDGYQTTAVIRSHEQEGHIPIIAMT
AHATQGDRQKCLAAGMDDYVTKPLHTEDIFNAIEKQLQN-
>E1QFY5
AMVVDDSAMIREFLRATLDAQD-IVVATAADPYIARDKF-----TVITLDIEMPRMDGLTFLEKLMKAH----TPVVMFS
SLTQHEATIKALALGAVDFVAKPDLAQEIVAKVRS-----
>A0A4Q9GXI2
VLLVEDNAVNALVAEATLHDLG-LTVSMATRGHEALQML--HSFDVVLMDCQMPEMDGLEVTRRLRAHERLPNVPVVALT
ANTGAQDRAQCTAAGMDDHLAKPFSSNDLAQVLQRH----
>A0A081C0B4
ILVIEDEQHLRATIVQTLEFEG-FKTFSAANGRLGVQLA-----DLILCDILMPELDGYGVLAEIRNDPRTATIPFIFLT
SKTTRQELRQGMNRGADDYLTKPFEVEDLLSAIRARLEKR
>A0A402BCA6
ILIVEDEQDIIRLLQKRLVAQK-YEVLTAQEGATALQIV-----DLVLLDLGLPDISGMEVCKRLRARS--QLPPIIVVS
VRSKEREKVKVLDLGADDYIAKPFGLDELLARIRVALRHT
>A0A1I4LH09
ILIIDDIASNIKVLRDAVDGL--AEVFFATSGSSGLALA-----DVVLLDIAMPGMDGYAVCEALKADPVTADCAVIFVT
GYHGVEHELTSLQQGGVDYLQKPLDLAVVRARVFNHLKLR
>A0A0G9MT45
VALVEDDAVLRAATVQALLLEG-AHVEAFADARAALAWL--A--GVVVTDVRLPGMSGIALFEQLREMD---ALPVILVT
GHGDIDMAVNAMRGGAADFLAKPFSSADLLRSIKRAFEQR
>A0A7I8E5Z0
ILVAEDNPVNRLVAERLLEAQG-HTVRLADNGRQAIEAA-----DLILMDLQMPEIDGLTATRCIRGAEDMMRVPIVALS
ANGIVEEKTACLVAGMDDFIEKPLQQEALARLLARV----
>A2SC08
ILIVEDEPGIADTLSYALRTEG-FEPLWCATGEAALQHL---APALVILDVGLPDLNGFELFKRIRERA--ADLPVVFLT
ARSDEIDRVVGLELGADDYVAKPFSPRELVARVRTVLRRT
>A0A0Q5R5P3
VLVVDDDADVLNSLQRGLRLAG-FSVDTATGGAEALRAM-----ALLVLDINMPGLDGVGVVTALRAIG--DDIPVCVLS
ARTSVDDRIAGLEAGADDYLTKPFDLGELVARIKALLR--
>C0QE33
ILVIDDEKPTLAMFKLFLTAYG-YEVHTAENGEQGLTRF-----GIVFTDLKMPGMDGIEVLRQIRQFN--PESQVIIIT
GHGDMEKALEALDLDASDFINKPVERTALNAALERAEKRA
>A0A368NM75.1
VLVVDDNDAARITLTEMLASLK-MRAYALDSAEAALSHL-----DLILMDYKMPGMDGIQACAEIQQMA-TKTPTVVLVT
AYGREGLQEKAIQAGAAATLVKPLNTSSLFDTLMEL----
>A0A6F8PK22
LLLVEDNKTNQLLMSALLKKQG-LTFDIANDGLEAITAL-----DLVLMDENMPNLNGIEATKQIRILEALQPLVIIAVT
ANAMTGDRERFLAAGMNEYLTKPINLPKLTEIFRRF----
>A0A1M5HWZ6
ILIVEDEMIIAANISLQLSKLG-YKTGIVSWGEEVLPHV-----DIVLLDVQLKGKDGIETARVMQN----FDIPIIYLT
ANADESNFNRAKTTNPFAFISKPFKKLDLQRAIELTVNRL
>A0A142EP49
IVLIDDDPISTFVTEKLIVKEP-CKFFKYQSAKKALEEI----PHYLFLDLNMPEMTGWDFLDCFRPSGS--DAQIYILS
SSVDERDISASQYQIVKDYLSKPLIKKYIKHI--------
>A0A3S0GA69
ILVIEDDREAADYLQKALTEAG-HTAHVAADGDTGFTLA-----DVLVVDRMLPRRDGLSVIAGLRARG---ETPVLILS
ALGEVDDRVTGLRAGGDDYLTKPYAFSELLARVEVLKRRS
>N2A998
LLIVDDETGIVDMIKSYFEPE--YDILTAYSGREALEKV-----DLILLDINMPEMDGLEVCRQIREY---VNCPVLFLT
ARIESADKVVGFQTGADDYIVKPFDLDELGARIAAHLRRE
>A0A150AQR3
VLIVEDNKMNQFMMKALFKQLS-LKCEIAENGQEAIELI-----DLILMDLHMPILGGIETTEKLRQELN-VTMPIVALS
ADAYWERRFHAFAAGINDYLTKPLDRNDLINTLRKYL---
>A0A2N5EST1
ILIVEDEAVFRSVLVGYLKTLG-ATTSEAENGLEALSAV-----DLILCDLAMPEMDGIEFVENLRLQG--NKIPVLVIS
ATDNMSDVAKVLRLGVEDVLLKPLDLTRLREALLACL---
>A0A0K9GQ78
ILLVDDERWVRTALKWTINKLI-HVDHECQNGLEALDWI-----DLVITDIRMPIMDGLTFIKQVRDLD---NVDIIVIS
VHDEFQFVQDAMRKGVTDYLLKPIDDEDLKKCLGNWL---
>A0A506XU26
ILVVDDDTALAEMIGIVLRAEG-FDPAFCADGAAALDEF-----DLVLLDVMLPGKDGIQVCSEIRAES---GVPIIMLT
AKTDTADVVRGLESGADDYVVKPFNPKELVARVRT-----
>A0A1I5M7T3
IMVVDDSSTMRRIIKNTLGRLG-YDLLEAEDGVQAWELM---EIGVLITDWNMPNMNGLELVKKVRGDGSFEDIPIIMVT
TEGGKGEVITALKAGVNNYIVKPFTPQVLKEKLEAVL---
>Q746V0
ILLVDDEAAWLRSLSLTLREAG-DNIIKCSDSRQVMDIL-----SLILLDLTMPYFSGTDLLQMIGQEY---DIPVIVLS
GLNQVETAVRCMQLGAFDYYVKTVEKERLITGIQRAFSMQ
>A0A3N7HYE5
VLVVDDDANAVEIMATHLRQSG-YTVLRATGGAEGIELA-----DLIALDLEMPEVSGFDVVEALSGHPGTSGIPIVIVT
ARQVTPATRKRLNGHIHDIVDKGFDRGRFMGEVRRAISRQ
>A0A4R2L9A6
ILIVEDDNIISSIISDKLNKWG-YDASIISDFNNVLVAY-----HLVLMDINLPYYDGFYWCARIRQ----SNVPIVFIS
SRDTEGDKIRAITQGGDDYIEKPFSLDILIVKIQAIL---
>A0A1X2EPW9
VLIAEDEPLIRLDLTEMLREEG-YDVGEAGDGQVAVELA-----DLVIMDIKMPRRDGIDAASEIARNR---IAPIVMLT
AFSQRDLVERARDAGAMAYLVKPFTATDLIPAIELAVSRF
>H8YX50
VLIVDDEPDIRELIRFSLEEAE-FRVLEAAHADEARKQI-----DLLLLDWMLPGRSGLELATQLKQSARTKNIPIIMIS
ARGEEEDRVKGLDTGADDYIAKPFSPREMIARVKAVLRRS
>A0A2T5CEW3
TLIVEDSRSMQEHLREIVAPYG--RVVQVLDGRQAVNAF-----DLILMDIEMPILDGHKALSMIRRLEELIRTKAVMVS
SLADYDNILAQFEERADAYLTKPFEPEMLLEILR------
>A0A068NMA5
VLVIDDDPVQRDLMRRFLVGEG-FSVQTASDGEEGLQLA-----IAITLDVMMPGMDGWTVLSSLKADPLLCNIPVIMLT
MVDD---RKRGFSLGAANFMTKPVDRRGLADMLK------
>A0A3N7DP38
ILIADDVPENIELLAAILEDD--YSIKVAANGEKALQII--P--DLVLLDVMMPGLSGHEVCRRLKANPDRQHIPVIFVT
AMCSVEDEKLGLEIGAVDYITKPISPPVVKARVRTQLALY
>A0A1V9FH70
VLIIEDDPNIVELLRIHLHDLG-CKVTTESDGQKGLATA-----HLIILDITLPALNGLEICRKIRQTD--RHTPILMLT
ARSEEIDKVMGLETGADDYLTKPFSLRELIARVKVIFRRS
>A0A1C4ASE0
ILLAEDNPINQKVVRYTLQQSG-AQVDVASDGLTAMQMM-----DCILLDLQMPEMNGYEAIAALRRLG-F-TTPSIATT
ASTQHEAAEKCMAAGFNAYIAKPFSPDELVYKILD-----
>A0A0L6JMR1
IFAVEDEANIQQLIKYNLEANG-YKVITFDTGEQLLEEC-----NLFILDIMLPGVDGLEVCRLLRQNPRTKAIPVIILT
AKSDEFDKVLGLELGADDYVTKPFSVRELVARVKALFRRV
>M1NDP8
ILFVDDEADLRKLAQQMLSFLG-YSVVCCASGMEALETL--SGFDMLITDQSMPLMPGTELARTVLNLC--PGLPVILCT
GYSSMVDEEKALAQGIRGFLLKPLAIGTLAREIRTIL---
>A0A1M5WLI3
ILLVDDETMILEVGQAMLEQLG-YRVLIAQGGQAAVALM--ETIDLVILDLIMPGMDGGETLATLRNIS--QDVPVVLSS
GYALNKQMEQVMAQGCSGFLQKPFSLSELSRLVRQILDSD
>A0A1G6Y8C3
VFMVDDDPIVNFVHQKIIIGIV-NEIRSFIDPRKALAEL---KSILVFLDLNMPKMSGFEFLE-FMELEDSLNVDVIVVT
SSICENDRLAELHPRFLDFVTKPLKAEDLKKIV-------
>A0A842HCA3
ILLAEDNLVNQKVASLILNRFG-YTVDIANNGKEAVEAV-----EVVLMDVQMPEVDGYEATRRIRQQQSARRPYIIALT
AGAMQGDREAAIEAGMDDYLSKPVKQKSLLEALSRAYQ--
>A0A1G4QGM8
ILMVDDDRRMCGFVTKFLAREG-FSAEFALDGTSMRDAL-----DLIILDLTFPGEDGLSLARTVRATG---HMPLLVLS
AKCETVDKIVCLELGADDYVTKPFEPRELLARIRALLRRA
>A0A5C6RFM0
ILVVEDNPALLQLLNEILSEE--YEVGLATNGEEALQLL--EHFKVVISDIMMPVVDGYSLLNSVRSHPKLGFTPFIFIS
ALKSTEELLKAYRLGVDGFIRKPFESIELKTRVRNLIKNQ
>F0Q0U5
VLVVEDDVALARQLREALEAAG-FAVDVEHDGEAASFAG-----SAAVLDLGLPLKDGLSVLHDWREAG---GWPVLVLT
ARNRWSDKLAGFNAGADDYLTKPFLMDEVVLRLRAMLRRA
>A0A0D2J634
VLIVDDSAMVREFLRSSLNKED-IVVGAAADPYFARDKF-----DVITLDIEMPRMDGLTFLKKLMKAY----TPVVMFS
SLTLEEATLQALAYGAVDFVAKPALIEELADKIR------
>A0A0M1JX40
ILVIEDEKPVLTNIIEILESGG-FRAIGAENGEIGVQLA-----DLIICDIMMPVLDGYGVLTKLRSQPLTEIIPFIFLT
AKADKGDLRQGMNLGADDYISKPFRRKELLEAVNIRLEKQ
>A0A852TSC1
ILVVEDDDRVARGLVTALRNAS-YDVHRVSTAAAALRAP-----DVVLLDLGLPDADGIDVLRRLRERP---ETAVIAVT
ARAEERERVRGLRSGADDYVVKPFGIAELLARIDAVLRRT
>A0A398CKA8
ALIIDDSPTVVAVLRKALRSAG-CSTREALDAEHGLALL-----DLIFLDIVLPGMNGFHALRLIRKNPAYQHIPVIMIS
GNEHAIEQFYVNRIGADDFMKKPFSRFEIFARIE------
>Q7CVN6
VLLVEDDGDLSKRIAANLRAEN-FVVDIAQNGEDAEHAG-----DVAILDLGLPRIDGVSVLKSWRAAQ---NLPVLVLT
ARDGWPDKVASFKAGADDFLTKPFKVEELVLRLRALVRRA
>A0A372BYA4
IMLIDDSRTIRRSAETMLSKEG-CEVITANDGFEALALI-----DLIFVDIMMPRLDGYQTCAIIKNNARFKNVPVVMLT
SKDGLFDKARGRIVGSDHYLTKPFTRDELLAAVRQQRERT
>H0PUG6
--VVDDSASLRQVVKLALTGAG-YSVIEACDGRDALSKA-----HLVISDVNMPNMDGITFVRQLKTHPAYKFTPVIMLT
TESGEDRKSAGQAAGAKAWVTKPFLPAQMLSAVSKLI---
>C6WQS1
ILIAEDEERIASFVRKGLTANG-FATTVVGDGEAALGYA-----DLVLLDIGLPVLDGFAVLARLRERG--CATPVIILT
AQDSVRATVAGLEGGADDYMTKPFRFEELLARVRL-----
>A0A4Q1TBT5
IMVVDDDMRNIFALTSALEAEG-LEVVFAENGREALHIL---DIDLILMDIMMPEMDGYEAMQMIRHMPEFHSLPIIALT
AKAMKHDRQKCIDAGASDYISKPVNLDQLFSLLRVW----
>A0A4R3VEM8
LLLIDDDEALAGPLAQYLARFD-LQLEAVTRPSAALARL-----DALILDGMLPEMDGFEFCRRLRAGSEWRDIPVLMLT
ARGDLTDRVVGLELGADDYLPKPFEPRELAARLQTILRRT
>C7QZE7
ILIVEDEPAIATAIAQRLTAEG-WRTEVARDGLAAVDAA-----DAVVLDVMLPGIDGLEVCRRIQAD---RPVPVLMLT
ARDDETDMLVGLGVGADDYMTKPFSMRELVARLKALLRRV
>J5WF04
VLNVDDSAFIRKLLKDILGSDD-FVVDQAKNGKEAIEKI-----DVITLDIEMPIMDGLTTLKEIMKVC----TPVVMMS
SLTKEQITLDALNLGAVDFITKPEMKAGIIDKI-------
>R2SIW4
IYLAEDDPTIVNVVKKQLVQWG-YQATSPGDFQKIAQEV-----DLVIMDIALPYYNGFYWTQEIRK----SEVPIIFLS
SADDQMNQVLAMNMGADDFMAKPFDLTILLAKIQALLRRS
>E0E2C4
ILVVEDDQMIREGISEYLSEFG-YTIIQAKDGKEALSKF-----NLAILDIQIPFVNGLEVLKEIRKTS---KLPILILT
AFSDEEYKIDAFTNLADGYIEKPFSLPVLKARVDSLIKK-
>A0A238JB87
VLLVEDNPVNRMVARKLLERDG-HTVTEAEDGLIGVEKA-----DVILMDISMPGMDGLTATGEIRKQD--QDTPIIATT
AHALPTEAARFIGAGMNAVLIKPMTKTALRQALLNC----
>A0A542ZG49
VLLAEDDPAISEPLARALRREG-YDVDVRGDGRAALDGA-----DLVVLDLGLPHIDGLEVCRRIRADG--RTVPVLILT
ARADEVDTVVGLDAGADDYVTKPFRLAELLARVRALLRR-
>A0A840MJP9
ALIADDEPHLANYLSQRLALWE-LLVGIAHHGLEAQEWL-----DIAFLDIKMPGLTGLQVAEQA--------CHCVFIT
AFQ--EFAVTAFEHNAVDYLLKPISDERLGQTITRLKQRL
>A0A084JNJ9
ILVVDDDADIREVLRIQLENKG-YSVSEAANGNDAVAAV---DIDLIILDIMMPGLSGTDACTLIRRIS---SAPVLFLT
AKSKESDKTEAYENGGDDYLVKPFSQAELLMKVRSLLRRY
>C8N6Z9
ILIVDDSPTEAEVVRVMLESEG-YSVLWADTADKGIKTA-----DLILMDVVMPGMSGFQATRKLMRNPDTRDIPILMLT
TKDQESDRAWGLRNGAREYFVKPPEKEALLAQIKAL----
>A0A8A7KA37
ILLVEDEEDLAVTIQKRLVSEH-FIVDITYNGEDAIDQT-----DLIILDIMLPEKSGLEVLEELREWE--DNTPVLVLT
ARDSLEDKVKGLNMGADDYLTKPFAFEELLARIKTLLRR-
>C6BT74
ILTIDDDESVRLSIAHYLEDSG-YEVLQASNGHEGLKIF-----DVVLLDLRMPEMDGLSVLKQLGQEA--PQTPVIVVS
GTGSFEDVIATVRLGSWDYIPKPIDLTDLENAILRTRERA
>B8F9P1
ILMVDDEKPILDMTRQTLERLG-YQVTALTSAAGAWEKF--GKFDIVITDYNMPGMTGDKLAQNLFSL---PQIPVIMCT
GFSEKFSESLARELGIVEYVTKPVLMQEFAHTIRKVLD--
>A0A433MWG3
ILVVDDESAVREITATSLEEHN-YKALVACDGIEAVALY--DKIRGAIIDMMMPNMDGTTTINTLQKMN---LLPIVAVS
GLASSEQIPQLNTSKRFAFLAKPYTAQELLKTLHSVI---
>A0A177Q9P1
VHLIDDDEDVRRALAFLLGTAG-MAVRVYESASAFLEQD-----GCIVSDVRMPGVDGLELLRRLKVAG---RLPVVVMT
GHADVPLAVEAMKLGAVDFIEKPFPDDILLGSIEAALARS
>A0A0U3E6H1
LLLVDDEPANLQVLRHALQDD--YRLLFARDGHKALALA-----QLILLDVMMPELSGMDVCRTLKVQSATAHIPVIFVT
ALADPGHEAEGFEVGAVDYITKPLSPPVVRARVRNHLSLV
>A0A5B7ST10
ILWVDDEIDLLKPHILFLQGKN-YDVIPCPSGQEALEEL-KNKVDIVFLDENMPGISGLETLTEIKVMN--ASLPVVMIT
KSEEESIMEEAIGSKIADYLIKPVNPNQILLSLKKNLDHS
>A0A1U9KN46
ILLVDDETEILVALTDLLEDE--FDILSSTDPMEALDIL-----TVIVSDQRMPGLTGDKFLLQAREI----DAHGILLT
GYADLAAVVAALNQGIRFYAHKPWESDALRAMVREVASHC
>A0A6V8KP20
LLLVEDDAALANVLRRGLAAEG-HAVDAVGTGVDALWAA-----DLLVLDLMIPAPDGVTVIRTLRGEE--RWAPILVLT
ARDAVADRVAALDAGADDYLVKPVALAELRARVRAL----
>H8MXY2
VLLVDDEDDIRTIGQLSLSRVG-WKTVLASSGAEALEKA-----DLILLDVMMPGMDGPTTFGRLRAQPATANTPIIFMT
AKVQKQEVARYLELGAVGVIGKPFDPMTLPQEIRRL----
>B0S0W9
ICCVEDDKSIRELIIYALNNEG-YDAMGFGDYGEFKSTL-----DLIILDIMLPGKSGLEILKEIRNNEKTKNIPVMMLT
AKTTEYDKIVGLDSGADDYMIKPFSIMELLARVRALLRRS
>A0A4R6WVX4
CLVVDDSKVVRMVARKILEGLN-FQVVEADNGQTAMDQC-----DAILLDWNMPVMSGIDFLRLLRKADG-GQTPIVFCT
TENDIQHIQEAIAAGANEYIMKPFDSEIIESKF-------
>A0A2R8B629
VAIVDDEQDMRQSISQWLALSG-FDTETYASAEEALKSI-----GVVVSDIRMPGMDGMAFLKRLMSID---GLPVIMIT
GHGDVPMAVEAMRVGAYDFLEKPFNPDRMTDLAKRASQSR
>A0A1R4JA65
VLVVDDDPDVAELHARRVAAVG-FRVGVAHTGVDAVRAV-----DLVLLDVHLPDISGVEVLHRVRT-PSTAAPDVIVIS
AASDRIAVGQALAAGVADYIVKPVSASELARRLRQYR---
>A0A133YC19
IWCVEDDENIREIEIYTLNSTG-FEAIGFSDGLQFWNAI-----ELVILDVMLPGMDGVELLGKMKHSLELENIPVIMAT
ARGAEYEKIQALDLGADDYIVKPFGVMELVSRVKAVLRRC
>A0A135I380
ILVVDDTPENLVFVSEMLK-EK-YEVKAATNGQTALAIV-----DLILLDVVMPGMDGYEVCRQIKAKKTCCDIPVIFLT
SKSKAEDQEFGFSVGAADYIKKPLSPPITMARIKIHLENK
>A0A562RZ11
ILVVDDEKDFTEMLCLRLTEAG-HMAEAVHDGQACLKKL--F--DVLILDIRMPGMDGLQVLRQIKTDH--ISTEVILLT
GHGSTETAVEGMKKGAFDYALKPYDFADLLDKIKEARM--
>C4LF73
VLVVDDSPESLGMLNATLNKAG-LTVLVALSGAQALSIV-----DVVLLDAIMPEMDGFDTCQKLKEKL--PSTPIIFMT
GLNDSEHVIHGFEVGGVDYITKPVVPDEVLARIKVHSH--
>A0A840X6H1
VVVIEDDDAVADGIVDGLSDRS-ITTTRVATGTEGIAAV-----DLVVLDLGLPDMDGTEVCRRLRATS---AVPIIIVS
ARDEEVDRVVALEIGADDYVVKPFGMRELVARIHAV----
>A0A7R6P948
VYVVDDDADVRDSLQWLLESVG-LDVASFENAQAFLDSF-----GCILMDVRMPGLSGISAQKKLPDYQ---DIPLIMIS
GHGSVDMAVTAMTQGARTFIEKPFNDQLLLDHVQQSLAQD
>A0A6N7PF26
VLIVDDSVVMRDIVRAHLAGLA-LDLEVASNGEDALARI-Q-PFDLVITDYAMPNMNGLELSRRVKERGGTLAPKIILIS
ANKEL--REDLLATGVDAFFPKPVDGTQLAARVSMIL---
>Q0EZC9
LLLVDDDQTVLKLMTEVLTDFG-HCVTSVPSARHALNHF-----DLLITDICMPGMNGVELIKAVRAHN--GTLPIIAIS
GFSEPEDQNEIAHYDA-RMLTKPVDFQTLKQTI-------
>C6XIL7
LLVVEDDPDLGRQLKTSLSEAG-YAVDLAVDGEDGHYLG-----DAVILDLGLPKMDGVRVLEKWRAEG--KVMPVLILT
ARDRWSEKVAGFDAGADDYLTKPFITEELLARLRALLRRS
>A0A7W5GW04
ILIVDDDEGITTLLRDYLARFG-FKAHVASHDAAMQAQL-----DLIVLDLMLPGTDGLALARQVRQ-G-T-HIPIIMLT
ARSHPYDRVLGLESGADDYMSKPFEPRELVARIHTVLRRA
>A0A517YDT3
VLVVDDNRDGALSMSMMLRCLG-NLVTTAHDGLEAIEAA-----EVILMDIGLPRLNGLDATRQIREQPWGRSMTIIALT
GWGQENDRAESRKAGCDGHLVKPVNLADLEKLMAEL----
>A0A1Y4TJL3
VLVVEDETSIRELIALNLRMAG-YEVLEAPTAERGLELL-----DAAVLDVMLPGMNGFSLCETIRRDD--SAIGIIILS
AKGLESDKIRGLSIGADDYMTKPFSVSELLARIEAL----
>A7IHT3
VLYVDDDPALGRLVQRQLGRLG-FEVVLAGSGEAGLALV-----DVVALDHYMPGQDGITTLRAICALD--RPPPVVYVT
GAQDGRLAVAALKAGAADYVVKEIQAELLRAAFVAAVEQV
>A0A1H3KFX9
ILICDDSLLIRRQLKQFFHNWE-FEIVEAINGKEAVELY-----FLVFMDIVMPEMDGVSSLKEICQTD---DAKIIVLS
SVGNRETLREAIDAGAIDFVQKPWTDEVMNKIIKT-----
>A0A223V6P5
ILLVDDDEDDREFFADALTGVN-TQLQKLDNGRSCLEYL-ENLPNLIFLDLNMPIMNGFECLTEIRKNPLLKELPIAIYS
TSSSDKDIEQTFLKGANIYIKKPSSFEDLKKSLTQVI---
>A0A366I9L9
IIIIEDAETIREELRTFLTKYG-YEVVAPTNFEHIIEYT-----DLILLDINLPVFDGYYICREIRKS---SDVPIIVVT
SRDNEMDELMSMNLGADDFITKPYNTQILLARITSILRRI
>A0A6P1NEH0
LLLIEDDQELADEIKADLEERH-YLVDHTVSGIRGLELA-----NLMIIDRMLPGMEGLTVVATLRNEG---MLPALVLS
ALSAVDDRVTGLKAGGDDYLTKPFAPEELAARLEVLL---
>L8JHU0
MLIVEDQLLIAQDIAGKLEDNG-IELDICVSGEEALKLL-----DLILMDIELAGMDGISTANIIKEQY---SIPVIYLS
DHTDDKLVERAKKTLPVNYLSKPFQERDLIRAIEIASY--
>S9QDB2
ILVVDDHSEIRKSVSSYLERNG-MRTSSAENAIEMDTQL-----DLIVLDVMMPGEDGLSACKRLRKEG---NIPILMLT
ALGEDNDRIAGLDGGADDYLAKPFNPRELLARINAILRRT
>A0A2S7SV48
VLYIEDEVYLARIVKDTLELKG-YEVLHKKDGTQIHDCV-----DICLLDVMLPHVDGFTLANHIRNIN--PRLPIIFLT
AKTQTDDLIKGFSSGGSDYLRKPFSMEELVVRLDNQLKL-
>A0A7G9B3F5
VLVAEDNELNAEITIEVLRMKG-LEVDWAKTGKEAVERF--GW-SLILMDIHMPEMDGLTAAKTIRASGHPATIPICALS
ANAFEDDAAASREAGMNDHLKKPLELDQLYAALVKY----
>A0A267TJ81
AIIVDDERLARNELKRLLENFK-IIVGEAPNADEAIQLI-----DLLFLDIQMPGKTGFDLLAELDGNV----PEVIFTT
AYD--EYAIKAFEFNALDYLLKPIELHRLSEAIQKVEEEF
>A0A1Q9VZN7
VLLAEDDPAIAEPLARALTREG-YDVVVQGTGQGAIDSA-----DIVVLDLGLPDMDGLDVAREIRHKG-L-TTPVLVLT
ARADEVDLVVGLDAGADDYVTKPFRLAELLARVRALLRRS
>A0A7X1B4Y7
ILVAEDNEVNRLIVNKVLSEAG-FTVSTVSNGRECLEAV-----DLILMDCAMPEMDGCSAARAIRSSGIKDGVAIMGIT
AHATSQQKRRCEESGMNDVLFKPVDSSILVESCRRLMA--
>A0A852ZX23
ILVVDDEPAVRDALQAGLEFEG-YRVVTAPDGVAALERV-----GLVVLDVLMPRMDGLTACRRLRAHG--DHVPVLMLT
ARDAVGDRVTGLDAGADDYLVKPFELDELLARVRALLRRS
>A0A841SX91
ILLVDDEEKVLEFMSSFLMNEG-YRIVTARTGAEALALT-----ALVVLDWMMPNMSGLDVCRELRKNS---RVGIIMLT
AKSDEVDKIIGLEVGADDYITKPFSLRELLARIRSVLRRL
>A0A1G9DS05
VLVVDDDVRVADNHRKLVESMG-FAAGVAHTAHEALTMS-----DLVLLDLYLPDESGVRVLQRLRGNA--HPLDVLVIT
AVRDVETVKAAMQGGAVHYLLKPFPFRELRERLNGYAEAQ
>A0A317MZM4
IWVIDDDHSIRWVLEKALQRES-MAVSVFDSGNAALAAL-----DAIVADIRMPGINGLELLARLREQV---DLPVIIMT
AHSDLDSAVAAYQGGAFEYLPKPFDVDEAVALVRRACDLR
>H1FY48
VLVIEDDKEIIDILSEYLPKYG-MKVIGYTNPLSALESF-----DIVILDLSLPDMDGLEVCKIISQK--Y-NIPIIIST
ARSDVSDRVKGLELGADDYLPKPYDIRELVARIQSLLRRV
>K6DQ04
ILIIEDEESLAEFLILELKYEG-YKVDVFHDGRAGLEAA-----DLILLDLMLPRLNGVEVCRRLRAA---KDTPIIMLT
ARDSVMDRVTGLDSGADDYLAKPFAIEELLARMRVISRRE
>A0A0M3DHV8
ILVVDDEKEIVELIELYFRNND-YKIFKAYDGIEAINII-----NLAIVDIMMPNLNGYSLIQNIRTK--L-NIPIIVIS
AKVEGYDKILALDMGADDYVTKPFDPLELLARVNAQIRRV
>A0A2U2BXE7
VLIVDDDPTQRRLMQAVLEKQG-HHPETADSGEAGLERV-----DVVLLDLVMPGMDGIETLEAIHARS--PELPVIVLT
AHGGIETVVKAMRAGAVDFFVKPASPERIAVSIRNAFKVR
>A0A1I7GCB1
AIALDDEPLALDIIEAYCNGIL-VLQGKFTSQQEAIDYL-----DLLFLDIEMPGLNGIELYKSLKN------TKVIFTT
AYS--EYAIEGFNVNAIDYLLKPMVKTRFIEAVEKAHHII
>A0A2T1E8I4
ILLVDDEVELTDPLSRVLKREG-YNVDVAYDGAAGSDLA-----DLLILDWMLPHKTGLEICQQVRRAG--QATPVLFLT
AKDTIDDRVQGLDAGADDYLVKPFELRELLARVRALL---
>A0A1M6JBF7
ILVVEDEASILEIARSFLTEAG-YNVLSAQVPEEAIKLA--GTIELLLTDIIMPKMSGVELGEALLKK---PHLKILYMS
GYSGEHLIPKSDAATEPDVLLKPFSAHSLTKKIRAILD--
>Q749C7
VLLVDDEETVIGIGAEMLKELG-FDVLTAMDGREALEVF--EKICCIILDLTMPHLDGEQTFRELRQLK--PDVKVIMSS
GYNEQEINQRFAGKGLAGFIQKPYRLSMLKETIRNVQ---
>A0A1T4RAB6
ILVADDELEIVNLLSIYLKNEG-YEPVKAFDGEEALKIA---EIGLLILDIMMPKMDGMKVVKELRKSS---QVPVIFLT
AKTEDMDKIRGLVVGADDYVTKPFNALEIMARVKSILRRT
>A0A1H4BE86
ALVVDDVDDIRLLVVDLLQQSG-LTVIAAKNGAEAVQWA-----DLILMDMNMPVLDGAEATRQLRAAG-F-TLPILALT
ADVLPEDRALFLQAGCNEVLSKPIEPALLYQALARY----
>A0A0S2ENZ1
VLVVDDSPDTLRMLTDAIEQGG-STVLVALDGEQALGIA-----DIVLMDAVMPGLDGFETTRRLKADPALRHVPVIFMT
GLADTEHVVRGLDAGGVDYVAKPIVPDELLARMRVHLANA
>E4N1D2
VLVVDDDAAIRRSLERGLRLSG-FRVEVAADGAQALSRL--DPPDVLVLDVGMPGLSGTDVCRTLRARA--DDTPVLMLS
ALDELADRVAGLQAGADDYLVKPFALEELVLRLHALL---
>A0A3S2VLE2
ILVVDDDTRLRDLLQRFLTEEG-FRVTSAADTDEARSKL-----DLLIVDVMLPGESGLEFTRYVRTAD---QIPILMLT
AMGETEARIDGLEAGADDYLSKPFEPRELVLRIQSIL---
>A0A2W2BIA2
ILLVEDEDAVRAFALRALTSRG-YTVVEADSGESAIEKI---GFDLIISDVVMPEMDGPTLLRELRKRG--NETKFVFVS
GYPGEQFEQDLEGHSGYSFMPKPFSLKQLVEKVKEAME--
>D9SCI6
LLLAEDNAVNQTLATRLLTKLG-HTVTVANNGIEAVQLW-----DAILMDVDMPEMNGYDATRCIREQEQLAHIRIVAMT
AHAMQGAREECLLNGMDGYLTKPIDTEALWQELDSLVQR-
>A0A515AAH8
-LIVEDEYIIANDLELILQEAG-YPIGVADSVSEAVAIM-----DIVLLDIYLKGRTGIDLAKQLDD----LGIPFIYIS
ANDNKSVLEAVKATQPIGYIVKPFREKDILTTLEISRYRH
>C5ATE6
ILLVDDDRRVRELLSRFLSEQG-FRVTAAANAAEARLRG---VFDALVLDVMMPGESGFDYARSVRETS---RVPILMLT
ARSNPNDRVTGLEIGADDYLPKPFEPRELILRLNNIIRRH
>D1BXI8
VALVDDDALVRAGLSLILGGDE-LIVGEAADGVAAIELV-----DVVLMDIRMPRLDGLAATQRLVAAG---RSRIIVLT
TFDADAMVLEALQAGAAGFLLKDTPPERLVAAVHAAA---
>A0A5C0S8J2
CIIVEDEYPSREELKYFIKEYS-IIIEEFEEALSALKFL-----DVIFLDINMPQLDGMTFSKVISKFK---KPKIVFIT
AYK--EYAVEAFEVHAFDYILKPYSKERMIHALKKLE---
>I8U7Y6
VMLVDDHPLLRKGLKQLLALEE-LVIAEASNGQDAIKLA-----DLIILDLNMQGMDGLETLKRMRDEG---TSRIVMLT
VSDADEDIVKAISNGADGYLLKDTDPEVLLDQIKKAL---
>A0A840BSG2
LAMLEDDRNQSSTVEGWLRDAG-HDVHAFAHPRELMKVA-----DLFLIDWMVPEISGAEVLRWLREDRA-DPTPVIFVT
ARDAEEDIVAALSAGADDYIVKPVRRLELLSRIDAVLRRV
>A0A4P9VNT0
ALLVDDEPLAREALADLLSSDE-IIIGQASNAIEALQMI-----DVVFLDIQMPRVSGLELVSMLDD------PYIVFVT
AYD--EYAIRAFEDNAFDYLLKPVEPSRLQKTLARLKKN-
>K0JUH3
ILVVEDEVPLADAIARGLRREG-MAVDVAYDGETGHEKS-----DVVVLDRDLPGMSGDELCKEILSSG--ALTRVMMLT
ASAGLDDRVAGLSLGADDYLAKPFAFPELVARVRALARRA
>A0A1M5CQ40
VLVIDDNNDIRENTAEILELAG-YKTFTAENGKKGVEVA-----SVIVCDIMMPELDGYGVLHLLRKNPETQNIPFIFLT
AKTERSDFRKGMEMGADDYITKPFEDIELLNAVEMRLKKS
>A0A2P1NMC7
VLVIDDEPHIRKLIDISLRSQG-YLTLLAATGQEGLSML-----DIVVLDLGLPDCDGKDVLKALRQWS---RVPVIVLT
VRSGEEEKVALLDAGANDYVTKPFGIEEFMARIRAFLRV-
>A0A0M1J9W7
LLFVDDEERVVRSLATQFRAT--HQAKGCTEPTEVLELV-----HVVVSDQRMPKMPGVELLRQVREIS---LTLCILLT
GYADLSAVIGAINEGIFRYLTKPWDRNELRRVLEKATNI-
>A0A0A5IAS6
VMVVEDDYSLSLLFKDELQDAG-MNVLHCTSGESALHAL-----DAFVVDVMLGDMNGWEFIEQVKEHPNLSRVPIVVST
ALDE---QLRGEKLGVHQYLTKPYPPNKLATALLHT----
>A0A4V3CWK4
VVVADDHPIIQSSVARLLKKRG-LQPLLATNYDELCDAV-----DLVVTDLVMPGMRGLESLKRVRSLA---EAMVVVYS
SNASQQLAQSCLEIGCKGFVGKRAGEDVFIAAIVAIL---
>A0A161WTN3
ILIVDDQYGIRILLNEVFNKEG-YQTFQAANGFQALEIA-----DLVLLDMKIPGMDGIEILKRLKKVN--PDIRVIIMT
AYGELDMIQEAKDLGALTHFAKPFDIDELRDTVRKY----
>A0A4R8MAA0
VLLAEDNKVNREVICALLDSAG-METTIAENGRMAVDIF--GVFDMIFMDVQMPVMDGLEATRAIRALPGGKTVPIVAMT
ANAFEEDGRRCLGAGMDAHLSKPLEPDGLMMTLAEWI---
>A0A401FZ83
LLLVDDEEQFREALARRLKKRG-MTPVQAANGPECLAIL-A---DVIVSDVKMPGMDGIELLGLIKAQH--PETEVILLT
GHGNTSEGVAGIKSGAFDYLMKPLEFDHLFSKIRQACEKV
>A0A843SLT4
ILIVDDQPVNVELLEYLLRSTG-YAVSATTDPRVVAGWH-----DLIILDMQMPNMTGFEVMEALKPLE-TAWLPVLVVT
AQP--DHKIKALDMGARDFVSKPFDPVEVLTRIRNMLEVR
>A0A1M6IN92
VFLCDDDHVQLNTLSSFINSLD-HVVIHTTCGEELLKKV-----DIVFLDIEMEGINGIETGIKLREHF---DVIIVYIT
GYS--NYALDAFRVKSFDYLIKPVTLNRFEVLMKD-----
>A0A841EKN9
ILIVDDNANNQVILREMLALKS-ISSDQVSSGKEAVNLL-----DAILLDYKMPELDGIETARIIREELNIDNQPILLYS
SSDDYEITKACEELGIKQRLVKPIKIQQLYVALHELI---
>A0A849I863
ILYVDDDPGLARLVQKGLERRG-CAVETAHDGESGLRRI-----DVVALDHYMPGQDGLETLARIRALT--DPPPVVYVT
GTQESSVAVAALKAGASDYVVKTIGEPLLLAAIEQAMHAV
>A0A1P8WMF9
ILLAEDTLANQMLAIGLLKKWG-HTVTVANNGYEAIALL-----DLVLMDVQMPEMDGLEATAAIRELESATPIPIIAMT
AHAMKGDRERCLAAGMNGYVSKPIRPAELNDEIHRF----
>A0A2S2CKF8
VLVVDDDEAIRQMLSAVLSREG-MAVTTAADGVEAVAAF-----AVVLMDIRMPRMTGLQALAEIRKLD--RATAVILMT
AYAEVGTAVQAIKEGAFDYVIKPFDIAEILLLVGRALQMR
>A0A1A9HIY1
LLIVEDDLALQKQLKWSMDR---FSV-TADDVASAVLQF-----PVVTMDLGLPP-EGFKLLEKLIELE---GTKVIVLT
GQNDQANALRAIRMGAYDFLAKPVDPDVLVLTVERAMRLH
>A0A1Z4MXI9
ILLVDDEAAILEITKSSLEKHN-YQVLTASNGVEAVAIY-Q-QISVVLLDMMMPLMDGAIAIRKLQTIN--PHVKIIALS
GLLSPQNIKEVTDMGVSAFLSKPCTSNELLQTIARI----
>A0A6B0U1C3
ILIVEDEPHIAESLSFILDRAG-YDVAALDDGAQALDQI-----DLIILDVMLPNRSGFDILRDLRAGGPHAGLPVLMLT
AKGQARDRSAAEDLGASRFMTKPFSNAEILDTVSELMA--
>A0A6V8PCG3
ILVVDDEPAVREGCRRVLCRKG-YRVETAAGGKEGLAKA-----DLILIDIKMPDMDGVELLQAVRNLS---DTVCIIIT
GYATLELAVRTTKLGAYDFVTKPFTPNELLGVVERGLEVR
>A0A0J5QCC1
VLVIEDEQNIIEAISFILSRDG-WSVHTHSNGATAVEAV-----DVVILDVMLPGRSGYDILRDLRDDPRTQALPVLMLT
ARGQSRDREMAQRAGASRYMTKPFSNAEVLEALEALRA--
>A0A0P7DN96
VLVVDDEPHLRDSLSQSLMLAD-YRTRPLASAEQALAIL--E--GVVVTDIRMPGMDGLSLLHAAHAVD--DELPVIVMT
GHGDIDTAVAAMQAGAWDFIEKPFDRERMLDGVRRAVAAR
>A0A1I5J1L4
ILLVEDEEAVRAFAARALASRG-YQVYEAGSGAEALELI--EPIDLVVSDVVMPEMDGPTMLGELRKI---PELKVIFMS
GYAEEAFRKNLPDNEEFGFLPKPFSLKQLATKIKEMLD--
>A0A840Y8Q3
VLLVEDDALVREHVAAQLRELG-YRVEVVPGAAEALEAL--RNFDLLFTDIVMPGMDGLGLAAEARRL---PGLRVLLTS
GYTEGALTSYGPPEPDVMMLSKPYKRRDMAEAVRRALD--
>A0A248JX33
LLIVDDSALVRRLLGDLFTAAD-FV-AFARDGLEALALL-----DVITLDVHMPQMDGLTCLDQIMVEQ----RPVVMVS
SFTEAEVTLEAMALGAVDFIQKPQLGPGLVDKVRQ-----
>A0A0D6JHA9
VHIVDDEEDVRTSVAFLLTTSG-HTVRVHESAMEFLNAA--N--DCLITDLRMPDISGVELLRRLREAD---MLPAIVIT
GHGDVSMAVEAMKTGALDFIEKPFEEQILLNAIKHAASEL
>A0A1I5Y5B3
VLVTDDDKDIRDGIEIYLKNEG-YHVLKAADGLEALQLI-----HVIVLDIMMPKMDGISATFKIREQ---KNIPIIMLS
AKAEDSDKIHGLSVGADDYVTKPFHPMELVARVKSQLRRY
>A0A0Q3T9M1
VLVTDDDQHVRYLVKELLMREG-FKVIEASNGEEALELL-----VIAVVDIMMPYMDGYTLTEEIRRIY---DIPIVLLT
AKSQIEDKEKGYSSGTDDYLVKPFEPKELLFRVNALLRRY
>A0A0Q7JXQ8
VLVVDDSVVVRRLVTDVLASDE-IVVATASNGRLALNRL-----DLVTLDIEMPELDGIATVREMRARG---RVPVIMFS
TLTERTATLDALEAGASDYVTKPQVRQSLVPKIK------
>A0A1W6L4E6
LLLAEDDPTLADALSANLRQAG-FEVVHADNGAVAEYLL-----DLGIIDLGLPMVDGLTVLKRAHAAR--PALPLLILT
ALDSLESRVAGLNAGADDYLTKPFDFPELEARVGALLRRA
>I0II71
VLLVDDESHILRLLALKLEGAG-IAVATACNGAEALAVA-----SLIVSDFNMPVLDGAGLVAKLQADPTLHGIPVVLLT
GRGHTLPP-EALSPSLVAVKRKPFSGREMLALVQEVL---
>A0A4U1B3X9
ILLVEDDRQLSDLIKDFLVAED-FHVKQEFRGDTVEKVV-----DLIVLDVMLPGKDGFTVCRDLRMSY---QNPILMLT
AKSTDFDQVLGLEIGADDYVAKPVEPRVLLARIHALLRRG
>A0A376G577
LLLVEDDPSFGSVLKDYLVIND-FDVTHAIDGEDGLAKF-----DLCILDVMMPKKDGFTLGKEIKELK--SEQPIIFLT
AKNMREDVLNGYKIGADDYVLKPFDSEVLLYKIKAVLQ--
>K6YMX4
ILVVEDETKTGDYIKQGLTESG-FVVELVRTGLDGHHKA-----ELVILDVMLPDIDGWRILSSMREKS---HTPVLFLT
ARDSVKDRVKGLELGADDYLVKPFAFAELLARVRTLLRR-
>A0A194AF50
ILIMDDEELIRGVMKEMLSTLG-YDVDTASDGQKALYLY--TPYDAVIMDLTIPGMGGKEAISHLLDM---PEARAIVSS
GFVADSTMSQAKQYGFKAVISKPYTLKTLHSVLSKVI---
>A0A3N7HRJ8
ILLVEDNEINREVALDLLTDEG-IVVETANDGRQALAML-----DGVLMDCQMPVMDGFAATRALRERAALRDLPVIAMT
ANAMVGDRERALAAGMNDHIAKPIDIDDMFATLARW----
>A0A7W7YS62
ILLVEDNEMNRDMLSRRLERKG-YEVLLAVDGEEAVARA-----DLVLMDIGLPGIDGCEATRRIRQTPSGATLPIIALT
AHAMSVDEARARDAGCNDFDTKPVDLPRLLGKMETLLS--
>A0A5K7XLI4
ILVVDDEPSICWGLSRLAEGLG-HQVQAASSAEQGVSVA-----DLIVLDVRLPGVDGLTAMKLFRGLN--EQTPIIVIT
AFGDLKTAVTAVEQGAFEYILKPFDLHEIRTAIERAL---
>A0A2K9LQH7.2
ILIVEDDAGFSGVLKSLAEEFG-FNAFCAHSVLEAQQYL-----GSIILDLGLPDAPGEDLLSQLKGNEQTKDIPVHVIS
GKLDV--KPSSI-EGAEEFIAKPFGRDRLDQLFSDIS---
>A0A1W2F7L9
ILIAEDEQRIASFVEKGLRANG-YSTTIVSDGDAALATA-----DLIVLDLGLPRRDGFEVLQGMRKAN--VMTPVIILT
ARDSVHDTVAGLEGGADDYMTKPFRFEELLARVRL-----
>A0A4U0ZSK8
ILLLEDSPAVQLLTKKRLEKEG-YKVDAVDNGQQGFQLA-----DVIVSDIEMPHWDGFKFIEAMQVVC--PHLPIIIVS
SSEKDPAVVERLKHNVLAVLAKPLDFNTLFTLL-------
>I3CKD0
LLIVDDNPANLRLLVSLLADSG-YKVRPVPSGALALSAA-----DLILLDINMPDMNGYEVCQHLKAEEATKHIPVLFIS
ALDDAMDKVHAFRVGGVDYITKPFQPEEVLARIQTHLHIS
>A0A1H8BUR2
AMLIEDEPNIAEAIRFLLRRDG-WEVTTLGDGGVAEARV-----DLVILDLMLPGRSGIEILEALRATPDTAGLPVMMLT
AKGQGRDREAAERAGADLFMAKPFSNAEFVAAARSL----
>A0A839T1S0
ILHVEDVPSIQLITRIALEKVG-FEVLSCKSGQQALEQV-----DLILLDVMLPEMDGVETLRKLGTRVNLREVPVVFLT
GYLAPERFEELRQLGARAVINKPFDALQLPMRLQEIWKTA
>A0A810QFI9
VLVADDELEMAVVLQALLEREH-FSVDTVYSGPDALAYG-----DCLVLDIMMPGLDGIQVLEALRRKN--ISTPVLLLT
AKSQVEDRIAGLNSGADDYLPKPFHNGEFIARVRALTRR-
>F4KZ06
ILIVEDEPIIAKDLMYTLKDLG-YGTAVCRNHQEALEAV-----DLIICDIHLEGDDGIRIAQEIRR----HDQPIVFLT
ALADASTIARAASVEPDAYLVKPFEERTLYAAIELAINKF
>A0A0B3VFG9
ILVMEDDVNIQELIVEFLKAEG-YDVDFASDGLEGIQLF-----DLVLLDIMMPNLDGYSVCKMIRKSS---NVPIIFLT
ALDEENDQLKGFELECDDYITKPFSFNLLMQRVKAVLRR-
>A0A2U1STC1
ILLVEDDERISRDVAKALQAAG-YVVDAVANGEEAWFLG-----AAVILDLGLPGLDGLAVLERWREQG--RRTPVLALS
ARGSWSERVAGIDAGADDYLPKPFQPEELLARLRSIIRRS
>A0A267TL92
LLIIDDEKAIRGALRDILEYEG-YSVEEASDGEQGLEMV-----DVVLCDIRMPKIEGLDLLLRATEMG---GTQFIMIS
AFGNVETAVEATKRGAFDFISKPPDLNRLLVTVRNALERG
>A0A1I5WGP6
ILLAEDEHTLGTWLSKALEHAG-IQVEWVDDGRLADRAL-----DALVLDLGLPGLDGHAVLQRLRERD--QRLPALILT
ARDSLDERVSALNAGADDFLAKPFALAELEARLHALVRRA
>A0A5C5TXM5
ILVVEDNRNLVTNLFEYFEVLG-HMLDVAPDGRTGLHLA-----DAIVLDWMLPRMDGHEVLKNLRSAG--IETPVLMLT
ARDELPDKIAGFRAGADDYLTKPFELPELEVRLEALVARA
>A0A1Y4THR1
LMLVDDNELNREIGQALLEQYG-AQVTTAFDGQDAVEQF-----DAILMDMQMPRLDGCGAARAIRALERPATVPIVAVT
ANAFAEDIAQTTEAGMNAHVPKPIDYAVLTATLHRLL---
>W8KHM8
VLHIDDNPANLRLVAQILTRRP-LRLLSAPDPGLGLELA-----DLILLDINMPELDGYQVLKRLRASPDTTRIPVMALT
AFATERDVERGISAGFDEYLTKPLDVEHFLSVLDALLQKA
>A0A1G6XE25
ILIVEDQRDLAANLWEFLEARG-HCIDHAGDGLQGLRMA-----DALVLDLELPRLDGLELCERLRARG--HAVPVLMLS
ARGDLHDRLAGFRRGADDYLPKPFALLELEARLLSLHRRR
>A0A1Y0I5L5
VWIVDDDRSIRWVLEKALNQAH-FDTFTFESGDGVMRQL-----DAIISDIRMPGINGLDLLEGIHNEY---DVPVIIMT
AHSDLDSAVSSYQSGAFEYLPKPFDIDEAVELIKRAVTHS
>A0A4Q2U6F3
VVVVEDEFLVRDLAVCELEDNG-FTVVEFDCADAALPYL---DAAVIVTDVQMPGLNGLELVAILDRLW---GVPVLITS
GGP----LVDPRRLPAAGFLSKPWRPEDMVARVAGMAA--
>A0A2S9GUP4
LLYVEDNLANLKLVEAIIARQP-IRLLSAPNGNSGIVMA-----DIILMDIDLPDISGFTVLKMLAEDATTAHIPVIALS
ANAMPHNIEQGLKAGFFQYMTKPIKIDELMKTLNKAT---
>A6GA81
ILVVDDESSARSALTELLRDEN-FEVQSAGDGFKALGRL-----DVVITDLKMPGMNGIALMEKVRERL--PEVPVVVMT
AFGTVESAVEAIQQGADDYLTKPLHLGQLLVVVERVLGHR
>A0A2U2B7Z0
VDIIEDDPVFNKIIERVVKGNS-YETIVHFDGKSFLKQL---SLNVVTLDLGLPDISGTKLMNQIRKYN---EIEIIIIS
GQDNIPVAVKLLKEGAYDYITKDENRERLLHTLRKIEQNH
>A0A7X0SIQ3
LLLVEDEPGMLEEMHAFLQREG-FRVLTAVTGKEALAIA-----DLVVLDWMLPEKSGIDVCRELRQTS---NCGIIMVT
ARSDESDKIVGLEIGADDYLTKPFSLRELASRLRALLRRL
>A0A7Z0WPM1
VLVVEDDDGVAASLVGALKSKG-HLPDRVARGADALLRH-----DIMLLDLELPDIHGLDVVRKLRKVS---PLPLIVIT
AHGEEHLKVSALNLGADDYLVKPIGLGELVARIRAVTRRA
>A0A7X5F626
VIIADDSGTVRKFIEKALLATG-FNITMAENGKDAVENL-----DIAFLDINMPQLNGVEVMAAIHVMG----SKTFAVS
MSDGLEDAEKLKSFGAYDFLTKPFSASQVRHVVEV-----
>C4Z4I6
IGICDDEISTCSEIETCIQQRK-SEVFVWNSAESFINDV-----DILFLDIELPEKNGVDVGYYIRESM--VGMHIIYIS
SKT--SYALDLFDIHPYNFFVKPLSCEKICSEIEKLLQLD
>A0A2T0LSG4
VVVVDDDALVRAGLSMMLDGAG-LVVGEAADGDEVPGVV-----DVVLMDLRMPRVDGATATRALRRRP---PPEVVVLT
TFDSDDDVLGALRAGANGFLLKDTPPPEIVDAIHRVA---
>Q7URS1
VLCVDDDPDIQTAIDIMFRPYR-VEVDHAHYGMEGIARV-----SLVVMDLAMPNGSGEDLLSVLKFNPMLKDIPVIILT
GVRDADAERRTMLQGASSFLRKPLDFRQILFEV-------
>A0A1U7ITJ4
ILLVEDDAEQLEPLEVALTQVG-HLIDGVEDGETAKWLI-----DLLILDWMLPEISGIELCRYYRHKG--KTAPILMLT
AKDTIADKVTGLDAGADDYLVKPVDVIELLARVRAL----
>A0A4R4DWL6
ILIVDDEPDIRALIEGILTDEG-YETRQAHNSDTALAAF-----SMVVLDIWLQNLDGLGILNALHREE---QVPVVMIS
GHGTIETAVRAIQQGAYDFIEKPFNSDRLLLVVARALEAA
>A0A126V1X0
ILLAEDEIEVLLILKRILVNAG-YSVTTAATGDKALEIF---RFDLLLTDIVMPGLQGPALAKAIRLID---NFPCIFLS
GYASEATVH-GNGLKPTDILMKPVSRQELLTAVSKTLS--
>K9ZE24
VLIVDDTPSNLEVISDTLSDAG-FDVAIAISGDRALQQV-----DLILLDVMMPGIDGFETCRRLKANDRSCHIPIIFMT
ALSDSESKVKALELGAVDYIVKPFYEKEVLARVSTHLQLS
>A0A1U7CXL2
ILVIEDDEEIADFVVRGLREEG-FVVERAADGDAGWHAL-----DVVVLDWWLPGPDGLTLLRRFRQSG--DESPVLFLT
ARDAVSDKVRGLDQGADDYLCKPFDYEEFLARVRALSRRQ
>A0A6N8J951
LLLVDDNEDILAFLGDELSE-K-YTILKAQNGQEALTIL-----QLVISDVMMPVMNGFELCKKIKATFDYSHIPVILLT
AKNTLQSKIEGLELGADAYIDKPFSTEYLQAQIASLLANR
>A0A657BAQ8
VLIADDESLARDRLTRMIESMG-FVIAQAENGRHAIELS-----DLALLDIRMPDIDGIEAARVIADLE---PPAIIFCT
AYD--EYALKAFQANAVGYLLKPVRNEELAHALKQAKKL-
>A0A1I4Y9B3
VLVVDDLESSRTALSRILKSWS-YTVTEADSAETALAIL-A-GFDVALIDWQMPGADGLELAAHIRDKA-YSGMLLIMVT
AHAREELEAAARQHGVSSVLTKPVTPSDLFDALAALV---
>A0A2T7FT83
ILVVEDEPSQLAVLTYNLRKAG-YQVRCAGDGEEADLML-----DLVLLDWMMPGVSGYELARRIRARPQTQDVPIIMLT
ARAEENDIVRGLDVGAHDYMTKPYSVAELLARVRAA----
>A0A4R6QLG5
VLLVEDHPVNQKLAVKLLARWG-HRVTVAANGQLALDEL-----DLILMDMMMPVLDGLEATRRFRATEQQPRTPIIAMT
AKAMQGDKDSCLAAGMDDYISKPIEVAEFQRLV-------
>A0A6N4WU70
VLVVDDQSDNRLIARAYIESFG-GHVTDVANGKEAVTLC-----DVILMDLAMPIMNGKEATIHIRNTDNPQHTPIIAVT
ADVTPKVQDACIAVGMQHYMSKPINAHELFEHI-------
>A0A231RL95
ILLVEDNELNRDMLSRRLVRKG-YRVLTAEDGREGVELA-----DLVLMDMSLPVLDGWEATRMLKSDPRTRSVPVIALT
AHAMSGDEKKAYEAGCDDFDTKPVDLPRLLGKIEAAL---
>H6LEG4
ILVVDDEASIVDLIKLELEFEG-YQVETASDGMEAVEKA-----DLIVLDLMLPKKSGYDVCRELSPQ--L-GVPIILLT
AKTDIIDKVLGLELGADDYLTKPFDNRELLARIKAHL---
>A0A369Q8Y0
TLIVDDEPLAVERLQVICAKLG-LDVGTASDGAAALRLA-----DLILLDMTMPELDGLQVARKLAE-F--KRPAVIFVT
AHD--NFAVEAFDLDAVDYVLKPVASDRLARAIERAVQRR
>A0A1H9KN46
VLAIDDNPANLKLIAKVMGTRD-IHLLSAHTPELGIELA-----DLILLDINMPGMDGYQVLEVLKSHMVLRAIPVIAVT
ANAMPHDIERGKRAGFANYMTKPIQISALMETIEYCLK--
>A0A512L4D4
FLVVDDFSTMRRIVRNLLKELGYSNVEEAEDGVDGLAKLRAGNFDFVVSDWNMPNMDGLTMLKEIRADAALAKLPVLMVT
AEAKKENIIAAAQAGASGYVVKPFTAVTLDEKLAKIFEKL
>A0A0P7B3R7
ILIVEDNVIIADDMQSMLEEIG-YEVDNVIVYEQAIEVL-----DLVLIDIILADKTGIDLGKHIREHY---NIPFIFVT
SNSDKATVENAKTVKPDGYLVKPFEQQDLYTSIEIALSNF
>H3KG68
VWIADDDRSIRWVLEKALTRAG-ITFRAFDRGDAVLRAL-----LVLVSDVRMPGISGTDLLTKVAEAH---EMPVIIMT
AFSDLESAVTAFRGGAFEYLAKPFDIEGAVELIRRAMAEG
>A0A1I2DER8
ILVVDDEATMRRLLEKLLRLEG-YDVALASSGEQALQEV-----DTVLLDMRLPGMSGLDVCRNIRSHPRGLHTPIVFIT
AVNDRELRRKGMEAGADDFLSKPFDEVELLARIRNSVRVK
>A0A060LUB1
ILIVDDAAFMRMMLKDILEKNG-FVVAEANDGNEALEKY-----DLVTMDITMPDKDGISALKEIKEYD---NASVIMCS
AMGQQAMVIDAIQAGAKDFIVKPFQADRVIDAISKAI---
>A0A1G8I024
VLVIEDEPNIIEAISFILSRDG-WTVDTHSNGHDAVDVV-----DLVILDVMLPGRSGYDILTDLRERPETAGLPVLMLT
ARGQNKDREMAERLGASRFMTKPFSNADVLEALREL----
>I0HTL5
LLIVEDDPDLGDALRAGLRQAG-HAVDLFPEGKLADAAL-----DAIVLDLGLPGTDGVTWLQRWRERG---ASPVLILT
ARDGIEQRIEGLDSGADDYLVKPIAIAELAARLRAMARRS
>A0A326U9B2
VLIVDDEANMRWILSEALRTTG-FEPESVASGQEALAKM-----QLVLLDLKLKGMDGLATLRKLRERW--PEVVVLMLT
AYGTVASAVEAMQLGAADYLRKPFDIEELHFKIQRALERK
>A0A4U0QC81
ILVVDDSFSLRQTVGIALKGAG-YDVVEASDGRDALGKL-----NLIISDVNMPNMDGISFVKAAKQLPSYKFTPIIMLT
TEGDETKKQEGKAAGVRAWVLKPFQPPILLDAVAKLV---
>A0A0J1GEW7
VLVVDDEKLIVKGIRFSLEQDG-MDVDCAYDGEEAVRLA-----DIMLLDVMLPKLDGFEVCQQVREFS---SVPIVMLT
AKGDDMDKILGLEYGADDYITKPFNILEVKARIKAIIRRT
>A0A4Q7YT66
LLLIEDELRLAENIIIALRDSG-FAVDHAADGDEGLSYA-----DTIILDLMLPGRDGQSVLRILRQNN--IHTPVLILT
AVEGKQTLVQLLNTGADDYLAKPFDLGELIARVKALIRRS
>A0A841KRX3
ILIVEDELHLAEALMQILKKNN-YTVDAVHDGESGLDNA-----DLVILDIMLPKMDGISLLKNMRKEG--ITTPVILLT
AKGDVSDKVAGLDSGADDYLAKPFATEELLARIRAM----
>W7Y7R5
ILYIDDEDINLRLFKINLEKK--YQIFTAQNGVQGLEIL-----QIVVSDMRMPYMNGEEFISKAKEIY---NIVYYILS
GFDITDKIQEFIEKGIKKHFRKPFNLKEIGLELEKAV---
>A0A7X1E7H1
ILIVDDDEEIRYSLSRVLGSRG-YQIETAASGEEGIEKI--LKPDLIMCDVRMGGISGIETLQHMRSAS--SSLQIVLMT
AFGTAQTAIEAMKFGAYDYIMKPFDVDRVIEIAEKAISSS
>A0A4R1BPW6
ILVVEDEEKLARLLADYLVAAG-YVADCLGDGREVVPWV-----DLIVLDLMLPGRDGLDLCREIRGFS---SVPIIMAT
ARAEEIDRLLGLELGADDYICKPYSPREVVARVKAVLRRL
>A0A6M8HT33
VLVVDDEPVMRMLIGDMLRDLG-FVVLEAADGAEGLRVL--QGVDLLISDVGLPGMNGRQLADAARVQ---PQLKVLFIT
GYAGSMLVGDGVLEPAMHVITKPFALDVLAAKIREM----
>A0A231RA52
LLIVEDDVNFAKVLLEMARSRG-FKAIVELQGDEGLEAA-----DAILLDIQLPVTDGWSVLSALKNDPATRHIPVHVIS
VTE---QSTHGLRMGAIDHLRKPATREQLEKVFVSIR---
>A0A2S1XH36
VVIVDDSSLMREMLKAIISEEG-IVVGVARDPYEARDVI-----DVVTLDVEMPRMDGLSFLEKIMTLR----TPVVMVS
SLTQEEATIRALEIGAVDCVAKPAMAHELVGKIRI-----
>A0A6G7RUB6
AVIVDDEPKAIQSLNWELSFDQ-IVVNTFTNPDQALEYL-----DCLFLDIQMPTMDGFQFLQKLDN------NAVIITT
AYN--EYAIKALKNDAIDYLLKPIDTDDLSLTVEKIKRF-
>A0A2U3QIG6
VLLVEDEQNVASFLKKGLEEEF-YTVDVAEAGGDGLAMA-----DCIILDVMLPEMSGIEICKKLRSAN--VKTPILMLT
ALDSIGSKVEGLESGADDYLTKPFAFSELLARIRALLRRA
>A0A2G3E3Q7
ILVVDDSEINLKVFVSLLNETG-MQIETADSGETCLSLF-----DMIFLDHMMPGKDGIETLKEMKECQDTRGTPVICLT
ANAVSGMREMYLDAGFDEYLTKPIDTGRLEQLLLKYLP--
>A0A0Q8REF2
VLVADDNSTSRSMIAQLLRAWG-WDADEVDSGEAALQCF-----DVVLTDWHMPGSDGYASAREIRRAAE-GRQPIVTIN
AFARAQIDDIAGTPEADVVLVKPITASSLFDAMHQALAA-
>W0SGM1
VLVVEDNLTNRKVIEALLKRLG-LAVVIAEDGQRGVDVV-----DLILMDLQMPVMNGYVATTRIRQWEAAPHHAIIALT
ADAFDEDRQRCLAAGMDDFLPKPIAFDMLIETLGKW----
>A0A7C8LIT9
VMLVDDEKIVIDSLQFIIEKNN-VIVEVARSGREAIEKI-----DIVFMDIRMPGINGIEAIKEIKKRH---SIIFIVLT
AFDQFEFAKESVNLGVFEYLLKPVSRTKIVEVIEKAIETI
>A0A849IBM0
ILIAEDEEPLSLLLRYNLEAEG-CEVEVAARGDEAELML-----DLLLLDWMLPGLSGIELCRRLRMRRETERLPIIMLT
ARGEEGDRVRGLATGADDYVVKPFSVPELLARVRALLRRA
>A0A1I0RL07
LLIVDDDERIRTLLQKFLSRNG-FLVSGARDAAHARRIL-----DLIVLDVMMPGEDGISLCRDLRQTI---TTPILLLT
AKGETDDRIKGLESGADDYLAKPFEPKELLLRINAIL---
>A0A0P8V052
ILIVEDEDRMRRLIGDYLKKEG-YTVIEAENGKLALEKF-----DLVILDIMLPEYDGWTVMREIRKE---SNVPIIILT
ARSEESDELFGFELGADEYVTKPFSPKVLVARVKALLRRS
>W2BV88
ILVIEDEADLNRSIVKLLKTQQ-YSVDSAYDGEEALDYI-----DVIISDIMMPKLDGLGVLKYLRNRQ-I-KTPVLMLT
AKDSIQDKVTGLDSGADDYLVKPFEFDELLARIRVMLRRD
>C4Z6D1
ILLVEDDRSLSRAVSTILQKNN-YSVDCVENGQMALDYL-----DAVIMDIMMPVMDGITALKNLRK-CG-SNIPVLMLT
AKTEIDDKVEGLDNGANDYLTKPFDTRELLARIRVL----
>F0SNU4
ILVIEDERSILDALVYNLQKDG-FDVITATDGQDGLRRA-----DLIVLDLMLPVTDGLEVCRQLRADPRTKHIRILMLT
AKSEEVDEIVGFSMGADDYVTKPFKVKPLISRVKALLR--
>Q21P51
VLVVDDLRDIRSLVGHIISQVG-VKAEYAANGARAIAVI-----DLVLMDIHMPEMDGKQAVTLLRNKG-Y-SLPIVALT
AASMRGSYEQLEICGFNGMLSKPVDIDKLFQVLNSY----
>A0A5B9QHZ5.1
VLVVDDESTNRRVLIELLEYWE-MKPTAVNSAQQAMELL-----RLGLFDMMMPDTDGLMLTEQVRRNPLLKELPVIMLS
SMAHGADLERCRRAGISHYLLKPFVHSELLNAILTEL---
>A0A7D3Y624
ILVVEDDLISYQYIEALLSKTG-ARVLHVKNADDAIEVA---NIDLILLDIHLPFRSGVDVAYELKRMN--IDIPIIAQT
ALDSKSDEIKSLKKGCTQFLSKPIDPDELLNLLRKN----
>D5V3Z2
VLVVDDNKTWHEILESILKMFN-IEVYCVDSGKEAITHI---N-DLILMDWNMPELDGIETTKKINEEYK-KPPTIIMVS
SFMQESIFELAKEAGIELFLNKPINPSILNDILSDL----
>S3XXQ7
ILLVDDDETIREHLGGVLSRSG-LDVRMAANGAEALERL-----DLVILDVMMPVMDGREALRRIRERH--EWLPVILLT
QVGESFERASALDEGADDYLNKPFDPHELLARIRAVLRRS
>K9GM47
ILVVDDDERLRRLLRKYLTDHG-YLVSTAADAAEARAQM-----DLLVLDVMMPGENGLDLTKALRADG--AAVPILMLT
AMGETEDRINGLANGADDYLAKPFEPRELLLRIASILRRT
>A0A844AP47
LLCVEDNADDVELMAIALERAD-YELTRVDDAAGFAHAL--GQFDVILCDFNMPRFSPYAALQILMSRQ--SGIPLIVVT
RAIGEEAAVHVLRCGAKDYLTKDK-LGTLPQIIERVMNE-
>A0A6N8FIV6
ILVVDDEKEIADLVKLYLTNEG-YTVTVLHSGKEALENI-----DLAILDIMLPDVSGFTICQKIRETH---HYPVIMLT
AKVEDMDKINGLTLGADDYITKPFNPLEMVARTKAQLRRY
>W9VED7.1
LLVVDDNDINREVAQQIFADEG-ARVSLAGDGQEALDWL--DQVDIVLMDVQMPVMDGHEATRRIRQNERHSRLPVVALT
AGAMQSQELSAKEAGMDAFLSKPLDVEEAVSLIRDLV---
>A0A7K0C628
ILVVEDERRLAEVLKDGLEQEG-FAVDLAGDGREGLWLS-----DVIVLDVMLPRLNGYAVCERLRADG--IWTPILMLT
AKDGVHDEAEALDTGADDFLSKPFSYTVLLARLRALVRR-
>F4L2W0
CLIVEDEPLAAELLKSYIEKLD-LLVGHCDSSLEAFSLL-----QLIFLDIQMPRLTGLELLSALKN------PAVVLTT
AFR--EYAVESYDYDVLDYLVKPIQFDRFLKAVGRYYQRQ
>A9WIV5
VLIIDDHPLFRQGIRWSLESAD-IVVGEAENGQEAIKLT-----DVVLVDINLPGLNGLEVARVIKRRE---RTGIIVLS
VYEDEEQLFQAIKVGAAAFTSKDISPEELVHMIREVA---
>A0A515A6C3
ILIVEDETITAMDLRETLQEAG-HVTAIARTFQDAVKSV-----DLALVDIHLEGSNGIETAKKLLE---IHSMPIMYLT
ANSEPETFQLAKETVPVAYLLKPFRHDELKLQIEMAYHYF
>A0A2N3I1Z7
ILLVEDDFINGRIISRLLEMDK-IPTDWVKNGKEALDFY--ESVLMVFMDLQMPIIDGYQATVELRKNG-F-DRPIIAMT
ANAFSDDQVKSAEAGMDDFILKPVSKIELFMMVEKWLNKE
>A0A1V0A627
VLLVEDDDRLAAALTKALARHG-HEVVRASLAVDALRLA-----DFVLLDLGLPDMDGLEALRRLRRVS---AVPLIVVT
ARTEEREVLRGLRSGADDYLVKPFRTVELMARMEAVVRRG
>A0A4S3KY75
IFVVEDEPKLARLLADYLRAAG-FDPVIVERGDTVLAAI-----VLVLLDINLPGMDGLTLCKEIRRDS---NLPIIMVT
SRAEEIDRLLGLELGADDYICKPFSPREVVARVRAVLRR-
>A0A1U9ZZ37
VLVVEDEPDLAEVLGTVLRQEG-WQVRTAGGGAAAVSLA-----DAVLLDVMLPDLDGLEVLRRLRADA--PQVCVLFLT
AKDAVEDRINGITAGGDDYVTKPFSLAEVVARLRGLLRR-
>A0A073J460
VLLIEDEDQLRLLYATKLESFG-CKVTQASTGEKTLELA----PDIILSDIILPGMNGIDTADALVKYF--PNATVIFIS
GFSQNAAVHNGMLAMGRMLLQKPFTRAKLAATLFDAISQR
>A0A2T5BBG2
ILIVDDDDDLRETLIEQLALYE-FTIMQETTAAKGIQAV-----DLLIMDVGLPDMDGREAVKLLRKGG-F-KAPIIMLT
GHDTDSDTILGLEAGANDYVTKPFRFAVLLARIRAQLRQH
>H1Y5M2
CYIIDDEQHNIDMLEFYISEMN-VLVGTNTNPVNALREI-----DLVLSDMDMNKLSGIDVKNRLPS------IAVIFVT
AHF--ISDFEGLNLGEIDIVTKPVNPDKLKAAIEK-----
>A0A455XGS0
ILVVDDSLSVRKSLVQLVSDAG-YNVKAAKDGLEAITLL-----GVILTDLEMPNMNGLEFTSHLRARADTRKLPVIMIT
SRSMDKHRKQAELAGVSVYMTKPYTDIDLLGHIHNAI---
>W4QX77
ILVVDDEKEIRDAIDIYLKNEG-ITVLKAKDGIEALEKL-----HLILLDVMMPRLDGITTTFKIREQ---KNIPIIILS
AKSEDTDKILGLQVGADDYVTKPFNPLELIARVKSQLRRY
>A0A366IA66
VLVVEDEKEIQEIISKYLTREG-YHVYSADDGINALAIF-----DIVILDIMMPGIDGFEVLEEIRKVS---QIPIIMLT
AKQEEVDRLQGFDLGADDYVIKPFSPRELMKRVHVLIKRV
>A8MHF1
ILIVDDAAFMRMMIKDVLTKNG-FVLGEAENGAKAIEKY-----NLTIMDITMPEMDGIQAVKEIKKLD---NAKIIMCS
AMGQQAMVIEAIQAGAKDFIVKPFQADRVIEAVKKVL---
>A0A099KJW6
VLIVEDNPVNLDVACALIEKLG-HTVISAINGTSALELY-----DLALLDINLPDIDGVELAKQLRVMAEKKALKTIAVS
AHVFKEDVTKFIDSGFDGFIAKPVQMKRLKATIDKVMSV-
>A0A139X4L1
ILVVDDTPANLRLLVNVLQQNG-YKVRPVPDGNLALQVV-----DLILLDILMPDLSGYEVCQKLKADPNTKDIPIIFLS
ALSEGLDKAKAFHLGGADYITKPFQVEEVLARIANQLALR
>A0A545UEK6
VLLVEDDLSLAQWIKEYLQEHG-YQVTHTERGDNAVYQF-----DLVLLDVMLPGMDGIQVCRELRTL--T-NIPIVMLT
ARGDELDEVIGLEVGANDYVVKPVRPRALLARIKTLIRNQ
>A0A6F8VCK6
ICLIEDDEIMGETLLVRLTLEG-FSCDWYQRGQEALAAL-----NLVISDIRLPDISGDTLFRQLREAH--AAIPFIFIT
GFSDIETAVELLKLGAQDYLTKPFDLDALVEKARAIL---
>A0A1C7IA49
MLIADDVELNRALLENIFDDE--YSILQAADGAEAMEIL----VDVVLLDIVMPRMDGFEVLRTMKEDEALSGIPVIMAT
SEKEK-SEEHALILGADDFINKPYRAMVVKKRVENIV---
>I3C956
ILLVEDDPNFGIVLKDYLSMND-FDVTLAKNGMEGYEKF-----DLCILDVMMPYKDGFTLAKEIREKD--ENIPIIFLT
AKTMKEDVLKGYKVGADDYLNKPFDSEVLLFKIKAIIQRK
>A0A840S3R0
VLLCDDHALIRRGVRDTLVDAD-IVVGEVGDYGGLREWQ-GQAVDVLLLDINLPGRSGLDVLHVLKEQG---GPRCLVVS
MYPEEQYAIRCLRAGAFGYVNKGGDPQELVTAVRMVA---
>A0A1I7IMW5
ACIIDDDPIFVYGTKTLMANFC-KNFLVYQNGEEALKAL---MPDVILLDINMPIMDGWEFLDHIIKVPTEKSLTIYVIS
SSINPVDIQAKSYSQVSNYLIKPMTIATLQQMMSEL----
>A0A0J9EVB6
VLVIDDSLTTRQSLCATLQQEG-YTVIPAQHGKEGLAKI---EVQLVICDLEMPEMNGLEFLSHCRRQFSREKLPVVMLT
SRQSDRYRQLAKQLGSNDYFIKPMIKQELIKMLQD-----
>A0A0S6VVI8
ILVVDDELISRFYLCDALTSVG-IRVIEAANGGEGLTLA-----DAVITDIVMPDMNGLDLIRRLRQTPELRNMVILAAS
ASTYPEDQQACRDAGSQAFLSKPIHLDQLFASLHELL---
>A0A1I3FGU4
VLLVEDEAVLAGQVQRALESEG-RVVDVARDGEEGSFLG-----DAIVLDLGLPKKDGNAVLRDWREGG---KAPVLVLT
ARDSWRDKVAGLDSGADDYLTKPFQMDELLARLRALIRRS
>A1ZYD6
ILIVDDDEDILLAAKMLLKRHA-QKVIIEKNPKKIPFLL-----DVILLDMNFTGKEGIFWLKEIIQRD---QAVVIMIT
AYGGVELAVEALKEGATDFVLKPWQNEKLIATISAAAQLN
>A0A7X0VGG5
VLLVDDDRIDLEGLVRLIPRLR-MVCAVASDAYEALDLA-----DILVTDIKMPIMTGLELAERIVKLY---AVSILFVS
AYEDFHFAKQAIALNASGYVTKPYDNRELVSALERIQGEL
>A0A847SA52
ALIVEDNLGMRGTLKSMLNGFELNKLEFAQRAAEARKKI-----DLILCDYMLDGMNGQELLEELRLTKLLLDTIFVMIT
AERMYEKVVATAEYGPDDYIIKPFSPDVLKLRLSRAIERK
>A0A1T5HS99
-LIVDDSAVVRQTLSSIIDSNS-MVMGTASDPFVAARKM-----DVITLDVEMPRMDGLTFLRRIMSQH----IPVVIIS
SLTAEETGLKALEYGAVEIITKPESKIRICDAIKA-----
>A0A7G5C245
ILLVDDEQAILQLLETVLRKEGFHTIDKAKSAEEALTAC-----DAIVLDVMLPNMSGIEACPFIRRL--T-DAPILFLS
ARTTDFDKLTGFAVGGDDYVTKPFNPLEIVARIKSLLRR-
>B5ECP7
VLLVDDEESVRDVASAMLHELG-FEVISAADGRQALELY--EGITVVLMDLNMPNLSGEEAFHELRKMD--AEVRVILSS
GFSEQEVTRKFLGKGLEGFVQKPYTLAALRAVMSQAL---
>A0A068NSR9
LLIIDDEPTIVETIETKFRREG-YTTFTADSAEEGMRLF-----DLVILDIMLPQRSGFDFCRAVRKES---STPILMVS
ARGDETDRIKGLELGADDYVVKPFNLSELVARVKAILRRA
>A0A1B6BC37
ILLIEDDIEIGEVEKAYLEISG-FQVTVEKNGMKGKEIA-----DMVVLDIMLPGLDGFKIAEAIRHY---KDIPIMIVS
AKNTEVDKLKGLSLGIDDYLTKPFSPHELVARVKAHLKRY
>A0A511Z4P9
ILVVDDDPLNLTIVERILKASQ-FEVTTCTSGTEALVLL-----DLVLTDVMMPKMSGYELTEKIRERFTMAELPVMMLT
ARSQSEDIQTGFHYGANDYIIKPVAKKELVVRVKALTDLG
>B4VK88
LLIVDDEPDNLDLLYRTFRRE--FRVYKADGAMSALSIL-----AIIISDQRMPVMNGTELLGKTVDRF---DTIRILLT
GYTDVEDLVEAINSGVFKYITKPWNPESLKVIVQQAADTY
>F7NMJ5
ILVVEDDHVLREAIVALLTEED-YIVEEAAAGDEGMYMA--H--DLLILDIMLPEISGLEIVKKLRSAG--GSVPILLLT
ARDSVDDRVMGLESGADDYLVKPFAIRELLARIKALLRR-
>A0A7K1UGE0
VLVAEDETLIRLDIVEILTGAG-YLVGEAENGERAVELA-----DLVVMDVKMPVMDGITAAKTIAEEK---IAPVVMLT
AFSQRDLVESAREAGAMAYVVKPFGENDLVPAIEVAVGRF
>A0A5C6DA67
ILIADDNVANRELLEAYLAKVD-CDFETSVDGQDTLDKV-----DLVLLDVMMPKLSGFEVCEKIKKDPATRRVMVLMVT
ALNELGDIERAVAAGTDDFLSKPVNKIELLKRVENMLKLK
>K2JUI5
ILVVDDDGRLRDLLRRYLSENG-FLVSTAADAAEARAKL-----DLLVLDVMMPGESGLDLTQDLRRADATGAVPILMLT
AMAEAEDRIHGLERGADDYLTKPFEPRELLLRIRTILRRV
>A0A1H9ZUX2
LLIVDDERMMKEYTKYVIQEEG-FVVFEASNGEEAIAMA-----DAIFMDIKMPQVNGLEAMEMIKKSL--PEAIVVFLS
AYDKFEYAQKALRLGALDYILKPINPEDLKGLLKRLLALK
>A0A1T4WBY1
VLLAEDDRVNRITVERLLQRLG-YVTQSVSTGREALRKL-----DCILMDVQMPDMDGLEATKQIRSGKSGKKIPILALT
AHAMEGDRETFLKAGMNSYLAKPVEMEELRKELKRF----
>K8E213
IVIVDDEPITRMDIRDILEAGG-YDVGEASDGFEAIELC-----DLVIMDIQMPLLDGLKAGKKIASEN-L-AGGIILLS
AFSDPTNTERAKNFGALGYLVKPLDEKSLIPTVEMSIAK-
>A0A398CED2
VVVVDDSALVRSLLSEIINRQD-MCVATANDPLIARELI-----DVITLDVEMPRMDGIDFLGRLMRLR----TPVVMIS
TLTEREVTMKALELGAVDFVAKPDLSQQIVDKIRVA----
>K6YRG5
ILVVDDLQQNIDLLTILLKREE-HTVIAARDGEQALIRM-----DIVLMDIQMPVMDGLSASRERRKQEQLAHIPIIALT
ASVLEKDKMSAFEAGMDGFANKPVDFDLLTFEIAKV----
>E1R840
---IEDNNEMAALISIFLRNEG-FHTLDFGTAEEGLDYL-----DIILVDINLPGMDGFMFISHARKL--T-SVPILIIT
ARRSDTDAVAGLGFGADDFITKPFSSEVLVARIRAFLRRA
>B9XII6
ILVIDDEEWLREMIQLALRQKG-YEVVEAENGAVGIEKA-----DLILCDVNMEKVDGYRTLSSLRSEASTAAIPFILMT
GLADNAGMRHGMELGADDYLPKPFTIDALYAAVEARLKKS
>A0A7W7B4P5
VYIVDDDNDVRKSLHFLLASMS-ITAWPFATAVDFIDQY-------VLLDLRMPIIDGLQVLALLKERA---RWPVVVIT
AHGDVTVAVRAMKLGAIDFLEKPFAADSLDQALDHAF---
>A0A261KMV4
ILLVEDEEDLGLAIKQVLVSEK-YVVDWVSDGLQGWYYL-T---SVAIIDWLLPKLSGLELCKRLRLHK--NPLPVLMLT
ALDRPENRVTGLDAGADDYLVKPFVMAELLARLRALQRR-
>A0A848J8T6
ILIIDDDEDVLLAAKLLLKKHA-KEVIIEKNPKKIPFLL-----DVILLDMNFSGKEGFFWLQQIKEKD---NAVVILIT
AFGDVEMAVRSLKEGATDFVLKPWQNEKLVATITAASRLK
>A0A0G3BGS0
ILLVEDDPTLSFGVARALQREG-WQVDVLADGMAASAEG-----DLAVLDLGLPRRDGMEVLRHWRGRG--ARLPVLILT
ARDELGDRVEGLDSGADDYLVKPFDVPELVARLRALQRRA
>A0A2T0SFJ9
VLVVEDETALREVTGRILRRGG-YTVLSAAGGREALDLC--GPIDVLLTDVIMPGMLGKDLAEAVTAA---PGIRVVFMS
GYAQPVLTTHGTLAADVHLLEKPFTGVELMKALHEQL---
>A0A858WZ47
ILIVDDEADIRGLVAGILEDEG-YGARTAKDSDEALNAI-----NLIFLDIWLERLDGLQLLDVIKRDH---DVPVVMIS
GHGTIETAVAAIKQGAYDFIEKPFNADRLLLVADRALETL
>A0A1T5A8L0
ILITDDDPDVLTAVRLLLKPLV-KEIVTEKNPENLPAIL-----DLVLLDMNFTGNEGFFWLNKIKATR---DLCVIMIT
AYGDIDLAVRSLKQGAADFVIKPWHNELLIETIKEA----
>A0A1H0N389
VLVVEDDADIQQLVSYNLIRAG-FHVCCADNGEEALKLL-----DCILLDLMLPKMSGLEVCGAIREAEAVKVIPVIMLT
AKGEEQDVVAGFEYGADDYITKPFSPKILIARIKAVLKRY
>H5WXU5
VLVAEDEALIRLDLVEMLREEG-YEVGEAGDGEEAIKLA-----DLVILDVKMPKLDGIEAAAKITGDR---IAPVVILT
AFSQRDLIERAREAGTMAYLVKPFAKRDLVPAIELAVSRF
>A0A011QP05
LLIVEDDRALQKQIRWAFD--Q-YETLTADDRESALAQI-----PVVTMDLGLPPDEGFKLLEEVLTLA---DTKVIVLT
GQNDRANALRAIALGAYDFFAKPFEIEMLGLTIDRAYRLH
>A0A1E2VD57
VLVIDDVDINLEVAHNLLSRIG-LNCDTESSPKDALSRL-----DAILIDLHMAELSGFELAKTLRKTAGPQDTLLIALT
ASATEQDQARAQAVGMNAYLTKPLMPDAIKQLLAEH----
>A0A1M7C4Q8
VLVAEDEPRIREDVATTLRAAG-YMVETSEDGEDTWFLG-----DLIVLDLGLPQLDGLSVLKRWRAAG---LMPVLILT
ARGSWPERVEGIDAGADDYLPKPFRMEELTARARALIRRS
>W0RIK4
ILVVDDHEDNVELLRARLEARG-YDVDCAMDGQEALDKV-----DLILLDVMMPRIDGIEVTRQIKGDSSLPFIPIIMQT
ALETTEDKVEGLDAGADDYITKPINFAELEARVKSLLRIK
>A0A2T5MHR1
ALVIEDDAALRAQVTKILEDEG-FAVDVAADGEQGLYMA-----DIAIIDLGLPKTSGIEIIRKARKAG--RSFPVLILT
ARDGWQSKVEGLEAGADDYLVKPFHKEELLARTRALLRRS
>G7Q861
VLVVDDSKVMRGIIRKMLGSGG-VEVLEAADGRQALEVL-----DCIISDWNMPRMKGIDLLRCVRGSCSLAGIPFVMVT
AEALADNIAEADAAKVSSYLTKPFTADDLWRTLREI----
>A0A318LNK3
VLVVDDDENVRDVVRRYLEVAG-FRVELAGDGERALELL-----DLVVLDVMMPGISGLEVCRRLRESS---EVPVVMLT
ALGEEENRIAGLQLGADDYVTKPFSPRELALRVASVLRRA
>A0A4R6RA05
VLVVDDAPANLSLLAGLLQ-AD-HRVKLAASGAKALELV-----DLVLLDIMMPEMDGYEVCQRLKADPATRAIPVLFLT
AMTQTEDEARGFQVGAADFIQKPINPIVLQARVRTHLQVK
>A8IGS0
VLIVEDDEDVRLGCLQALELEG-LTVIGAKCVEQVPRMA-----GVVVTDIRMPGMDGMAYLRQLVEAD--ADLPVILIT
GHGDVATAVQAMRDGAYDFIQKPFSPEQLVGVVQRALEKR
>K0JT31
VLLVEDDDRVAEALVPALTRRG-FTVDRQATGRGTLDRL-----DVVLLDLGLPDMDGVTLCRNIRAAS---DVAIIVVS
ARGEIDDRILGLHAGADDYLVKPYDVGELVARVHAV----
>B9XGY9
ILLAEDEPMVRQLAVKTLERVG-YRVIAASNGEETCDLF--KDVDLLLLDVVMPKLGGKEAYSRINET---PGVPVLFCS
GYSGNSLEAGYFQVEGLELLQKPYSSNDLLLKVRELLE--
>A0A4Q7ZE60
LLVVDDHAVLRQGLVQLLGKED-MIVGEAVDGLDAVEKA-----DVTLMDVSMPRLNGLEATRRITAEL---QIRIIGLS
MHARDEMAEEMLAAGAKAYLVKSCPMDEILAAVRA-----
>A0A5N7MRA1
VLVVEDEPLVRMTAVDELDEAG-FPVLEAKNADEALAVL--DEVQVLFTDVDMPSMNGMALAEQVYRR---PHVLLLISS
GHARPRP---DEIPDHGHFLPKPYRAATLVRHITEMMQ--
>A0A1Y0N6S5
ILSVEDTAGIRRLIRMTLEYMG-FQVLEAADGEEGLAMA-----DLVLMDVRMPGVSGLTACEVMRADPQLQAIPVVMLS
SASAQSDIQAGLDSGAKAYLVKPFQPVELIELATRLIE--
>A0A2S7XMX4
VLLVDDDVIVRRQTGLLLSAIG-VEILTVASGEAALLEI--IGIDLLITDLKMPGMDGIEFLRRLAQVN--PG-DLIIAS
GVDAQLLHTS----KGLGAVKKPLTRESLTELL-------
>A0A6L3ZJ31
ILYVDDEENNLRSFKATFRRI--YDVHTAISGDEGLKIL-----QVIITDQRMPEMTGIEFLSKVLEKD---EPMRMLLT
GYSDINAVIDSINKGVYRYLTKPWNEDELRSAIESAYEVY
>A0A1G6ZUK4
ILIVDDDEDILVAGKLLLKRHY-ASVETCNNPECIPDLL-----DAILLDMNFSGAQGFVWLKKILEID---QAVVVMIT
AHGGVGVAVEAMKQGATDFVAKPWQNEKMVATLSASVKLR
>D3RME1
IAIVEDEADLRLNLELFLRSCG-YPAWSVGSAEALYKHL-T---QIIIVDIGLPGEDGFSLIEHLAAAN---RYGLIAMT
ARGATADRIQGLKRGADLYFVKPVDLYELEAGIESVLRRL
>A0A1H0S2N1
VLIVDDQPLQRFAFRLLLESVE-TVLGEAAHGAEAVRLA-----DVVLMDIRMPGMDGIEATRRIVASG---RSRVLVLT
TFDLDEYVHEALRAGASGFLLKDVRPEELLAGIRA-----
>A0A1E8CPW3
VLVVEDERNLAETLRRGLTDEG-FVVEVVHDGVEALWMA-----DAIVLDIMLPKLNGYKVLEKLRERQV--WSPVLMLT
AKDGEYDQTDAFDLGADDYLTKPFSFIVLVARIRALIRR-
>A0A3F2UYR0
ILIVDDEEAIREMISVSLELAG-FKWMEAENGSTAHSAV-----DLILLDWMLPGVSGIELARRLKRDEATGEIPIIMLT
AKSEEDNKIQGLDAGADDYITKPFSTRELISRINAVLRRT
>A0A246JID5
ILLIEDDAEMSRVLARTLEKQG-YSVTACLDGVSALRHI--N--DIVLLDLNLPQLDGLHILQRMRMRG--ITTPVIILT
ARGAVGDKIAGLNSGADDYLAKPFDLEELDARIRALLRR-
>A0A1B6BB75
VLIVDDEVEILKALNRGLRTEP-YEKFFIDSGQKAIELF-----AVVVTDMRMPGMNGLELLQFIHKMS---DTVKIVLS
GYTQLPQILVTINKVIYKFLTKPWDLDELKVYIREAIELY
>A0A1I7IF32
LLIVEDDEAFARTLARSFERRG-YRVLHADSLPRVEEVL-----RYAVVDLKLKGETGLACVRSLHAAS---AMLIVVLT
GFASIATAVEAVKLGACHYLAKPSNTDDIEAAF-------
>A0A1H6FB44
LLIIEDDDKFCRILVNLAHQHD-FKALYALDGESGLNTA-----SAIVLDIGLPLIDGWTVMEKLKDDPKTRHIPVHFIS
GSDE---QVDARRMGAIGYLLKPVSMNGLSKAFQTIE---
>N9VAF2
ILVVDDDELFGKNTIRTLNSMG-VHAEWTQSGEAAIELL-----QIVLSDWKLPGMNGVQVAKEIRHRLG-NEMPVILIS
AYDWSEFEQEAREAGISGFISKPLFKSTLFHGLR------
>A0A848G352
LLIVEDDPALQKQMRWAFD--Q-FETVVANNREEAIAQL-----ALVTMDLGLPPAEGFRLLGEILALA---DTKVVVLT
GQHDRENAVRAVGMGAYDFFAKPFEPELLTLTLDRALRMY
>K9S9E7
ILIVDDDPALLQILCNLLQPCG-YRVTTLSQPQAFWQTL-----DLLILDVELPPLSGIELCQVIRSDLRWNRVPVLFLS
AYADIETVQRSFAAGADDFLSKPVVPLDLLTRIKTRLEQR
>A0A2R8BR90
ILLAEDEAPVRAFAARALRLNG-YEVLEAENAEDALAIA---KIDLFVSDVIMPGRDGPSWVQDANRIRS--GTPVIFMS
GYAEESFAETQARIPKSAFLQKPFSLADLTAAVSE-----
>A0A3A9A908
ILIIDDDKELCALIKQSVLQES-IEADCCYSGESGLLRL-----QLVILDVMMPGFDGFETLEQIRKES---SLPILMFT
SKNDSVSKVRGLRAGADDYLTKPFDMDELIARILSLIRRY
>A0A1H9SYA5
ILTVEDDPNITELIEMYLNKAG-FEPITAHDGEIGLEMF-----DCIILDLMLPEIDGWEVCRAIRLED--SHVPILMLT
GKGESYDVVKGLDLGADDYIVKPFDPNELMARVKAVLRR-
>K0NIA2
VLVIDDDKPTLNMFKLFLKAYG-HDVLLAENGMEGIKLF-----AIVFTDIKMPGMDGFAVLDKIKGQA--PETEVIIMT
GHGDMDLAVDALNHEATDFINKPISRSALDAALHRAKERL
>A0A3S2X8P2
VLIAEDHAPSRKLLKHLIKPLN-FIVGEAENGEDLICMV-----DIILVDINMPLLNGMEAVKSCKKMV---SIQVIFIT
GHD--NFALEAFDVNAIDYIIKPIDRDRLYAALGRAEA--
>A0A1I1FB80
AVAIDDEPLALKVIQSLCDTSL-ILHKTFTQPNEALKYL-----DLIFCDIQMPSMTGMNLVRSLPP-------MVIFTT
AFS--EYAAASYELNAIDYLLKPINQKRFSQAITKAQEYL
>C1ABQ2
ILVVDDEPAIRSIIRAAVEDDA-GIAFEAANAATGLEIA-----ALIVLDLGLPDQDGVDVCHALREWS---AAPILVLS
ARHSDTEKARALDAGADDYLTKPFSTIELQARMRALLRRA
>A0A239GTS1
ILIVEDSPTQALQLELILEGQG-WTSTICGTAEAALAAL-----DLLVVDYHLPRMSGDEFIRQLRLNAVTRPLPVIMLT
DEATAEAEFRGLESGADSYLPKSADADELVLRISGLL---
>A0A0H3CCG2
VLVVDDHPVNRRVIRLFLEPFE-CELVEAENGRHALDVL-----DLVLMDVNMPVMDGLEATRRLRQDPRFARLPVVALT
ADVMSAQIKTCLDAGCDAHVAKPIDLRNLLSVMDRCLAQ-
>K0NFP6
VLIVDDSAVVRKVFSEQLSKQG-IVIGTAPDPYVARDKI-----DVITLDIEMPRMDGITFLRKLMKYY----LPVIIVS
SLTTKKLAFEALSLGALEVISKPDMSLQLAEKIRA-----
>K9XUT4
VLVVDDSLTDRKVVSAYLEQAG-LTVLDASSAEEAMDKL-----SLIVLDVVMGGKSGFEMCRTLKAEQSTKPIPIILCS
SKSTEADKMWGNVVGADAYLTKPVNRDELINKVKQLI---
>A0A0K8P5S6
CLVVDDNRLNTGLAGHMLQRLG-WRSVAVSDGVEALREV-----DLVLLDLRMPGLGGEEVCRRIREDLGERRLPVVAYT
AHGMPEERQRMLEAGFSGLLIKPISMEDLRAVCDEALAAR
>A0A1V2B8J4
ILLVEDEADLGNVVKQYLELMD-FDVDWQQNGRTALDLF-----HILLIDVNLPGLNGFELAEQIIRLN--NHVPFLFLT
ARGDKNDRLSGLKIGADDYVVKPFDVDELVLRIRNIIKRK
>A0A369UKY6
ILIVDDSPSQLLGIKRIVEKLG-HEVFTAEDGAAGVEAA-----DLILMDVVMPNLNGFQATRTISKDETTKHIPVVLVT
TKDQETDKVWGMRQGAKAYVTKPIKEEELIATLKEL----
>A0A1H2EMF0
IMVVDDTKFSSAVIGHSLQKAG-YDIRFASSALDALAMH-----SVMIADWLMPEIDGLELTARVRQVDEQSATYVVLLT
AKEGDKALSEAFDRGVDDFISKSSMNEQLLPRVFAADR--
>A0A2N4XBE6
CIVIDDEPLALELMRQYISEFE-LLIQIFDDGIEGKAFL-----DLLFVDINMPDITGLELVASLVN------PLVVFTT
AHR--KFAVEGFELDAIDYLLKPIDFERFSKAVRKALDYY
>A0A264W577
ILFVEDEPNIARFVKLELEHEG-FTVDHKLDGRDGYELF-----DVVLLDVMVPGLNGMELTRRIRKTS---TIPILLVT
ARDAVMDRVSGLEAGADDYIVKPFAIEELLARIRAILRRV
>A0A402AA96
VVAIDDNPDVLQLIAASLEQSP-YRVVGVQDATQALSVI-----HAVTLDIMMPKVNGWQILHQLKSNPATAMIPVILLT
VLE---DRSAGYVLGADEYLVKPVARDALIATLHQLTNT-
>A0A5C1Q6G3
ILFVDDEEINRLVGNESLKALG-YSVITASDGFEAVEIY--NKISIVITDFMMPKMNGYEEFIKIREYN--RNSKIILIS
GYSDNDDIRKMEKMGLNGILKKPYNLEELSELLEKVLS--
>A0A5B9WF99
ILVVEDNEDTRQSFQQLLLSLG-IDVDIARDGTQALTML-----SVMITDLRMPKLDGMKLIEEIQARR---PVTTIVTT
GHGSIDEAVQAMRMGAYDFLTKPPDPQHLCVLVERALRER
>A0A1Y2K0T4
VLITDDSEDNRFLIRSFLKHTP-HRLLEATNGEQAIQRY-----DVVLMDVQMPGMDGYAAATQIRELEAWPAARIIGLT
AHAMREVQERMIQAGCDMCLTKPIRKLRLLEAI-------
>A0A0C1YR37
ILVVDDEMGIRELLSEILGDEG-HVVTAAENAQQAREFR-----DLVLLDIWMPDTDGVTLLKEWRDGL---NMPVIMMS
GHATIDTAVEATRIGALNFLEKPIALQKLLKAVQQGLSRT
>A4BAD2
ILLVEDDASLATWIADYLTNQG-YDITLATNGIDAVTLI-----DLVLLDVNLPGKDGFDVCREVRVF--Y-HRPILIMT
ARLEETDEVLGLEMGADDYITKPVRPRALLARIKGLLKRE
>A0A0F6YJ20
ILVVDDEKNIRRTLRMVLDAED-FETLEASSAEEAIELL-----DLVILDVRLPGMSGIDAIAEMRTRR---GLPILVMS
GHGTISDAVLAVQRGALDFLEKPLDRDRVLVSVRHAVRTS
>A0A1M5QU40
CIIVDDEPVARKILQEFTEQVF-LLLGKFESAMKAEEFL-----DIIFLDIEMPKVSGLQMLKRVNI------SMVILTT
AFP--QYALDGYELDIIDYLLKPFALHRFLKAVQKAKDFY
>A0A5B8VGL4
-CLIDDDFIHQFGMKRMIYQPS-EGVIEFSNGLDAINFF---IPELIFLDINMPVMNGWEFMDEFVKIRSQKKIDIYILS
SSTDSQDIQAKSNPEITDYIVKPLTPDLLKNIF-------
>A0A084H3V7
VLVVDDSAFMRKLIAGFLNEST-CAAGTARNGEDALEKV-----DVVTLDIEMPGMDGLQTLKRIMEGT----KPVIMFS
GMTQRDLTIQSLQMGAVDFIPKPKVKDDLIRKVEM-----
>A0A2S5T6Q6
VLLVEDEPEVRAVAQAFLQGLG-CRVIACANAEQALVRL---ELDALLSDVALPGMRGTELVRQVRARR---KLAVLLMS
GYSSELAQADVSDPGRCELLPKPFTKAALAQALARALAAV
>A0A0A5GNX1
ILLADDEEVLRMLIVDTLEDEG-YEIDEAEDGREALEKA-----DLIILDYMMPEYTGIEVAKQIRNMDSHQDIQILMLS
AKNQQSDIETSQEAGINYYMAKPFSPLQLLDLVEEIL---
>A0A211ZMS0
ILYVEDDADIRSVAGFALEAVG-FVLAACASGEEALAQA-----QLLLLDVMMPGMDGPETLAALRGMPGTAATPAVFMT
AKVQPQEVARYRALGAIDVISKPFDPMTLSDEIRAIWA--
>A0A1M5J1U4
ILVVDDREDNLFSIETILENDG-YNLIKANSGRAALKIL-----TLILMDVQMPGLNGLETAALIYERDKLKHIPIIFIT
ANNYDEQIFQGYQTGGVDYIYKPINPELLRVKVGVFVELY
>A0A2G5XHN6
VAIADDNKELVKTMMSYFEKHE-IEIWTANNGQVCLTML-----DILLLDIIMPHLDGIGVLETLNETNKMGDMQIMMLT
AFGQENVMSQAANLGASYFMLKPFEFDRLIGQIFK-----
>A0A401ZDZ6
ILVVEDHPTLGPDIKRGLENNN-YYVDLVATGPEALARA-----NLIILDVLLPGLNGWEVCQQLREHQ--QTAPILFLT
ALNKVDQRIKGLDMGADDYLTKPFAFQELEARVRALL---
>A0A444JAH1
VVIVDDEPDLLLSIRAGFERND-FQLMTAANGMEALDIL-----DLVVTDLRMPKMDGVELLAAMSQSF---EVPSIVMT
AFGTSSLEQQLKKAGTLNLLEKPLDIETLEQAIYNALNF-
>A0A0G3BJP2
FLVVEDDPVSRTLAAGMLKALG-YAVRTAADGMEAISQC-----DAVLMDVQMPVMDGLQTTRELRRLQGLPWFPIIVAS
AFYTPADRAASFAAGVDGFVTKPLMLAKLGAEVFRVAQ--
>A0A1V9FKE2
ILLIDDDADDRKLFFEATAEFDTIKYVAAANAQEALSYL---LPDFIFLDLRMPGVSGEQCLIEIKKDPRLAAVPVIIYT
TSRDEKESARLKSLGAAHFMSKPVLPDDVFYMV-------
>A0A0Q6D9B7
VLVVDDEPLVRMLVVDAVQDLG-FMAIEAGDGPQALQIL--VAIDLLVTDVGLPGMNGRQVADAAREL---ADLKVLFVT
GYAENAVLSHGHLDPGMQVVTKPFDMTILSNRIQGMV---
>A0A0C4WNQ2
ILFIDDEERILRSLAMQFRRH--YEVLTESDPQRALERL-----HIVVCDQRMPKMNGAELLTRAREIA---QTLRILLT
GYSDLDAAIEALNGGIFRYLTKPWDPQEMAATLRQAAEIA
>A0A037ZF46
ILIVEDNAVNRSVLRDMLSQLG-HNVFEATNGQEGIESC--F--ALVLMDISMPVLGGIEATQQIRKGTGPAETPIFGLT
AHGSEEYRDRALHAGMTQLFTKPIRLPVLRGILD------
>A0A502EVG7
VMVVDDDPLVLASTSSMLEDAG-HAVVEASSARQALEIL---KVELVLTDQIMPGMTGLQLATEIRRQW--PVLPVLLGT
GYTE-RT-ELAG--SGLPLVGKPFSQAELTAAIEGCL---
>A0A7X0UWR2
ILVADDQGANLMVMRRLLEKAG-HRPQMVDDGDDVLVAL-----DAVIIDLHMPGASGLEILKQARFMEAGKRTPFIVLT
ADATAEARDACERAGAYAFMTKPVMVERLLERLAAI----
>A0A1Y5SMK3
LLIVDDDERIRRLLGKFLTRNG-FYATVARDAGHARRIL-----DLAVVDVMMPGEDGVSLCRWLTETR---SLPTLLLT
AKGETQDRIAGLEAGADDYLPKPFEPKELLLRINAILRR-
>A0A7Z0I0K7
VMVVDDMSVSRGLIEQALDWAEIKKVQYEADGETALRKL-AAPVHLVISDFNMPGMDGLTLLENLRANKTTQRIGFILVT
GTANREMIQRGKAAGMNNFIAKPFTKEALLRCIELV----
>A0A3D9FJ52
LLLVEDERSIRDPLAAFLGKNG-YRVTQAADAVAARRHL-----DCVICDIMMPGEDGLSLTRHIRETS---DIPVILLT
AKSEETERIIGLEMGADDYVVKPFSPRELLARIKVILRRT
>A0A517S7J4
VLLVEDDLDAVRLFRRLLQVCG-FEVEAVENGLDAVPAA-----DCVVSDICLPGLNGYEVAQHFRTHPEFQRIPLVALT
AYGTRDLSE---QAGFDRHLEKPAQIWNLVGVLRQVV---
>Q2L2I4
IASLEDDLDQARHIQQLLQQAH-YECRSFQQSQDLLAAM-----DLILVDWQLPDMDGDEVVRHLRARYG-IGLPIIFLT
SRNQEEDLVEGLNAGADDYIVKPLRAAELLARVAALLRRT
>A0A250KU57
LLIVDDSPTEIRLLGQVLGKD--HDVRFATSGEEALTLI-----DLVLLDLVMPEMNGHEVCRGLKADPATRHIPIIFIT
GASDEDNEVQSLEAGAADYISKPINVPILRTRIRNQLQLH
>A0A7H9BKY6
LLLVEDDLLLGEGVQDGLVDAG-FAVDWLQDGEAARTAL-----DLIVLDIALPRLNGLQLLAWLRGLQ---DIPVLLLT
ARDGIDDRIVGLNAGADDYLVKPFALGELVARIHALLRRA
>A0A7W4WCZ9
VLVVDDDSDIRSLVSALLTAEG-YTALSAGDGDEMFSRI-----DLILLDVMLPGRDGFELCRQLRADNE--MPPVIMLT
AKDEEIDRVVGLELGADDYIVKPFSGRELLARIKAVLRRA
>A0A0B2JVW0
IFIVEDENRIARFLQMELEHEG-FETETESNGSRAYERI-----DLVLLDVMLPDMDGLTICKKVREL---SDVPIIMLT
ARDDVNDKVQGLDIGADDYVTKPFAIPELFARMRVALRK-
>A4BDJ8
ILVVEDDRTLADYIVRGLTEAG-YRADSCTDGKDALYRA-----DLIILDRMLPSVDGMTILRTLRASN--KTLPVLILS
ALSDVDQRVEGLSAGADDYLTKPFAFAELLARVQVL----
>A0A1V9FE36
ILIIDDDTAFAKSLLNYTRAKG-YKGIVAVRGDEGIALA-----LGILLDLQLPVVSGWQVMDELKSDVNTRPIPVHIMS
AYQA---KTKSLSKGAVDFINKPVAFEKLGEMFSKIE---
>U2EBL7
ILIVDDDNEIRKITGIYLENEG-YDVLKAENGEQALKII-----ALVLLDIMMPVMNGIETCMKIREDN---IMPIIFLS
AKSEDLDKIQGLASGADDYITKPFNAMELLARVKSQLRRY
>A0A6N4WNK5
ILVVEDDRRIASFIKKGLKESG-YVVDVCNEGDAGYDLA-----DVVLLDIMLPGRDGLSILRGLREQR--NTVPIILLT
ARSGLDERVEGLNLGADDYLAKPFFMEELIARIIAVSRRA
>A0A1U7CTJ8
VLVIEDEPPIRRFLRASLNANG-YDVIEADTAQGGMREA-----DLVVLDLGLPDHDGLEVIRRVREWS---SVPIIVLS
ARGQEADKVAALDAGADDYLTKPFGVGELLARLRVSLRHG
>A0A0Q7JP88
ILVVEDDPGIRGALVRALTERG-HTTLSADRGMTGLQSA-----DLVLLDLGLPDVDGLQVLAMLRAV---SDVPVVMVT
ARDDDAAVVRALDAGADDYVAKPFGIDQVEARIRAVLRR-
>G3ITY9
ILVIDDDPAVRSAFKLILEDDS-FSVREAENGLQGIEMT-----DLIFLDLRMPGIDGVETLRRLKAID--ETLNVYIVT
AFATEYMEQSIHEEGFFELASKPLSSEQIRNIAQIAR---
>A0A101JHR8
VLVVEDEQTLARYLAQGLRERA-MSVDVAHDGDTALDKL-----DVVVLDRDLPGVHGDEVCRRIIADG--GRARVLMLT
AMADVGDRVTGLRLGADDYLGKPFDFEELVARLEALGRRS
>A0A1Z4MXG2
ILIVDDKWANRSVIANLLSPIG-FEVAEAVNGQEGWLKV-----DIVLTDLLMPEIDGFTLIQRIRKSETFKDIVIIVSS
ASVFESDQHRSIEVGGNDFLPKPIQATTLLQKLQQHL---
>A0A1Y2K377
ILVVDDSPTALKILGDLCAELG-FEALREGSGEAALARL---PVDVVLMDWEMPGVNGLEAARRIQNSAALPKPRVILVT
AHALESVRQEASTLALAGFLSKPVSAARLF----------
>A0A143PJA2
LLVVEDEPHLAMGLRFNLEADG-HEVDVAGDGETALTRL---MFDAVLLDVMLPGKNGFEVARELRARG--DYVPILMLT
ARGRPEDVLQGFDAGVDDYLPKPFELPILLARMRSLLRRS
>A0A6C0GIF5
ILLIEDNTEVRENTAEILELAN-YQVFTAPHGKIGVELA-----DLIICDIMMPELDGYGVLHLLSKNPATAGIPFIFLT
AKAEKDDFRKGMNLGADDYLTKPFDDLTLLDAIEMRLKKN
>W9GSS4
CLVVDDSRVVRKVARKILEELH-FACSEAEDGRQAMEAC-----HAILLDWNMPVMTGIEFLRRLRKMSGGDAPKVVFCT
TENDLAHIQEALSAGANEYIMKPFDSDIIQTK--------
>D9SCN2
ILIVDDEHLTLNLHVSMVRREG-YNVEAAKNGHEALKKF-----HIVFLDIEMPELDGIDTLRAIKEFG--ITTQVVMIS
ASLTSERVSAAREGGAAGFIVKPASQKRLADAVQACMKRC
>A0A1V8RSS8
VLVIDDNSVNRDILLEQLRSWS-FDCAAAESGTVGLAFL---SVDCIILDYQMPGMNGADVAKVIAADRRLVGIPVVLLT
SVDQVDFNKLMLDFGIAAHLTKPARSSILLGTIISAIQKA
>A3I0G4
VLIVDDNDLNRKLFENLIGQV--CQFDSAKNGLEALDLL-----DLIIMDIQMPLMDGLTAMKQIKLSK-ISDSPIIAVT
AFAELEDKNTYLDQGFDDFVTKPIRPRDFLENVKKTL---
>Q0EYZ1
VLVVDDEPFVLETTAFILRRLG-FAIFTAENVPDALAIL--TPIGLVLSDLNMPDVDGVELLRLFAERA-Y-EGDIVLFS
GEDSRTLSMKARNLSVLGSVSKPLKVDELTVLLAK-----
>A0A2P8CXZ6
ILWVDDEIESLKSQILFLKNKG-YEVSPFTNGYDVLEHL-TNQADVVLLDESMPGMTGLETLSKIKELY--PTLPVVMVT
KNEAENIMEEAIGAQITDYLIKPVNPNQVLLSL-------
>A0A1G9RJ56
VFIIDDDPIHQRIAQIMINQIY-DDFVSYTEADKALEFL---LPDVILLDLNMPVVDGWDFLESFEIFRQKKAVRVFIVT
SSVDEKDIASKLFASVKGFISKPLTPDIIRS---------
>A0A139WV97
ILIAEDNLRITAFLETGLKAHG-FITTVVIKASDALSLA-----DLLILDLGLPDKDGLDVLQELRGRGE--TFPIIVLT
ARDGVDDTVAGLEGGADDYITKPFRFEELLARIRVQLRN-
>A0A6I4TGZ0
--IVDDSLVARTVLSRIVEAED-LIVAKATTGEMAIARL-----DVVLLDLEMPGMGGIGALPRILELI---GGQVLVVS
SLTEEEHTLRALSMGAADTMLKPGYARLLVGKIRAL----
>A0A1M5H948
IVYADDDLDDLFIVEQAFAPFQ-INLVHVPDGHVALKTL--DEPCLVLLDMNMPVMDGRQTLMEMRRLEQLCNIPVAIFT
TSSSISDQRFAQEWNA-RYFTKPLAYEELQQLARTFVRIC
>A0A372IV47
TVIADDELLARQKLRQLLAGED-IIVGEGATALGTLDLV-----DLLFLDIQMPDMDGFEIVSAIGAD---QAPRIVFTT
AYD--QYALRAFEINAVDYLLKPFTRERLAHAIGRVRDYI
>A0A0N8P2I0
VLLIEDEPNIIEAISFIMKRDG-WIVATHPEGTTAVQAV-----DVVVLDVMLPGRSGFDVLQDLRAATATKDLPVLMLT
ARGQSKDREMAERLGASRFMTKPFSNKEVLACIQELV---
>B9M2Y6
ILIVDDEPAIQRFLQTALDTGE-FSLHKADDGHSALAAA-----DIILLDLGLPDMDGVEVIRRVREWS---QVPIIVLS
VREREDDKVKALDAGADDYVTKPFGIPELLARMRVALRRS
>A0A1E7WW56
LLLVEDNERVGRFVKKGLTEAG-HTVDHADNGKDGMYHA-----DAIIMDRMLPGIDGLSIIEALRMHG---QVPILILS
ALDGVDDRIRGLKSGGDDYLIKPFAFGELLARLDALMRRS
>A0A7G9BEU0
CIIIDDEQYAVDLLEHYIGQVD-LLVAATTDPLAGLALL-----GLVFLDVQMPDLTGVEILKLINK------DRVIMTT
AYK--EYALDGFEHEVVDYLLKPIGFPRFLKAVNRLVESH
>H8Z4R1
VLIVDDSPLARGLLRAILERED-IVVGEATDGYRAVDLA-----SLVTMDMEMPGLHGLDAIAKIMRTK---ALPILVVS
NVEDAATACEALNRGALDVIAKPDSEARVAAFIAKVR---
>K9WJ92
VLLIDDDEVDVMTVKRAFKKNN-HPLYVAANGVEALALL-PGQRRLILLDLNMPKMGGIEFLRELRTDDELRSLPVIVLT
TSNEDKDKVEAYNLNVAGYIIKPVTFTKFVETMATLNKYW
>A0A419S6V1
ILLVEDNPDYQLFFKLKFDELA-AKLLTFSDGFSFLTHL--CLPSVILLDLDLPGISGFDILERLKIDPKLKKIPVVILS
SSECKPDIEKSYQLNANSYVVKPIGLEATGD---------
>A0A0D8J1B0
AIIVDDEILVRATLEKMVDAAG-FQAGCYANGQAALEAM--A--DLVFTDIKMPVCSGLEFIDGVHALG---APHIVVLS
AFDEFPLVKQAFKKGAADYVLKQIVPARMLELVREA----
>F5L693
VMIAEDEKLAREELAYLLSRFD-LLVASVSNGKEVLEQL-----DVVFLDIQMPELEGMFVAKQLRARK---PPLIVFTT
AYD--HYAVEAFRLQAIDYLLKPYNEERLEEAVNRIRTEI
>A0A853I6B4
ILLVEDNKINQLLVKEFLSDSG-VVLSFAFNGQQAITAL-----DAVLMDVQMPVMDGYEATQKIRLEYSANSLPIIAMT
ANAMKGDRERCLAVGMNDYLAKPIKKDQLLEVLKKQLT--
>A0A402D403
ILLVEDNSVNQKVAHCLLSRLG-CDAEIVGDGRQAVTAV-----DVILMDVQMPTLDGYAATREIRQMEQARRVSIIALT
ANSLDGDRERCLASGMDDYIAKPIRRAELHRALARV----
>C7R761
ILLIEDTQQIGQEICDFLTEQG-MQVDYAATGSQGIQLA-----DVIVLDVMLPDINGVAVCKTLKQECD-PTPAILMLT
ARDSIADKSLGFDAGADDYLTKPFDLTELLLRCQALARRH
>A0A545UH82
ILVIDDRAEITLSLSMVLGDNG-FEVIEAENPQVAQAKV-----DLILLDMNYSGEEGLSFLKWMQESG---NIPTVAMT
AWSNVDLAVRAMQLGACDFIEKPWKNKRLLQIVQQQLAYC
>A0A7W8MB56
VLLLEDDREARRAIEDLLDDWG-VIHAGGATLEELAPEV-----DALITDFRLPGLSGAACVQELRRL--IGTVPAIIVT
GESDLASVRAVMPPDT-ALLQKPFDEAAVLPLLEAVVRA-
>A0A4V1HEM3
LLVVDDEPNIRELLSTSLRFAG-FEVVAAANGREALAAA-----DLAVLDVMLPDMDGFTVTRKLRAAG--RHFPVVFLT
ARDDTEDKVTGLTVGGDDYVTKPFSLDEVVARIRAVLRRT
>A0A1M5JM10
ILLVDDREDNLLSIETILAPSG-YQFVKANSGRQALKVL-----AMILMDVKMPNLNGFETAALIYEREKLKHIPIIFIT
ANNYGDEMFKGYQSGAIDYIFKPINPDVLRAKVGVLIELY
>A0A4R6FUM5
ILIVEDDSPLRLLIARTLRDHG-FEATGVGTAAEMQALF-----QLVVLDIMLPGTNGLDICRWLRARS---AVPIIIIS
ARGQETDRIVGLELGADDYLSKPFGAEELVARVRAVLRRT
>F0SSN1
VFLVDDDENVRNSLAFFLEGYH-LNVKTFSNGQEFLEKV--D--GCLILDVRMPGLTGTEVQMRLKQMH---SFPIIVLT
AHADVPVAVESIKQGAYDFLLKSSSQHEIISTVQEALKHS
>A0A7K3NH20
ILILDDEKNYLLILDAMLTDAG-YAVTPLDDPETGLAYL-----DVVITDMKMPKVTGQQVLEFVKKNY---HVPVIIMT
AFGSIEGAVEAMRYGAFDYIAKPFANDELLLTVDKAARFA
>A0A7X0JQR0
VMLVDDNSVNIIVAQKILSKFN-VEPVVAKNGLEAVELF-----PLILMDIEMPVMDGIKATQMIRDIERNANCQIIALT
AHEKGEHTDNAYREGINDHLSKPLTIQAFSELFHRI----
>A0A0C2DIC8
IVVVDDERPIADILEFNLEKEG-YEVHCAYDGNDALEMI-----DIVLLDIMLPGMDGMEVCREVRKTH---DMPIIMLT
AKDSEIDKVLGLELGADDYVTKPFSTRELIARVKANLRRK
>A0A2Z4GAN5
ILLVEDNEDMQFYLKTIFEDE--YEIIQAFNGLEGIEKA-----DIIICDLMMPLMDGFEFSKKIRGQVTSSHVPIIMLT
AKSSKESRMESFDIGIDQYMTKPFDADELRGVVKNKIENR
>A0A6P0UNG9
YLIIDDEFVAHDIIKGYCDLLN-MLMKNCYDALEAFEYL-----DLIFLDLNMPKLKGFEFLKTLPS------PKVIVTT
AYK--EYALEGYELNITDYLLKPFGFERFLKAINKAI---
>K0NJS7
ILIVDDEEGILEVTEGYFQRKG-YEVYTACNGIEALDVL---KIGCVFTDINMPMMDGLELAEKIRAHE--STLPVVVMT
GCPSLENSIQTLKNGVVDYLIKPMNLEQMELTLKRILRER
>A0A1H8RG05
IYLVEDDEAMRSSVARWLRLAD-FHVEPLAAAAPLLETI-----AVVVSDVRMPDMDGRDLQQAVQHID---DLPVILFT
GHGDIDMAVEAMRNGCYDFIEKPFNAERLLESVRRACEKR
>A0A4S4BSD0
ILIVEDDVSISMVLKAFLAKAG-YETLQAYEGGQALTLF-----SLVLLDVMLPDVDGWAILRQIRRQS---ACPVIMLT
SLDDIDSRLEGLRGGADDYIGKPFVGDEVVARVQAVLRR-
>A0A1Z1FH94
ILLIEDDEALSAHVASGLRQAG-HVVTCHADGRQGLLQA-----DVIILDRMLPNVDGMKILAALRATD---ETPVLIVS
ALGDVDERVKGLRAGADDYLPKPFALSELLARVEVLARRK
>A0A0M1JI37
VWIIDDDRSIRWVLEKTFQKAG-LKVVTFSNATGILDLL-----QVIISDIRMPGVDGLSLLQQLSQNY---DLPVIIMT
AYSDLDSAVSAFHGGAFEYLPKPFDVDEAVDQVRRACR--
>A0A174EYU8
IVVCDDVEIERLLLKEILCQYN-VSIVEYDSGETLIADV---AMDLLFLDICMKKLNGMETARKLRQIQ-C-KVPIIFLT
ASP--DYAIESYEVQASGYLLKSFSEEKLMKLLNRI----
>A0A545UH41
LLIVDDDIELCQLLQDYLSQEG-FFVDTVHNGLEAIKQV-----DLLILDVMMPQKNGFETLTEIRQDS---QLPVIMLT
ARGEKVDRIVGLEMGADDYVAKPCDPRELVARIRAVTRRT
>A0A1Z4N026
IFCIDDSPSVLNAIKSFLDEQM-FSIGVTDSLKALMEIL-----DLILLDINMPHLDGYELCSLLRKHSQFKNTPVIMVT
AKTGLIDRAKAKIVKASGYLTKPFTQGDLLKII-------
>A0A4Q7LJR8
ILVVDDEMGIRALLHEILSDEG-HHVELAENAAQARAAR-----DLVLLDIWMPDVDGITLLKEWAATQ---GMPVIMMS
GHGTIDTAVEATKYGAMAFLEKPITLQKLLRAVEQGL---
>U7DB75
VLVIDDDATLCHAMERYLQKKD-FDVLTASDCEMALDLL-----HVIVADINMPGMSGLDLLKLIRQRD--KVIPVIITT
GDPNISTMIEAIHNGAQDYIIKPFSMTMLREKIVETLE--
>W9GY34
VLIVDDLPINRDLLQRQLESWG-MVADTAASGPEALAGL-----DAAIIDQMMPGMTGVELITAIRADARIQGVIIILAS
SDGSEELRRRAQSAGVAATIMKPMRCHNLLEQLSQA----
>A0A1I4SHE3
ILVVDDEPDMLRLLERILTTRN-YRVLKHSDPYAALEEL-----HAAVVDLKMPGMDGIRFIQEAKTIQ---DLEAIVLT
AYGTIESAVEAVKKGAFDYITKPFKKERLLIALSRALEWR
>A0A3L9YX30
ILIVDDDDDILFSARISLKKYF-TTILTTNDPRKITTKL-----DVVLLDMNYDGKEGLYWLKHIKKIS---ETTVILMT
AFGSVNLAVDAIKMGATDFILKPWNTEKLYSIVNAGVELA
>A0A250B3N6
LLLVEDEEKTSTYLSRALGESG-FTVDVSADGAEGLHYA-----DAIILDVMLPGMDGYRVLEGMRASK---QTPVLMLS
ARGSVDERVKGLRLGADDYLPKPFSLIELVARIQALVRRR
>A0A6F8VD30
VLLVDDDVELVEMLKEYLEQEG-FDVAAVHDGESGVSEA-----AIAVLDVMMPRLSGVEALRRIRMK---STLPVIMLT
ARGDDTDRIVGLELGADDYVPKPCTPRELTARIRAILRRT
>A0A0P1EJQ9
VLLVEDSAVNRTIATKLLETLN-CEVDTAQNGKESLDLI-----DLVFMDCMMPEMDGYAATKIIREREQTPTLPIVALT
ANAMHGDEEKCLSAGMTDYLTKPFDAKSLEAMLSKH----
>A0A1H7SRD9
LLLVDDDNFVRRILKDTLAETG-IRLLEASDGEEGLAIA-----ALMFLDLFMPRRSGLEVLAAMKQTS--PGTRVLVIS
SMDAEPVVEQALAAGAVGFVGKPFHPLEIASAVRQAL---
>A0A1H7Z350
VLLIEDEPNIIEAISFILSRDG-FTVHTHQDGATAMAKV-----DMIVLDVMLPGRSGYDILRDLRADAATADLPVLMLT
ARGQAKDRALAADLGADAFMTKPFSNAAICAEVRRLLAVR
>A0A657BDW9
ILVVDDAQSSLLIMESILASTG-ARVFLANNAEDARKVL-----AVIFLDIIMPDISGYDLAEEIHNSARARYVPIILMT
AQNIGEDLQKGYKHGVVDILTKPLIPEIILHKANVFLQLD
>A0A5K7XBC5
ILVVEDDEPFAKILRDMAHELN-FQCVIATHAEQAIALA-----SAVVLDVGLPDHSGLSVLDRLKQDRRTRHIPVHVVS
AG---DHAQTALSLGAVGYMLKPVNREQLVEALRQLESR-
>A0A4P7JPK8
VLIVEDEEVTRLNLKNLFEAEG-YLTYVAANGEEMERQL-----DLVLMDINLPGKNGLLLAREIIEKD---DKGLIFIS
GRDSDVDKVLGLEIGADDYITKPFNPRELTIRVRNLLKRI
>A0A850P5R0
VLVVDDEALVRAVTAGFLMQAG-HTVVEAEDGEEALSLI----FDLVVMDLLMPVMGGVECARRILEER---SQKIIFVT
GFADM----DTLPDGA-RVLAKPFTPQALAAALREVA---
>A0A431TEQ1
VSIVDDDPFVRAATSSLVRSFG-WEARAFESAIDFLASA-----RCLVCDIQMPAMDGIALVERLEREG--LRPPVIFIS
AFANARTRERVKTSAALCLIEKPIDAAELEAWIGRAL---
>A0A1V4T6Q6
-LVVDDSDIARKVLLELLNALG-IEADSAHDGQQAVDKV-----ELILMDWKMPRMDGINAAKQIQARVKHDAPHILMVS
AYDKDKAKRLGLEAGIKRFIEKPISQSSLVDAIVSM----
>B1XJ01
ILVIEDDDIVRKLIRKILTQQQ-YAVLEAAGGHQGVQLA-----DLIVCDVMMPGIDGYGVLQKLQAEAATAMIPFVFLT
ARAEKQDIRQGMRLGADDYLTKPFTKEELLSAIAIRLSK-
>A0A498R886
VLIVDDAAFIRVTLKMMLEKNG-YVIGDAANGSEAILKY-----DLVTMDITMPVMDGISALKAIKKMN---AAKVVMIS
AMGQENHVREAVMAGANGFIVKPFVEDQVIR---------
>H1XSW2
ILLAEDNSINQKLGLKVLAKMG-YTADLAANGLEVLEAL-----DLIFMDVQMPEMDGLEATRQIIQNFPEERPVIIAMT
ANAMKGDREKCLNAGMDDYVSKPIDLEEIQAVIAAWGEKI
>A0A1I5RGN6
IVLIEDNPDLNAFLKQKLE-AN-YHIASVESAEKGWEEI-----DLILSDVMLPGMDGFSLTQRIKQDFRTSHIPVILLT
AKGQLENQIEGTKVGADAYIPKPFNLEFLEEKIKGLLGNR
>A0A5M6ICL3
VLMVDDSPFFRNLLSPLLSAAG-YQVTTVGSAADALDLH-----DAIISDIEMPEMNGFEFAEAVRASANWAHLPLIALS
SHATEQDLERGRDAGFDDYVAK-FDRDSLLISLQQIISE-
>A0A7X2LYM1
ILVVDDEERIRRLLRMYLEREN-YEIEEAENGDEALELA-----DLILLDLMMPGIDGIEVCRQLREK---KATPVIILT
AKGEEANRVQGFEVGADDYIVKPFSPREVVLRVKALLRRS
>W9V992
ILIVDDAPENILVLGKRLMRQ--YEVLAATSGREAIAIA-----SLILLDVKMPVMDGYEVLSALKEDPATRGIPVIFVT
AEHSSASETEALRSGAVDFIHKPVNLDVLESRVALQLALK
>A0A433JDS3
ILVVDDEPSIVLSLQVLMQRAG-FEVRIARDGEDALRSV-----DLILLDAMMPKRDGFDVCQTLRANPAWRDLPIIMLT
AKSRDVERQKGMALGATDYITKPFSTRDLVASVRRH----
>D3PZM2
VLIAEDDAAIADLVSMYLRRDG-FGVRVETDGVGALTAI-----VAVALDIGLPGKDGIELCTELRAAG--DWTPVLFMT
ARDDEVDRLLGLEIGADDYITKPFSPRELTARVRTVLRRA
>A0A1M5BVX8
ILIIDDDPRNVFALSAVLKAKG-HTCRSAPGMKEAFALL-----DIILMDMMMPEMDGYEAIPQLKASPDWKHIPVVAVT
AQAMTGDRERCLAAGADDYLSKPVDVPQLEALLQQYL---
>A0A1H4DJU1
LLLVDDEPVWLHSLAVNLKLNV-NNLIECSDSRDVLELL-----GLILLDLTMPHLSGEELLSLIVENH---AVPVIILS
GLNQLETAVRCMRLGAFDYFVKTTEQERLLAGIRRALNHM
>A0A5C1AHM5
VLLVDDEPSVRAMLDFALRSHA-FTVRRAAGGAEALAAY---TVAVVLLDVLMPEMDGPQTLAAIREVN---AVRAVFMS
GHTGRYSAADLLSLGASHVFQKPFSSDQVIRVLGE-----
>A0A1M6J7U4
ILVAEDSETELALLKEVLGSTS-HEVVTTVDGLAAEAEA-----DLIILDVIMPGKNGFQVCRALKTDPNLKSTPIILLT
SKSEASDKFWGKKQGADAYITKPYEPMELLLEIKK-----
>A0A4R1N402
IIVADDEPITRMDIAEMLKEVG-CNVGKAADGFDAVELC-----DVVLLDIKMPLLDGLMAAKMIRENN--MAKAVVLLS
AYSGQEFVEKAKNSGALAYLVKPIMKESLLPTVELALHRA
>A0A7L7KQF5
ILIIEDEPTINRIVSNYFLKEK-FTVLSALDGFKGLQLF-----DLVCLDIMMPNVNGWDVAKTIRETS---NVPIIMMS
ALSEEEDILKGYSLKVDDYITKPFNPKILVAKVRNLLERL
>B5YIY2
VLIVDDDKTTRKMISLILKSKG-YEVVTAENGIEALQKL-----NLILTDMNMPYMDGIEFIKQVRANPDIANIPIVMIT
TEADEDEKRRAFEAGVDDYLVKPTNAEQISESMKKIVKK-
>A0A068T0S0
ILIVEDDFEIGNLLASTIQESG-MLPTVAEDGNVMQSLL-----DLIILDVMLPGEDGLSICKRIRSE---RTIPIILLT
ALGEEVDRIVGLEVGADDYITKPFSPREVVARIRSLLRRA
>A0A6M0IL34
ILLVEDDPNLGLLVQEYLTMKG-YPTDRVTDGNQGLQKF-----DLCIFDVMMPKKDGFTLAKEVRMAQ--REVPIIFLT
AKSMQEDTIQGFKVGADDYITKPFSMEELLLRIQAILRRY
>A0A0P6WSZ5
VLIVDDIDETRENVRRLLQFDD-IVVGSARSGKEAIQLT-----DVVVMDINMPDMDGITATEEILKKM---FVQVVILS
VQGDPSYMRRAMLAGARDFLTKPPSIDELTAAIKRAGKMA
>A0A7G9BIW4
ILVIEDQSKLASLIQRGLSADG-YNVDIAPDGETGLDMI-----DLIVLDLMLPGISGLEVCQLLRKEN--NKVPILMLT
ALGATSNIVGGLDSGGDDYMVKPFKFEELRARIRTLVRRL
>T2GCM7
ILVVEDEAHVRESFQLLLGKEG-FRALGAEDVGGALAVL-----DVVLCDILLKERSGLALLIEINTRQ---NVPVILIT
GEPNHESAAMAVRQGAFDYLAKPVRKEVLLLVLEKALGHK
>D2B0A5
VLVVDDEPALREALQSSLEYEG-YRVGLASDGLAALEIL-----ELVLLDVMMPRLDGLTACRRLRAAG--NHVPVLMLT
ARDAVGDRVSGLDAGADDYLVKPFELDELLARVRALLRRS
>A0A845HZ38
ILIVEDNLDYAEEMAEFLVELK-HDVRITNSASEMWSAL-----GVVVLDLGLPDEDGFNVIPRMRQLY--PQIGLLVLT
GRVAFDNRILGLRLGADHYLTKPIKFPELAAHIEALNRRV
>I5AZ40
ILIVEDDVNLNKGLMHVIKKMG-YEVYSTTSGEQALKQI-----DLVISDLKLPGIDGKQVLKAAKQYD--AGIMFIMIT
AYGTVDTAVSAMKQGAEDYILKPFDMEEFKVVVKKTLEKK
>S7TDD0
ILLIDDEKDFLDVMTERMEARG-FEVSTSMSAEEALGMI-----DAIILDLQMPGMDGIEALKAIKDIQ---EAQIILLT
GHATVEKGVEAIKLGATDFIEKPADLETLSRKIKNAHAEK
>A0L9T0
LLVVDDAEDNRNLIQAFLKSCQ-MQIQMAEDGEQAVRLC-----DLILMDIQMPIMNGLEATRLIRQHEQMSRTPIIALS
AHAMLDVNNDALAAGCDLHLSKPIAKKRLLEALCH-----
>A0A1I6KTT8
TLIADDEEGPREQLRAALALAE-LIVAASVNGCDAWDDC-----RLCFLDIRMPGMSGLEVAQRLAE------PRVVFVT
AYG--DHALSAFEAGAVDYVLKPVEDARLEHCLQRLRQRQ
>A0A5K8AEF7
ILLADDDMRTVFAVSSALEEKG-VEIVTGKTGKESLDKL---DIDLILMDVMIAGMDGYQAIRQIRDQTRYNTVPIFALT
AKAMQGDRTKCLDAGADGYLAKPVNLDRLVSMLKIWLDP-
>A0A0F3GY38
ILIVDDRTENLLVLETILHSPE-INIVKATSGQEALWQL-----ALILLDVQMPQMNGFEVAELIRKNNKTKTLPIIFIS
AVSTEQKIFRGYESGAVDYLIKPIESEILKSKVNVFLQLH
>A0A6V8MEB6
VLLVEDEVSVRQMARLMLESAG-YSVLVAATPAEALEFC--QRIDCLLTDVIMPGMNGVELTDAVRSL---PTVGMVYMS
GYTADMIAHHGVLSQGVIFVQKPFDARTLSAKVKEAIR--
>B8IMT4
IALVDDDRNILTSVSIALETEG-YRIQTYTDGASALDGL-----DLAIFDIKMPRMDGMELLRRLRQK---SDLPVIFLT
SKDEEIDELFGLKMGADDFIRKPFSQRLLVERVKAVLRRF
>A0A3A9AQX8
IAICDDDKAAVESHKNITENCS-MKIETYVNSDNLLYDI---FFDLILLDIEMPGSTGMEIAEKIKPCL---DVKIIFIT
SHI--EYAIDAFELSIFRYVPKTDIAGRLPAAIQDAIK--
>A0A0L6JRP5
VLVVDDSAFMRKVISDILNSDE-ITIDTARNGKEAIEKA-----DIITMDVEMPVMDGITCLKELSKVC----IPVIMLS
SHTKEEATINALEHGAIDFITKP-----------------
>A0A7X1B6T1
IITVDDAQTMRKMIRFTLQPTG-HQILEAADGQEAYEML-----DLIITDVNMPRLNGIELTRKLRSTP-LRATPIVLLT
TESSPEKKNQGREAGATGWIVKPFNQQQLLALVTKV----
>A0A4R1KA95
IVSVDDNKLNLMLIESMLESMH-LEIKSFTDPRQALHYI-----DLILTDYMMPDMDGISLIRSVREFD--HDVPMVMIT
AVDDDDSIKSALNAGASDFLYKPLKLYEFQVRVKNLLSLR
>A0A126NWY3
VLVVEDEPIIRMNTVAMVEDAG-YEVVDVSNADDAILLL---EIRVVFSDIEMPGMDGLKLIHTIRRRW---P--AVLIL
ASGRIMPHIEDMPRD-TAFLRKPYAERDLLKALE------
>A0A081BM11
ILLIDDNPQNLAALSRILAEQQ-YQVRTAINGQVALKSI--P--DLILLDIMMPNMDGYEVCSVLKAQEETRDIPIIFLS
ALDAPLDKVKAFQVGGVDYITKPFQMDEVVARVQTHLALK
>A0A810NV06
IVVADDQELVRGAFAMILDAED-MVVAEASDGAEAIAAV-----DVLVLDIRMPGMDGIEATRRLHGK-----VRVLMLT
TFGQDDHVYDALRAGASGFLLKDVRRAELVQAVRVVA---
>A0A7X3MRB0
LLVVDDDQDLRDTLAEQLGLHE-FQVSTVDTAAAAIDAV-----DLAIMDVGLPDMDGREAVRIMRQNG-F-RSPIIMLT
GQGSDNDTVMGLEAGANDYVVKPFKLAVLLARIRAQLRQY
>A0A3B7A323
VLIVDDEPRFRRAYMELLADNH-RSISEASTGQEAIATL-----DLVILDLKLPDISGLEIMDWMRTHK---DTSVIIFS
ADKSINSAIHALRHRAFEFLRKDCDPNDMIIAVGRALANR
>A0A6N8A9I5
VIICDDEAPLRKMLADHLSECG-YAVQEVENAAELMALL-----DLVLLDVRMPGKDGFTALRDIRMDS---QVPVMMLT
AAGDVVDKVLGLEFGADDYLVKPVDLRELQARIKAAIRRS
>A0A2Z4FI70
ILVVDDNIDAAAALGLWLELEG-HQVQVAHDGEEALAQV-----DLALLDIGLPRMSGYELAQHLHACPGLSELPIVAIS
GYGQKADRERSRRAGFFAHLTKPVGLERLGPLIESL----
>K9UIR9
ILLIEDDDASIALLTRSLTAQH-HIVDAVKDGELGWTYA-----HAIVLDIMLPKLDGISLCQKLRNAG-Y-TTPILLLT
AQDNTTAKVQGLDAGADDYMVKPFETAELIARVRALLRR-
>K9XP95
ILVVDDDPIFLNAIETLLEPWG-MQVTTLDQPLRFWELM-----DLLILDVEMPQINGIELCQAIRNDPNWQELPVFFLT
AHRDAETIQQVFAVGADDYITKPLVGVELLARITNRLERN
>A0A657B4Q3
IVIVDDEQDVLNSMKRVFRKSP-FEVHTFDSGERAVEVL-----DLIISDMRMPGMDGAEFLSQAKSIV---AAPRILLT
GQADKEDTVRAINDGIFAFVSKPWDNTEFLALAEDALARR
>B4VZA4
LLVIDDDQILSQHIEIEAKAWG-LQVDSAPHLQAAKRAI-----NVILLDLTFTQENGFELLAELAVQH---NIPVLIFS
SQNHLSSRVKAARLGAATFLQKPMTPPEILQAVTQAINQQ
>A0A2S0Q9W2
ILVVDDHTMSRISAAALLSMEG-YEVIEAESGHTALLMV-----DLILLDVMMPIMDGFEVCQRLKQDEHTRLIPIIFIT
ALNDRRSRIRGIEVGADDFLSKPFDNVELTARVKSLVRQK
>A0A0D7VY04
CIIIEDEIPAQNIIKNYIKKLN-VIKGVFKAAIEANAFL-----DVVFLDINLPDMPGLDFIKTIKN------PEIIITT
AYP--EFAVSSFELDIVDYLVKPFSFNRFLKAVNKAETRL
>A0A5K7XPE0
VLLAEDSNFFRKQVKSMIEEQG-YVVFDCEDGLLAWNRL---EIDVVVTDIEMPNLNGFELCQRIKQSNHWGHVPVIALT
SLAGASDMQRGMDVGIDDYQIK-MDREKLLTSLHN-----
>C5AVV3
ILVVDDSITTRTLEKSILEAAG-YRVIVCVDGQEALDRL--EPVDLVVADVEMPRLTGFGLVEALRAEEDFARLPIVLMT
SRGDEEDVARGLELGADAYLTKQFDQRELLDTIGQL----
>A0A845HU56
LLIVDDDAFMLDVLSDFLAQDG-YRILTAQTAAEGFDLL-----QVILCDQCMPSMSGTEFMERVKNLA---DTFRIMLS
AYTDLSPIMEAINHGIDRFYTKPWQGTALRENIREGFRLQ
>A0A545UJ23
ILVVEDDLEISENLNLFLKASN-FNTHHLDSGEHVVKTV-----DIILLDIMLPVVDGLECCRQIREF---SDIPIIMMT
AKVEEIDRLIGLEAGADDYVCKPFSAVELILRIKAILRRT
>D6Y6C2
VLVVDDDAALAEMLGIVLRGEG-FEPSFVYDGDKALDAF-----DLVLLDLMLPGADGIDVCRRIRAES---GVPIVMLT
AKSDTVDVVLGLESGADDYIIKPFKPKELIARIRAR----
>A0A840HT30
LLLVDDERSIREPLSQYLSRNG-FRVTAAANAAEARTRL-----DLVVLDIMMPGEDGLSLCRHIREN---RDLPVILLT
AKSEETDRIVGLEIGADDYVLKPFSPRELVARIKAIFRRV
>D1B8J1
ILVVEDSVTSRALLRNLMTSLG-YQVTTAADGQEAWEVI--H--HLVITDVEMPRMDGFELTRRIKGSPALRSIPVILVT
SLESPEDVQRGIEAGADAHVPKSFDQGRLTSLVSDML---
>V4RAP9
ILTIEDEHDIRRFLRTTLGAND-MTVIEAETGKAGLQKA-----DVILLDLGLPDMDGMDIIRQLREWG---RIPIIVLS
ARGQESDKIEALELGADDYLTKPFSAGELIARIKVALRHA
>K9XAH3
VLVVDDEQLIIDFVELGLRYEG-FEVQSVRTGYAALEAL-----QLVILDNNLPDIDGFEVCRRIRRS---SDVLIIMLT
VRDDLADKVRGFELGADDYLTKPFHFPELLARIRAALR--
>A0A1Y4HT71
LLLVEDDANLSYIVQTALEDLG-YQVFTATNGAEGLKQW-----DIIVSDIDMPVMNGFDMVRRIRETD--KTTPILFGS
ALTSPRDVKEGYKLGVNNYVKKPFAPDELDAHVHAILQMT
>A0A840A5X9
VLLVEDNPTNQMVMRALLGKMN-CEVVVAGDGDEGVTIA-----DLILMDLQMPVVDGLEATRRIRAGDGPRRAPIIGLT
AAVGLVYERQCRAAGMDDYLPKPVQRSALLERLM------
>A0A2P8DAN7
VLVVDDDPYILMSVEFLMKKNG-YEVMVARNGTEAMAFL-----DLVLLDIMMPDVDGYSICRHIKATPALEDIIVVFIS
AKTAEADIREGYDLGAALYVSKPFSTRDLMKKINGLL---
>A0A1Y4C8S3
LLVIDDERSIRNTLKEILEFEG-HTVDVAEDGRAGLEMA-----DAVFCDIKMPNMDGIEFLEKFSDAS--LEEPVIMIS
GHGTIDAAVECIKKGAYDFIQKPLDLNRILITLKNATEKS
>G0GDR8
ILYAEDEFTNRRIVEVLFTSAG-VHCDLVADGIRALEKA-----DLIILDQYMPGHRGDVVARKIREKN--REVPIVVIT
SDEA--EIPRLREAGVTEVFIKPLHREDYQRILRRYC---
>A0A662Z2M9
IVVVDDEKPIADIIEYNLQKEG-FEVHVAYSGNEALDLI-----DLVLLDIMLPGMDGMEVCREVRKKH---DMPIIMLT
AKDSEIDKVLGLELGADDYVTKPFSTRELIARVKANVRR-
>A0A367EW39
VLAVDDDPHVLRAIRRDLIRAR-YRVLTSGSGAEALEIL-----ALILSDQRMPELTGIELLAACADRF---SARRVLLT
AYADTSVAIAAINEVLDHYLVKPWDPERLYPVLDELL---
>A0A6I4NZV4
IAIVDDHEAVRLGLRAALADAG-YVVAEAAGVGELLGKL--KPAEVVVLDLSL-G-DGTSVTENVRAVL--TGSAVLVHS
IADRVGLVREALAAGAAGVIPKSAPLADVLAAIGAV----
>A0A0M0G771
VLIAEDEEILREISKNYFVNEG-YEVLEAGDGEEALELF-----DLIVLDIMMPRRDGWDVCRQIREQS---SVPIIILT
ARSDEEDTILGFELGADDYVTKPYSPKILLARAKRLL---
>A0A0G9MV60
ILVADDEPLMRELLEFRLAQRD-YKPVSASDGREALARL-----DAVVLDAMMPVHDGFEVLRRMRASPEHADTPVIMLT
ARRGENDIVGALELGANDYLVKPFMPEELMARLARLL---
>A0A841EF63
ILLAEDDPNLGTLLQEYLTIKG-YETILAKDGDDALTKF-----DLCIFDVMMPKKDGFTLAKEVRMSD--KDTPIIFLT
AKAMKEDTLQGFKLGADDYMTKPFSMEELLARLQAVLRRS
>A0A285NKP1
FLIVDDNAHMRRVVRTLIHGFG-AEVTEAEDGATGLEIF-----DVVVTDWVMPIFSGIELTRMMRSETSSPTVPIIMLT
GHSEKKCVTEARDAGVTEFLCKPISAKALYARVANCL---
>A0A158KFP0
IMVVDDNVDAAAALAMLLEEWG-HEVAVEHHPQEALERA-----QVCLLDIGLPDMDGYELAKRLRAEPHTASSALVAIT
GYGQESDRESALAAGFNHHLIKPIDLKKLRRVLAEI----
>A0A290QES7
LLIVDDEARNLDVLESILSSPD-YRLVRALTAERALREL-----AAIILDIQMPEMSGIELAHLIKQRKRTQHIPIIFLT
AYFQEDKVLEGYEIGAVDYLTKPINPQILKSKVSVFVDLF
>A0A4R1F2W7
ILLVEDDVRLSSLIAEYLSQNG-LKVATQLRGDDAVDDI-----DLVILDIMLPGLDGFEVCKQVRGKY---SGPILMMT
AKDEEIDQVVGLEIGADDYVVKPVQPRLLLARIRALLRRS
>B2ID30
VLLAEDNDISALLTTRYLESLG-VAVERVGDGLTALEFL-----IALFLDIRMPGLDGLETARRIRQAEHLAKPNVVAMS
ANGLEEDKQAALAAGFDRFLPKPLTFPQMQTLIQALLA--
>A0A402BH58
VVAVDDNPDVLQLITSSLEQTP-YRVVGVQDSTKALEVI-----KAITLDIMMPQINGWQLLHQLKSNPVTASIPVILLT
VLE---DRSAGYVLGADEYLVKPVERDALIEVLHQLMHRD
>A0A0P1GNF9
VLVVEDNEINREILTDMLVDLG-QEVLTAHDGPSGIKAA-----DVILMDISMPGMDGITALAAMRAQGNT-QI-ALAVT
AHASPEDHARILAAGFCGIVTKPVSLTQLHRALDAV----
>A0A0S6VR41
ILCVDDEPIILQSLRDQLEHHF-YLYEFAESVDEAFEIL-----LLIVSDWLMPDMKGDEFLLQVHRRF---DIALIMLT
GQADDTAIARLQESALTACLRKPWTEQELIRVVT------
>A0A0U3MMX7
VLLVEDSPTVLAHIREVLQSQG-IIVGEAYDGKQAVALC-----DVISMDMMLPGMDGQAATEAIMAHC---PTPILIVS
SSTNRGELLEALAAGAVEVLEKP-----------------
>A0A1I3UED3
ILLVDDDDDLRDALAEQLVTEE-FDVFEADSGVTGMARA-----DLVVLDVGLPDTDGRELCRLMRKQ---VKCPIVMLT
GHDTDADTILGLDAGANDYISKPFKFPVLLARIRAQLRTH
>A0A7C9MC78
VLLVEDEAPVRAFAARALRMRG-YTVIEAADAEEALKKL---DVDLFITDVIMPGMDGPSWVREALKDR---DTRVVFVS
GYAEESLSEHQSRIPNSVFLPKPFSLSDLTTVVHRQLA--
>A0A0M9DXF0
VLVTDDSKTLRKFIVSSIMELG-VTIYEADDGTTALDLL---EIDLVLTDLNMKRMNGDELCRKIRNELGIKDIPVIFLS
SNEDRNKQLELFKIGATDSISKPFFKEELLARMYVHLEHR
>A0A222FP21
ALVVDDSKSARLMLQRLLSRMN-VQVDLVESAEAALKFL-----DVIFMDHMMPGMDGLEATQLIKANPKTAAIPTIMYT
SKEGDDYVQEARSHGAHGVLPKPANQEAVMAVMAAL----
>A0A222FJH6
VLAVDDNDANLKLVITLLQELG-VKAIAATSGHAAIEQC-----DMVFMDIQMPGMNGLEASQAIRKLPGKARLPIIALT
AHAMADEKEALLKAGLNDYQTKPISQQQLADSIQQWT---
>A0A2T4VQ99
VLLVDDEPLARRGLRHALSRHE-VVCGECRDGREAVSAI-----HLVLLDVQMPELDGFGVIREVGVAQ---MPAVIFIT
AYD--AFAVRAFDVHAVDYLVKPFADERFDEALHRARLRL
>A0A1E5MG50
VLVVDDEVRLADGIRLGLQAEG-FAVDVAHDGVDGLWYA-----DAIVLDLMMPGMSGWKVCETLRTEQ--DWTPVLMLT
AKDGEWDQVDALDAGADDYVTKPFSFPVLVARLRALVRR-
>A0A1J7B9Q8
VVIAEDEALIRLDIKEMLQEEG-YDVGEAGDGEAAVKLA-----DVVLMDVKMPVLDGISAAERIIGAR---IAPVLILT
AFSQRELVEKARDAGAMSYIVKPFTKTDLVPAIEMAVSRY
>A0A5C1QLY9
VLVIDDEELNCDLFRDLLINKG-YKVTTFCESQDVLDYL--V--DIIVSDQTMPRMTGSELSVIIKDLY--PQIPVILCS
GYSTVVTPFNYKEFGAAAYLAKPVRIENLVYTIHQVLT--
>A0A1I2HVU5
TVLVDDNRPFLVLARHLLADYQ-IVIGEAYDGHQAVMLA-----DLLIMDLAMPGMGGLQATRLIKAQD---PPIILIAS
HYDDPAHREFVAQVGADGFINKQRYETEVIAFIRNL----
>A0A0M9E362
ILIVDDKPETLSVLSKILLDQG-FNVRAALNVDIAMKSA-----NLILMDVNMPGTDGFEACRQIKKIKTLESVPVIFLT
GKTDTTAKITGFKAGGVDYITKPFVNEEVIARIKTHLSIK
>A0A433RG38
LMIVEDEPIIRAGLKHYFPQEG-VEIVDAENGREGVEVA-----DLVITDIRMPEMDGLEMIERLRGEL---DTLFIILT
GHGDLQFAQKAIRLGVRNYLLKPLEYEEVVECLK----EI
>M7NQQ2
ILLVDDDEAVRASLSLLLRQGG-YLVQSAAHPDEALDLL-----ELMIADMNFSGEEGIAFLKTLKQRY---QLPVILIT
AWGSVPLAVEGMKLGAADFINKPWLNDHFLQSVKTVLTLA
>A0A1I7FR60
ILVIDDNEDVLFSAKMLLRKHA-KEVVMEKNPKKIPFLL-----DLILLDMNFSGQEGFYWLREVLAYD---SAVVVMIT
AYGDVEMAVKALKEGATDFVLKPWQNEKLLATLSAAAKLR
>A0A3E0H3D8
ILIVEDDQRLAELTQEYLIRNG-LEVSIEGDGQRAIRRI-----DLVVLDVMLPGADGLTVCREVRGQF---NKPIIMLT
ARTDDMDQVLGLEMGADDYVPKPVQPRVLLARIRAQL---
>A0A1I5A5D7
ILIVEDEAELNRQLKDEMEENG-YVVDCAFDGEEGHFLG-----DAVVLDIGLPKMDGISVLEAWRRDG---TMPVLILT
ARDRWSDKVQGIDAGADDYVAKPFHMEEVVARVRALVRRS
>A0A2D0NEP9
VLLVDDDPTTIFLHRWVIMQLA-HQVKSANDGQEALKLL---VPDLILLDINMPVMNGWEFLDAYEKQNIGSLPLVIMVS
TALPTEGQQAAKKRDIPEFLEKPLKKENLLKVVQQH----
>B5EAF3
VMIVEDEEKLASLLGDYLKQSG-FETIWIADGNEVLPRV-----DLMLLDLMLPGRDGLEICKEIRTFS---QLPIIMIT
ARVEEIDRLLGLELGADDYICKPFSPREVVARVKTVLRRT
>A0A0S4KVX9
ILVADDSIAVRKVAERLLIEAG-FEVVLAANGDEALACL-----DVIVCDVIMPDKSGYEVCAFVRNHPRLAAIPVLLIS
GIVNDEVTQQAQACQADGVLKKPFQGTSLKDKVSELLARK
>A0A5A7S919
VLLAEDDEAIAAPLSRALGREG-YSVTIEHSGPAALKSA-----DLLILDLGLPGMDGLEVCRQVRAHR--SDLAVLMLT
ARTDEVDFVVGLDAGADDYVGKPFRLAELMARVRALL---
>A0A2R4CG44
ILLAEDNPLNQELMRILIERAG-ARITIAADGAKALAAL-----DCVLMDVQMPVMDGHEATRRIRADPRLHRQLVIALT
ANASDSSRAACFDAGVDDFLVKPIDIPLFYAVLAKWL---
>A0A1Q9JJI7
ILLVDDDRELLGVYQKIFTLKG-FQVQTADNGSAALKLM-----SVVILDIIMPKMDGMEVLLRIKENW---ATEVIMLT
AEGSISGAVDAVKKGAYTYFVKPADIDELIVNVTKAQELA
>A0A1U9Z5C0
ILLIEDDENLNRQLAQMLRDSD-YVVDCAYDGEEGHFLG-----DAVILDIGLPQMDGVTVLDKWRQAG--RNMPVLILT
ARDRWSDKVAGIDAGADDYVTKPFHIEEVMARIRALIRRA
>D6Z2C0
VLLVEDEVALLNMAKMLLEKLG-YRVFAAATAGEALRLA--GEIELLVTDVIMPEMNGRDLYLQLSRS---PTLKCLYMS
GYSANIISHHGALDQDIHFLQKPFPREDLAVKVREALD--
>A0A2S0VWS6
VLVIDDDINQRYLLRDLLQPIG-FNVLQAAEAKQGLEVL-----ELILLDVRMPEIDGWQMAKQVRELG-Y-DMPIIMVS
ANAREVSGNKQKDNYHNDYMAKPINLDALLGKIGHWL---
>B4RHM7
ILVVEDNPEVAEVAAAMLEQLG-HTVRVVGGAAAAMSAL--ETPDLVFSDIVMAEIDGLGLARRVREEA--PSVPVLLAT
GYS-----QAAEQLGEFPILRKPYKLGELSRAVGVLLARS
>A0A1T5KPD1
---ADDDQDETDLFGEALRDIDSLELYSAANGKEAISAL---RPEIIFLDINMPEMNGWDCLTTLKSDATLREIPVVMYS
TSSAGLDGKRAVQSGAICYLEKPPSFLKLKDFLEKIS---
>A0A1I2VEM0
LLVVDDQSGVRRLICEALLDDG-HLVEQAPNGLEALKKL-----QLILLDIKMPGMNGLETLTEIRKID--PGIPVIMMT
AYGELDILEKINGKG-VDHISKPFDLNELRSLVKAIISR-
>A0A1H8ZGG7
--VVEDEETLGMLLGYNLEAEG-FEMEIVTRGDEAELRL-----DALILDWMLPGLSGIELCRRIRSRPEMARVPILMLT
ARGEEGDRIRGLDTGADDYVVKPFSVPELMARLKAILRRS
>A0A1J0AF37
LLVVDDHPTNRKVVRYQAVRWG-LQVEEAASGAEALAKM-----AVVLVDMNMPEMDGLTLGRQIKQDPQLAQVPLVMLT
SSHLREEAKQALDIGFAAHLVKPVKASRLLDTIMNAL---
>A0A6L5DQT4
ILIVDDNKSVLSALDLLLSPYC-KNLKCLSSPKTLLSEL-----DVVLLDMNFNGNEGIFWLNEILSQN---GISVIMIT
AYGDVELAVKAVRSGATDFVLKPWENEKMIATVDTACKLS
>E8X6N5
VLIVEDELRLAENVAEALRQGG-FAVDHAEDGEAAIHLA-----DLIILDLNLPKMDGPAVLHRLRATG--DKTPTLILT
ARAERESIVALLNAGADDYLTKPFDLGELIARAKALIRRS
>A0A2A4CQP6
IMVVDDMSTSRGLLTQALDSMGIRQISNASNGPEALGLM-----HLVISDYNMPGMDGLQLLHALRSTPKLNRTGFILIT
GRAEKSIIDHGRSLGMNNFLKKPFTPNELRSCIEAVV---
>A0A1E8CPF1
LLILDDDPLTGQTIANIAATAG-VDAKYVDDPALFFNQI-----HFIALDLIMPGMDGVQVMAELARLE--CHAEIIISS
GVGGRVLARSAAEHGLNGVLAKPFSPARLRALL-------
>A0A411HMQ3
IGLLEDDADQASLIETWLLEAG-YVTRLFRSAAEFRRRL-----DLLLLDWGLPESSGIEVLHSLRTSSH-PTLPVIFIT
ARVREEDIVQGLNSGADDYVSKPAKKAELLARIAAVLRRR
>A0A5M3WB68
VLVVDDDEVIRQLIAVNLTLEG-FDVYTASDGQDCLDRV-----DVITLDVMMPRLDGWETATKLRADALTTHIKVVLIT
ARAQEDDRRRGLGIGVDAYLTKPFDPAELIEVVRDLAAEA
>A0A7R7ICW8
IAICDDEDIILEYITRLTNKSN-LCIHSYSSGE---QLI-----DVILLDIGMNHLNGIEVAKKIRESS---DAVIIFIT
ALK--EYVFDAFDVGAFHFLIKPIEKNKFFEVFVKAVKQ-
>A0A7G8BPD9
ILIIDDEASIRESLETLLTIEG-YVVETAPEGESGLDRI-----DLVLLDLALPGKNGLEVLQLIRERS--PDLPVIMIT
AFGTVDNVVEAIRTGAQNFVQKPWDNEKLLADIRSAIARY
>A0A0F3IMX7
LLIVDDSKVSRMLIRAQVAAQE-WAITEANSGEQALDII-----DYCMMDINMSGILGTDAAEIILSKY--PTVRIVILS
ANIQETYQNRASGLGI-SFVAKPVSEKSISQAISY-----
>A0A4Q9GIR3
VHVVDDDDAVRRSLSFLLASDG-LPVRLHESADAFLDHI-----GCVVTDVRMPGIDGIEFLRRLRIEG---GLPVIVMT
GHADVPMAVEALKQGAVDFIEKPFSDDLFLAAVRSALAGH
>A0A1I3U2Q0
IMIVDDNRTYLMVLRGVVNNIG-HEISVFANPLEALATA-----DLILVDYLMPEMDGVAFIRALRQLPN-RHQPIVMVT
TAEQRETRIAALDAGATDFLRKPVEPVELRVRVHNLLQLR
>A0A1H0A3X3
ILIVEDEQRIASFVEKGLRANG-FSTTVVGDGETAVDYA-----DLVVLDLGLPDRDGFSVLRSLREAK--VTAPVIILT
ARDSVHDTVAGLEGGADDYMTKPFRFEELLARVRLRL---
>A0A6S7A3D5
VLVVDDDPDARWLLATLLTEAG-YVVSEASNADDALRRL---DIQAMLTDIQMPGMDGFELAMRVNRQS---EIAVLLTS
GREHPDA--NALPAG-MKFLLKPWAPAEMLDQLELLLN--
>A0A1I5GLC9
ILLVDDDTELREALIEQLSLYE-FDITQADCAAGAVKAA-----DLLIMDVGLPDMDGREAVKLLRKGD-F-RAPIIMLT
GHDTDSDTILGLEAGANDYVTKPFRFAVLLARIRAQLRQH
>E1QDR7
ILIVDDEKAICQSLQGIFGDEG-YRSASAHSGEAALAAA-----DVVFLDIWLPGMDGLETLRRLKQNH---ALPVIMIS
GHATIETAVRATRLGAFDFIEKPLDMDKILLATRNAIEFG
>A0A167G5M3
IWIVDDDRGVRRVLGAALREAG-FELREFIDAQSVIEAL-----AVLFTDVRMPGASGLSLLERLQPLQ---AFPVIVMS
AFTDVASTAAAYRHGAFDYLAKPFDLDEAVAVARRALA--
>A0A1M5H2V0
FLLVEDEPNVASVVKRTLEEDQ-YEVVVAPDGTTAWEYI-----DLFLFDVMLPGINGMELCRRCRSRG-L-QTPILMLT
ALGTSDNVVMGLDSGADDYLIKPFNLGELKARIRSLL---
>A0A4R2N2J3
ILIVEDEVITRNTLKSIFEAEG-YDIFEASDGNQMHQIL-----DLVIMDINLPGKNGLMLARELREN--T-NTALMFLT
GRNNEVDKILGLEIGADDYITKPFNPRELTIRARNLLQRT
>A0A7X0VEN1
IMLVDDHKHARQGMREIVSSDD-FIVGEAASGEEALALM-----DLVLMDISMPGMGGLEAAKAIKAEY---YAKIVIVT
VSDDPSHLFEALKKGAQGFLLKNLNPSAWREYLRAVT---
>A0A5R9J848
LLLLDDDPLVRTTLGEALRDAG-IGVVEAASEAEALAAL---KPRVLVTDLDLRGRNGFVVAAIAQALL--PDIAVVYIT
GRADVL-EDRTLRPGE-RMLAKPFRPSQLIDLLREL----
>A0A0B2BLM5
ILVVEDEDRIASFLAKGLTAHG-YTVTRVADGHTGIDYA-----DLVVLDIGLPGIDGFGVLEQVGAQQ--PSLPVIVLT
ARDSVTDTVAALEGGAVDYMSKPFRFDELLARVRLRLRT-
>A0A7W8IEH8
VLIVEDDAALGLFLQKGLKLEG-HQVDWVGDGEAGLRHA-----DLIVLDLSLPRKDGTEVLAEMRGRF--DETSVLVLT
GRSSVEERIKCLNLGADDCLLKPFSFHELTARCRALLRRR
>A0A1H7Q2E5
VLVVDDDAAIRRSLERGLRLSG-FTVLVAADGAVALDLV-----DVLVLDVSMPGLSGIEVCRRIRAGG--DETPVLMLS
ALDELADRVAGLQAGADDYLIKPFALEELVLRLHALL---
>B4VWE5
VLIVDDQPNNLRLLSTTLTEAG-YRVRNAISAKMALMGI-----QLILLDIMMPQMDGYELCQHLKSDERTQHIPIIFLS
ALDNEWDKVKAFEVGGTDYITKPFQVKEVLSRVNNQLMVV
>A0A443K1U7
ILIVDDEKDIRELIADILKDEG-FATRLAGNSDECMEQI-----ALMVLDIWLKDMDGIDILKSVKRDN---DIPVIIIS
GHGNIEIAVAAIKQGAYDFIEKPFNIDQLMVVISRAMETA
>A0A2N4XCB3
ILVIEDEVRTIELIRQGLEEQQ-WEVDIAYDGALGFQLA-----ALIISDIILPGMNGLELCRKLREVGV--SSPVLLLT
ALGTTDDKIEGLDAGADDYLAKPFEFRELMARVRAL----
>A0A327KXN5
ILVVEDDQEISRLVARYLRAND-CRVSLAGDGREMDRVI-----DLVVLDLMLPGEDGLSLCRRLRSG---STVPVIILS
ARGEEVDRIVGLEMGADDYLGKPFNPRELLARVRAVLRRS
>A0A4Y3N984
ILVVDDDPHIVRALAITLKAQG-YAVVTANDGASALRAA--I--SVMVLDLGLPDMDGTSVIVSLREWS---SLPILVLS
ARHGSDDKVEALDAGADDYITKPFGLDELLARLRVL----
>F8JME1
VLVADDQILIRAGVAALIRATG-MVVGEAADGDEAVRLA-----DVVLMDIRMPVLDGVEATRRLLADD-P-RPHVLVLT
TFDLDEYVYSALKAGADGFLLKDIPPQRLLSAVRTVA---
>C6LLS6
ILIVDDEREIADVIGLYLKNEN-FEAVKCYNGKDALAAV-----DLAILDVMLPDIDGFTILQKIRETY---TFPVIMLT
AKTEYMDKINGLTLGADDYIEKPFNPLELIARVKAQLRRY
>A0A5B8IXV5
VLLVEDSPASREWLSRILVTAG-AQVKAAASGPEALKLL-Q-DIEVVLTDVTLPQMSGIDLARRIRDGEPLWRGSVVGLT
AHVDDRIRSACREAGMLRVLEKPIRPAQLCKALSEVL---
>A0A1I2HIQ5
ILLVEDNPMNQQIIKDFLHHFD-LDVYVVEDGKQAIEQA-----HLILMDLHMPEMDGLQATQILRSLPELAQTPIVAIS
ADAFIEQQERAFAKGVNYYLTKPIDLRKLFDILTQC----
>A0A841T1M4
VLLVDDEPEVRSGLRYKIDAKG-FIAGEAGNGREALEAL-RERPHLMLTDIRMPTMGGLELLKQCEENY---RLRTVVLS
GHDEFHYVKTAMQCGARDYLLKPVVRLELTNLLAKLKEEL
>A0A1H9GRQ1
VVIVDDEPLARERLKRLLQEFG-YVVGEASDGESALDVI-----DLVLLDIRMGGMDGLQVGRQLAEMD---PPAVIYTT
AYS--EHAVSAFEAAAQGYLLKPIRMEKLRDALQRV----
>A0A5C8ZXZ3
VAIVDDAKTIRMMMSHTLKNMG-CEVECAEDGYKALGML-----DIIFLDITMPELDGYQTCTLIRNAEDTRNTPVIMLS
SSDGIFDIAKGAARGATAHVTKIPPDSVLRQLIADHT---
>A0A564W7Q8
ILIVDDEKEIVDLLEVYLKNDG-YEVYKCYNGANAMKCI-----DLAILDIMMPDIDGFRLCQKIREKF---YFPIIMLT
AKIEDSDKIMGLTIGADDYITKPFNPLEVVARVKTQLRRY
>A0A4Q2UCP8
ILLVEDEDAVRAFGARALTSRG-YTVVEAASGAEALDIA---TIDLIVSDVVMPEMDGPTMFAELRKRG--IDIKVIFVS
GYADDAFKRNLPDGAVYDFLAKPFSLKGLVEKVKENM---
>A0A556QQD6
VLVVDDEDTLLQALSFLLTRNG-FTVLKARDGVEAVDEF--ERIALVVIDLGLPRMSGWEAFLKIKDHT--PSVNAVIMS
GHLEANLKTEILRAGAKGYLQKPFAMSEALAEVNRF----
>A0A839LNE6
ILIVDDHPEIRDLLRMTLELAS-FSMSEASNAAEALELV-----ELILMDVMLPGMSGLEACRQIRQMPEAPTPKVIIVS
ARPFEDLRAEFEASGADLFIAKPFGPMQLVQGISSLY---
>A0A4P8YEM0
VMAVDDNPANLKLIGALLEDRV-RHVVLCESGTAAIEQA-----DLVLMDIQMPEMDGIRACELIRQIPQHNKTPVIAVT
AHAMAGQKEKLLSAGMNDYLAKPIDEEKLCALLQR-----
>A0A233RJ17
VLVVEDDAFYRNIMMTLLKAGD-YQVNFAKTAAEALGIL-----DLILMDLMMPGMNGLEAIRHIRHNEWTKHIPVIVIS
GQSQKEVISRCIQLGAFEFILKPFNRQIFISKIEKALGSR
>A0A5D3WL38
ILIVDDEENARIGLSKLLSQEG-YEVESVANGIEALEYL-----NLVISDINMPEMNGITFLRELHKKH--PETHVIMIT
AYGGVESYLDAMNLGAFEYLHKPVRLDELKSIMRKI----
>A0A317EAV9
CLVVDDSRVIRKVARRMLEEIG-FAVDEAGDGKEALDRC-----QFILLDWNMPVMNGLEFLKALRQRPG-GEAPVVFCT
TENDIEHIQAALEAGASEYIMKPFDREILEAKLA------
>A0A0U2RML7
ILIVEDNRDITSNIADYLEPEG-WQLDFADNGKLGLQLA-----DLVILDLMLPGMDGWQLCAELRCRAN-RHIPVLMLT
ARDSLNDKVKGFELGADDYLTKPFALEELKMRCQALIRRH
>A0A839HCS9
ILIIDDTPANLSLLGQILK-TD-YRVKLANNGQRALDLA-----DLILCDVMMPDIDGFEVCRRLKAELKTAKIPVIFIT
ASMTVEDEQTGFKVGAVDYIHKPITPPTVMARIKTHLQIK
>A0A6C0TWS5
ILLVEDEAQIRQFLRVSLEAQG-YGVQETRLATDALRIC-----RLVILDLGLPDLDGQQFLIRLREWS---EVPVIVLS
VRASEADKVRALDAGANDYVTKPFGISELMARIRAVLRAS
>A0A4Q9KL74
VLVVDDDAALAEMLQIVLRASG-FDTSWVGRGDEVMAEF-----DLVLLDLMLPGRDGVDVCRELRAS---SDVAIVMLT
AKSDTTDVVSGLEAGADDYVPKPFKTQELLARVKTRL---
>A0A3R8T3R6
ALVIDDMAVQQTTLRGQLSQLGIAKIDVASNAEDAARLIKSRRYGLILCDYNLNNTDGQQLFEHLRDGTLGADCLFFMVT
AESSYASVAAATEHHPDAYLLKPITASDIEDRLKALLDKR
>A0A255XPC3
ILVVDDILPNIKLLEAKLTSEY-YDVISAENGPTALELA-----DLILLDVMMPGMDGFKVCEKLKEDPLTAHIPVIMVT
ALSDTADRVRGLQAGADDFLSKPVRDVPLFARVRSLIRLK
>A0A1G6TKU6
LLLVDDDVDLREGLADQLALCD-FTTVEKGAACETLDFL-----DMIILDVGLPDMDGRELCKRIRKSG--VSVPIIMLT
GNVSDADTVLGLDAGANDYVTKPFSFTVLLARIRAHFRQY
>A0A1I2C3R7
ILVVDDNESNRSMLARRLEREG-HTVQLADNGKSALHML-----DLVLLDVMMPEMDGYQVLEQLHSDDKFRGLPVIMIS
ALDEIDTVVKSIELGAEDYLPKPFNPVILRARIGACLEKK
>A0A5C1ADA6
ILIADDNQPNAELLEAHLDGSG-LDTKIAVNGEETLKIA-----DVVLLDVMMPKLSGFEVCKRLRADDRTKDIGVLMVT
ALDQPTDVERAVDVGTDDFITKPINKTELIHRVKALLAAR
>L7VQP5
FVIVDDAIFMRTLLRKLIEEIG-YVVAEASNGKEAIEAA-----DIMTLDITMPEMDGIMALPKIVEVS---KTRVIVVS
AMGQQSIVIDAIKMGAKDFIVKPFEKYKVYQTIQNVL---
>E6TWG5
VIIADDNHSNIKVLLETLKREG-YFIIAVDNGNDVLKQL---DVDLVLLDIMMPGMSGYEVCQKIRETYSLTELPVLMLT
AAFLADDMVAAFQSGANDFLHKPIDIAELKTRMNNLIVMK
>A0A0P9EVD0
ILVVDDDPHIRELVRVFLHNEG-FAVFEAADGRAALDLL-----DLAILDVMMPRMDGWDLCAELRAS--Y-DMPVLMLT
AKGETAQKIKGFQLGADDYLVKPFEPLELVMRVRALL---
>A0A1H6SPR7
ILVVEDSRYACEALRLMCLRSG-ARIRRADCLASAHRHL-----SVLIVDLGLPDGSGSALIEDMAEAN--PRIGVILGM
SGDDFTEA-VAISAGADGFLAKPIISLAFQNAI-------
>G4SZQ4
VLVVDDSSMARKHIVRVLNNMGITQITTANDGKAAAELF-----DLIVTDYNMPEMDGRELISHIRNDRQNTFIPILMVT
SESNETRLDQVQQAGVSAICDKPFEPQNVKEILFRVL---
>A0A852TVG1
VALVDDEALVRAGLRAIIDAED-LVVAEAGDGAGVLDIA-----DVVLMDVRMPRLDGIQATRALVESL---PPRIIVVT
TFENDDYVYGALRAGAAGFLLKRSRPEDILAAVRLVA---
>A0A2Z5FTG0
VLLAEDNPVNQKVGVLMLTRLG-YQVDVAGNGREAVDAF-----DAVLLDCQMPEMDGFDATKIIRQIEGGRKVFIIAIT
ANALVGERQRCLDAGMDDYLTKPIDQKALGEKLSFLLH--
>A0A174PN03
ILVIEDEMSINDLLCMNLEIAG-YETVGYLDGNEAYEAI-----QCALVDIMLPGRDGYSLLPKLKQ-Y---EIPVIFLT
AKGDIASKIKGLKDGAEDYIVKPFEMLEVMVRLEKVLER-
>A0A2U2IZF1
ILLVEDEAMVRAVAERALTRHG-YKVLTAENGEAALEIL---KVDLMISDVVMPTMDGPTTVREARKTH--PDLPILFIS
GYAEEQL-RKSIDLERVSFLAKPFSVQTLAEAARDTL---
>K9TZ15
ILVVDDSINVRRLLSLTLEKAG-YRVEQGKDGLDALEKL---QIAAVVCDIDMPRLDGYGFLARVKSNPAFQQLPIVMLT
SRSGIKERQLALNLGATAFFCKPYDKQQLSETLERLI---
>E8N2Y7
ILVVDDSPTIRRMIITALKPLE-ADFEEASNGLEALEKM-----DLVTLDINMPDMHGMEVLQFIRKVDRLKDLPVIMLT
TRGDEESLQEAMSLGANRYLTKPFSPSSLLRTVEEL----
>K9TAZ9
LLLVDDDPNLILLVKDYLEFQG-YEVITAENGREALEIL-----DMIICDVMMPEMDGYALVEKVRQDSRTSWIPFMFLS
AKGQSQDRVKGLNTGADVYMVKPFEPEELVAQVESSLKQA
>A0A071M3I7
IVFVEDDPEVGSLIAAWLGKHD-IDVIIETRGDQAEAVI-----DLVLLDIMLPGKDGMSLCRDLRPKW---EGPIVLLT
SLDSDMNHILSLEMGASDYILKTTPPAVLLARLRLHLRQN
>A0A6M0CT47
LLIVEDNPDLGNLLQNNFSNS--YRVIRALNGKEGCNIA-----DIIISDVMMPIMDGTQLTEQLKKDERTSHIPIILLT
AKAGDENTLFGLETGADDYITKPFNQKILATKVVNLLANR
>K9YAL6
VLLIEDSASDAAHFQDCLEQQG-FSVSRASSGEEAEMKL-----NLILLDIILPGESGFELCRKLKQQPDTQKIPIVLCS
TKNTEVDIQWGKMGGADAYLTKPVDDKTLLETLSDL----
>A0A7X1B9F0
VLLAEDEDVLRLSIRILLDGLG-YEVVVAEDGQDAVSKF-S-DFDLALIDLQMPGVDGYGVVSSIRTTH--PQLPVIRMS
GDFLDQELWRADRY--STFLAKPFGVLDLEAAIGEL----
>A0A1H3DBI6
LLLVEDDALLADTLGDALRLEG-HDVVTIDDGDRAHDVL--H--ELILLDLNLPGRGGLDVLATLRTHD--GETPVLILT
ARGAVEDRVRGLDLGADDYLAKPFALDELEARVRALLRRH
>A0A135L1R2
ILIVDDEAPMRQLLQLYLKYYS-YQLDEASDGKEAYEKV-----DLVILDVMMPVMDGWEALEKIRKIS---DVPILMLT
AKGNTEDKVVGLTTGADDYLVKPFEEAELAARVQALLRRT
>A0A1H8VTP9
VIVIDDDEFFRVAIETVLRKRG-VTVIACATVQDAIDQI---SFGLGLVDLNMPGIDNRELLDTLKAAQ--PEIRLVVLS
ASRSQEDILMALSAGAQGFINKGLGISEAEVAIRQIA---
>K9U5Q4
ILVVEDEGIVAKDIENRLQKFG-YHCKTVATGEDAIAQI-----DLVLVDIRLQGDDGIAVAQILHH----FELPVVYLT
ASSDEYIVTRALATHPFGYIVKPFREQELKTTIEIALNKY
>A0A1I2J1W4
VLVIEDNEDAAQSLGMLLDMWG-HAAAIADSGAAGVEAA-----DVVLCDLSLSGMDGYEVCRALRAASSTAGALIIAMT
GHGLASDTENVKNAGFDLHLIKPVDPEALARIIHN-----
>A0A2W7NJK5
ILLTEDDENLGMLLREYLIAKG-FDTDLLPDGEAGYQAF-----DLCIFDVMMPKKDGFTLAKEIRMIN--AEIPIIFLT
AKSMKEDVFQGFKIGADDYITKPFSMEELLFRIEAILRRT
>A0A2P7ASB2
VVVVDDHNDIRDLVRQYLEQQG-YKVSVAEGGPAMRRIL-----DLIILDVMMPGEDGITLCRQVRASG---DIPIIFLT
AMAEDTDRIVGLELGADDYLVKPFNPRELLARIRAVLRRA
>A0A1G6WLK1
VLVVDDEEVAAREIGAYLEAIG-YRVTVALNGQQALEIH-A---RAVITDLRMPERDGHWLIDRLRAGV--RPVFIMIIT
GQAARSTKEDRLRQRADALLRKPASLRDIVRHLR------
>A0A516GEW3
IVLADDQALLRAGLRSVLAAQD-FVVGEASDGAQAARTA-----DLVLMDIQMPGVDGIEGVNRIVAAG---RAKVLMLT
MFDLDEYVYGALRAGASGFLLKSAQPDEIVSAVREVH---
>A0A4P8L908
ILLAEDNPINRKVALGILRKMG-YEAVAVNNGKEAVAAL-----DLVLMDIQMPEMDGLEATRIIREGRAPPAVPIIAMT
AHAMRGDREKCLEAGMNDYVAKPVQPDELMAAIQR-----
>A0A399FCR5
ILLIEDDPEIAHLLQLELGEAG-YLVDWASGGMSGLVRL-----DLVILDLGLPDLDGGEVARRIRS-G-Y-EVPIIVLT
AADAVERKVSLLSDGADDYIVKPFHPAELLARIQVQL---
>A0A7K1L9N4
VLVVDDDPTVAEVVARYLARDG-HDVECVADGNTALRTA-----DLVVLDLMLPGMDGLEVCRRLRETS---AVPIVMLT
ALGTETDRLVGLETGADDYVTKPFSPRELALRVRSVLRRA
>A0A6F8PY22
ILLAEDNSLNQEAMQIMLSRYG-AVLEIVTDGAKAVQVM-----DLLLMDIQMPVLDGISAARAIRALPNIQQKPMIALS
ASAQQEDRAAAQEAGMNGYLLKPFAREDFLQLVEQ-----
>F3YW84
VLLVDDDPVFLSVYQGVLSQH--FQVQTAEGPERALALV---PFAVIISDMHMPGMDGLSFLERIRHIS---RTVKIMLT
GLPDLQTAMAAVNVGVFGFFSKECDSSELVDKVRAAIAEY
>A0A317R807
ILYVEDSHELRDTIAMLMEGPG-RRIVACASAEEALRHC---GFDLVVTDISLPGMSGTQLCQALLERD---QQRIVLCS
GY---PIGAELRQAGPHHVLPKPFDIDALEGLLDSIQAEL
>A0A2P7AS55
ILIVEDDYQIAKLLADTLRENG-MTVEIACDGSEMDSQF-----DLVVLDVMLPGEDGLSLCRRLRTKT---TVPILMLT
ALGHEIDRILGIEIGADDYMTKPFSAREVTTRIRGLLRRA
>A0A2I8DD90
IASLEDDLDQARRIQQVLTAAG-YTCSSYQQSRDLLSAM-----DLVLLDWHLPDIDGDDVVRWLRAN-IGPRIPVIFLT
NRSSEDDLVEGLRAGADDYIVKPLRPLELLARVAALLRRS
>A0A1V0ABD1
ILLVDDREENLIALEAILSSLD-LVPVRARSGEEALKAL-----ALILLDVRMPGMDGFETAAHIKRRERTRNIPIIFLT
VVDSAPDAFRGYAAGAVDYLTKPFDPWVLRAKVSVFTELY
>A0A5E8A0H8
CIITDDEPFAVKGIKSYVEKVY-LLIGTCENALQLDAML-----DLLFLDIEMPHITGLDYLASLKN------PLVIITS
AYE--KYALKGYELSVIDYLLKPISLDRFLKAVQKAFDYL
>A0A4Q2RHU1
VLLVEDDEQVLGMAVESLEELQ-YRVVVARNAAEALERL--GRVDVLFSDVVMPGMNGSQLAAEAQRL---PGLKVLLTS
GYVADLDEGQVIGHGELPVLNKPYRRDELARALRLVL---
>A0A518E309
LLTIEDDAAIRRGIVDSLEYAG-YRVLEAGNGPAGLEMA-----DLLLLDLVLPGLSGMEILKRVRETR--PTLPVIILT
ARGEESDRVDGLRQGADDYVVKPFSVKELLARVEAVLRR-
>C0QH29
ILLVDDEEDIREVLAITLQDLG-YRVTLAENGQKAMELF-----PIVLTDIKMPVMDGIQLLKKIKAIA---ETEIIMIT
GHGDMDLAIESFRNQAVEFITKPVDVKSLEVAIDRAKQKI
>D5E1M9
ILLVDDNQVNLFVIEKILKGAG-YDCVSLTSAHALFDYLT-NSVDLILLDIMMPEIDGIEACRRIQQVERLKHIPIIFVT
ALEDSSKLVEALDAGGTDYVTKPINKVELLARMRVALRLK
>G3IS57
ILVVEDQAIMRETIKHILGSFGARFIVEAESGINAITAMRIDRFDIVLCDYNLLRKNGQQVLEEARHKLLPVNAIFIIVT
CEQSQEMVLTAIDNKPDDYLIKPFNRQQLLSRIERCYARK
>F6DU39
ILIIDDEEHMCWALEKGLRQEG-YQVLTATRSKEGLEVI-----SLVILDLKMPEMDGLEVLTAAKDLY---KLPVIMIT
AHGTIDTAIEAMKHGATDYITKPFDLDELKMVVKQALMVS
>A0A7R7AH67
VIIIDDSINNIELLSDILADH--YEVLFATSGQKALAMI-----DLILLDVVMPEMDGYQIIKVLKNNPITAHIPVIFIT
AKSATEDMLKGFQLGAVDYISKPFAVEEVSVRVKTQIHQ-
>H8MM21
ILVVDDHEEMGQMLKEPLTDAG-YRVDLSTGGADAIAQL-----DVVLCDLRMEEVDGLDVLAAARRHD---ELPVLLMT
AFGAVESAVEAMRRGAYHYLTKPFRLDEVLLHVGRALESR
>Q2IDQ4
VLVIDDSPDNREVAQSALEMLG-HEVCLAGDGPSGIEEA-----EVVVIDIGLPGLDGYEVARRLRAAR-GRGMVLIALT
GYGQPDDRQRALAAGFDLHLTKPVEIDALRRAIE------
>A0A6S6QT78
VLVVDDDAYLRKIVRSLLIGFG-VRVYEAGDGAQGLEVM-----DVLLVDWEMPMLNGAEMIRLVRD-PAHATTPIILMT
AHTERHRIQQAMQLGINEMLVKPFSAKNLLQRLDLVV---
>A0A2T0PWW0
ILLVEDDPSARIGLELALSRQG-HTVTARSTGEEALDAV-----ELVVLDVMLPRMDGFEVCRRIRSRD---QLPIILLT
ARSDDLDVIVGLEAGADDYVVKPVEPRVLDARIRAVL---
>A0A4Q9KG16
VLVAEDEALIRLDLVELLTGEG-YDVGEAGDGEEALRLA-----DLIVMDVKMPKMDGITSATAIAEDR---IAPVVMLT
AFSQRELVDRAREAGAMAYVVKPFDASDVVPAIELAMARY
>V6MB22
ILVAEDNEVNAEIVMLQLQQLG-LYPHHAKNGIEALSFI-----DLILMDCQMPEMNGFETTRRIRHSE-LRHVPIVALT
ANAMREDRELCLEAGMDDYLSKPFTYEQLQSILKKW----
>A0A2Z6G9U2
VLVVDDTRTNRVLMETMLKKMG-HLPMVAESGEQAITLF-----DVVLVDVMMPVMDGYETVRALRRVADT-WIPIVFVS
AMGDSQHIVRGIQVGADDYLIKPVNYSILEVKLEMLHQRI
>B4CUD2
ILVAEDVRVIAFKITQALQVAG-YTVETAADGEECLNKA-----DLVVLDIMMPRMHGIEVLKTLRDEHRTARTGVIVCT
AKDFKTEHDEAARLGVFDYLTKPFEPAVLVKKVEAFFARR
>A1AUQ2
IAVIDDDPLVLQYLDTALSLAG-YRVLPFSNGESALEAM-----DVFLSDVCMPGMDGLELLEAIRRRDS--EAPVILIT
AFPGFDLAVSAIKKGAYDFIVKPFKNEYLLHAIERGINYR
>A0A1Z3HS22
VLVVEDSLPQREMISELLQTSG-LKVMVASDGLEALESI-----DLVVLDIVMPRMNGYEVCRRLKADPLTQNVPIVMCS
SKGEEFDRYWGMKQGADAYIAKPFQPMELVGTVKQL----
>V6EXL2
ILVIDDQEFVRTIVKKMLQQLG-TTVLEAQDGNSGMESV-----DLVICDIQMRPMDGFGFVRQLRGAEGVADTPVIMLT
AHTDSSTISRAKELDIGAFLAKPVLPPALKEKITQVM---
>A0A7X6IBS9
MLAVDDDAVACQLLVEILSEEG-YTVESASGGREAVDRL--Y--DLIITDLKMPGLDGLEVLRRYKEQS--PETLVVLVT
AFGSMESAIEAMKAGAFDYVSKPFREDEIKIVVRRALNQR
>A0A240URM6
LLLIEDDVLLAQTLETLLRDHD-DRLEIMTRGDHACDYL---QLDLVILDLNLPHRSGLEVLTTLRRHD--HQTPVLILT
ARASIEDRVAGLDLGADDYLTKPFSLDEFEARVRALLRRA
>A0A0S7C1H4
ILIAEDTDCSFLYLKTVLRNTA-ASILWASTGQEAINLV---EIDVILMDINMPGISGFEATVGIHSIR--PSIPVIAQT
AYVHDNEVELCYASGCIDYIPKPIDKNLLLEKLSVF----
>A0A401XKY2
VLNVDDDDVTLMLHKMLVLGFC-DEVENFISGESALEYL---SNYIILLDINMPGMSGWDFLDKIDHIDG-LKAYVALVT
SSIDSRDQEAKNYKKVIDFFIKPLHKNHLSSFFQKV----
>D6SKD6
ILVVDDEPEIRELTREALESLG-YSARVASSGEEALDIY--ENVDLVLLDLNMPGMGGRKCLQELLHLD--PRVRVLIAS
GYA--SNGLDVLNIGSRGYLGKPYQINELAAKIREVLD--
>A0A5M6I8J8
ILLVEDEDPVRMFAARALRNKG-YTVLEAGTGEMALETM--L--ALLITDMVMPGMDGATLARQAREQR---ELRVIIIS
GYSEDTARGDILEQPHIHFLPKPFSLKLLAETVKTVLA--
>A0A1W2H8Z8
ILIVDDNEDLLKAAKIFLKRHF-GQVDTETNPSLLPILI-----DVIMLDMNFSGQEGFYWLDRILELD---SAVVVLIT
AYGDVSTAVKAIKEGATDFVLKPWENEKLLATLNSALQLR
>A0A2V2LHI5
AMIIDDHPLFCDALSIVLKMVG-VTVETAETLAQALDHL-AGAPDIVLLDLNLPDVNGLDGLMRLRAKA---RLPIVVVS
SMSDNRMISATLQAGAAGFVPKHSQRDVFQRAFRAI----
>A4CLU3
ILLVEDDPNFGIVLKDYLSMND-FDVTLAKNGMEGFEKF-----DVCILDVMMPYKDGFTLAKEIREKN--DHIPIIFLT
AKTMKEDVLKGYKAGADDYLNKPFDSEVLLVKLKAILQRK
>H1XQY8
VVVVEDNDTMRLGLSENLKRAG-YLAFDFADGPSALEFL-----DLLVTDLRMKPLDGLQVLQESKKLQ--PHIEALLIS
AYGTIEEAVQAMKIGAADFLTKPFSGDEFLLRVRNIAQKI
>W8X8C9
ILLIEDESELAAWLARGLARHG-FMVDWADDAELAERRL-----DAIILDLGLPGMDGHAFLRRLRGRD--DRCPVLVLT
ARDSLSERIGTLHEGADDFMHKPFAIEELEARLNALIRRS
>A0A6G6X6H7
ILIVDDERDIRDLVAGVLSDEG-YVCRTAADSTGALAAI-----SLVLLDVWLHGMDGLEVLDAIKARE---ELPVIIFS
GHGNIDTAVSAVSRGAMDFIEKPFEAERLLLLVERATETD
>A0A7G8BL72
ALIVDDSRSIRSYLRLLLEKQG-LECIEAEDGRLALDAM----CDLALVDVNMPVMGGLECVKAMRGNPETRSMKIMMVT
SEADHAFIEAALEAGADEYLMKPFDADALIDKLQ------
>A0A2G5KF00
AVIVDDEIKALKSLTWELTFSE-IVSASFTNPFEALTYL-----DCLFLDIEMPTMDGFQFIQKLTN------NPVVITT
AYN--QYAIKALKNEAIDYLLKPIDTDDLKETIIKIKKF-
>Q8XNU6
ILVVDDEVSILQLIKMNLEIEG-HIPITAENALDALELV-----DIIILDAMLPDISGFNLIPKIKNID---DIPIIMLT
AKSDINDKLLGLQLGADDYITKPFNSTELILRINI-----
>A0A0A1YIB3
ILVVEDNRDILANVLDYLALKG-YSVDCAQDGLSGLHLA-----DLIVLDIMLPGMDGYQLCKRLREDAR-RDTPIIMLT
ARDALDDRLQGLNAGADDYLLKPFALSELVARIEAILRRS
>A0A7W4W9X8
VLFAEDSPVNQALVIRLLEKRG-HDVTLARNGREAVEAF-----DILLMDVEMPELDGLDATRAIRDAERETHVPIIAMT
AHAMKGDREKCLEAGMDGYLTKPARAEDLYAAVE------
>A0A2V3UAI6
VLVVEDDPRVRRVTVSRLRDLG-YDVLEAENGPVALERL--EKIALVFTDMVMPGMTGSDLAKAAEVL---PGIKLMFTS
GYAEPDLV-LRHPASSAQWLMKPYTTAALAKKLRAVL---
>A0A1M6XAP2
ILVIDDDKELCALIKQSVVKEK-INVDYCYSGTDGLALL-----QLILLDVMMPGMDGFQTMEKIRVTS---SIPILMLT
SKNDSMSKVQGLRSGADDYLTKPFDMEELIARIISLIRRY
>A0A0M2R4K6
VMLIDDERAIRVSTKQWLELAG-HEIEDFQDARSALENL--Q--GIVISDVKMPGMDGLSLLREVKNID---NIPVVLVT
GHGDVSMAVEAMRNGAYDFIEKPFEPEHLLDIVRRALEKR
>A0A101J9N3
TLVVDDVDEVRDGLIRLMNRVG-IVVGGARDGAEAVALT-----AVVLMDMRMPGMDGLTATKAITALK---PPAVIVLS
AYGDESLVIEALLSGACGYLVKGTSGVALAEAVQAAA---
>A0A1I5XPZ3
ILLAEDDPNLGQLLQEYLNIKG-YEALLAKDGNDALTKF-----DLCIFDVMMPKKDGFTLAKEVKMSD--KDTPIIFLT
AKSMKEDTLHGFKIGADDYITKPFSMEELLARIEAVLRRS
>A0A1Y6D209
LLIVEDDPGLQSQLRWSFD--Q-YKVWTADDRESALAAV-----EVVTLDLGLPPDEGFATLNDILSMA---QTKVIVIT
GNDDQFNPVKCIGFGAYDFFQKPIDPTLLAFVVSRAFRLH
>A0A426DL34
ILIIEDDRELCDALCLQLNARN-HTADCCHTGSEALYCA-----DLILLDRMLPEIDGLSILRSIRQNH--ITVPVIVTT
ALDTINDRIDGLDCGADDYLVKPYAIEELLARIRAL----
>A0A3G3K242
ILVVDDERPIADILKFNLEKEG-YEVVCAFDGEAAVRLA-----DLILLDLMLPIKDGMDVCREVRSRL---STPIIMLT
AKDTEIDKVLGLELGADDYVTKPFGTRELLARVKAHLRRQ
>A0A4S4C639
VIIADDEASIRQGIRKILQRFQ-WLVGDAEDGDAAMREI-----DLVILDYRMPGLTGIECCERIAAEA---HIHRILLT
AYQEFQLAKQAIGCGVAAFITKPLDRGELLQTLDKVAQTI
>A0A239IJ41
ILMVEDEKYMAEAIVQVLKKNN-YSVDLVYNGEDGLDCG-----DIIILDIMLPKLNGINVLKELRKNG--IETPVILLT
ARGETEDKVQGLDSGADDYLAKPFHTDELLARLRAL----
>A0A132NBA0
ILVVDDEPSIITLLSFNLEKAG-YDVASCQDGREALQWI-----DLVLLDLMLPGLDGMEVLKRMRAKN--IRIPVLMIT
ARDEELDKVLGLELGADDYITKPFRIREVLARIKAVIRRT
>A0A327NJR1
ILIIEDETITAMDLRETLQEAG-HLTAIARTYQDAVKAV-----DLALIDIHLEGANGIETAKRLLD---IHPMPIMYLT
ANSEPATFNAAKETLPVAYLLKPFRHDELKLQVELAYHYF
>Q32GX1
ILIVEDEQVFRSLLDSWFSSLG-ATTVLAADGVDALELL-----DLMICDIAMPRMNGLKLLEHIRNRG--DQTPVLVIS
ATENMADIAKALRLGVEDVLLKPVDLNRLREMVFA-----
>A0A1H2HZF5
VLLVDDEPDLREALGEGLELAG-HSVMPFAGAQGVLKHL-----GVLVTDIRMPHTDGLELMRQVLDID---ALPVILIT
GHGDVPLAVQAMRAGAYDFIEKPFPVSRLANVIERALEKR
>A0A1I4SGL7
VLLVDDEKEFVDALRERLEIRD-LPSGVAYNGEQALQIV-----DVMVLDLKMPGIDGMEVLRRIRKAY---EVQVIILT
GHGSEKDEEEARRLGAFEYLQKPVDIDELVRLLRLAYKKK
>A0A3G9JQB2
LLLAEDEKSLSHALCSILEDNG-YSVDAVYDGQDAIDFA-----DMMILDIMLPKKNGFDVLKEIRAAS--NMIPVLVLS
ARSSVDDRVRGLDLGANDYLTKPFSPKELLARIRVLSR--
>A0A4R6YMS3
ALVLDDSVIVRTQLDAALRKLG-ISFDGAADWDSAADLL-----DFMLLDIVMPTIDGYEACRRVRRNPATKRLPVLMLT
SRSSAFDRARGALAGCDMYLIKPIDLSAFHAAVNKIVARL
>A0A2T7Q995
TLIVDDEPHAIDIICRYAANVD-IIVTTSSNAVHAFQVL-----DLLFADIKMPGLSGTDLIRSLKK------PMVVFTT
AYQ--EYAVEGFDLNAIDYLVKPIPLNRFLRAVDKVMHYI
>A0A0J1G5F9
VVIADDEPITRMDLKELLEDQN-YEVGEASDGFDAIEVC-----DLVLMDIEMPLLDGFCAAKVLKEED--VD-TVMMLT
AYSDKDCIRKAKEIGVSGYIVKPVAVRTMIPAIEVALAQS
>A0A0L6JUT8
IYVVDDEQNIRDLICAYLKKES-FETRSFQDGESALEAF-S---DMLIIDIMMPGMDGYSLCRKIRETS---DVPIIMVS
ARDEEIDRILGLELGSDDYISKPFSPRELVARVKTVFRRF
>A0A556QJL4
LVVVDDNDTNRKVFAGQLASLG-VVVDVLDDPHKVVPHL-----RLAVMDWHMPGLDGLELALKIRAHAQLVNLPLVMLS
STGQVGDPRQLAKARFAALLAKPVRAGQLRRCLLSIL---
>A0A0U2Z3P3
ILAVDDMEINLSLLSTWLKNSV-IELSLSFSGQDAVNRC-----DLILMDVQMPGLDGLAATRLIRKLQ-LQGTPIVAVT
AHAFREEKEKLLASGMDDYLPKPIDFDDLINLIKRW----
>A0A0M2V1R1
ILVVEDQDAMRESLMIAFRDEG-YQVDVAVSGEEALQKL---GYDLIVTDLKMKKIDGLEVLRLAKSLH---STEVVLIT
AYGTISTAVQAIRDGAYDYVTKPFRHQEILKVAKKALEKK
>Q55447
ALVIDDSSTERSIISDFCQKLG-INVTTAISGEEALEKL-----DVIILDIVLPGRSGFEICRELKDKDRTKSIPIILCS
TKATDMDKFWGKRQGADAYITKPIDQEEFNTVI-------
>F9Y6J4
LLIVDDDARIRALLQKFLQRSG-FFVTAARDAAHARRLL-----DLVVLDVMMPGENGIDFCRDIRARL---GVPVLLLT
ARGETSDRISGLEAGADDYLPKPFEPKELLLRINAVL---
>A0A4Q9BF66
CMAVDDESLALDLVEDNISKVF-LLVKRCRNAMEAVEYL-----DLLFLDIQMPGMTGLQFLESLTT------PMVIFVT
AYQ--QYALDGFNLDVIDYVLKPINFERFLKASHKALDYH
>A8FZ45
VLLIEDDEFMVKQIKTLVDVAG-FDTFIHFDSLPDKESL----ADLIITDIQLPNMVGIAHIDRIIEL---DNTPVILVS
GMDPLTLSSKMKRVNIVASFGKPFNRKEFKDLL-------
>A0A2R5EKC6
VLIVDDQAENLAILGDLLEPH--YRIRVADSGERALKAA---RPDLILLDVMMPDLDGYAVLSRLRANATTRDIPVIFVT
ARDAAEDEERGFVLGAVDYIVKPIKPLVVLARVRTHLENK
>A0A085U9B1
LLIVEDDDLLQKGVALALTREG-YACDCAGTAAEANSLI-----SMVILDLGLPDQDGATLLRQWRRQS---SLPVLILT
ARDALEDRVDGLDAGADDYLIKPFALAELLARVRALIRRY
>A0A848G023
VLLVDDSPNSRRFIRRVLENLG-RNFIEADNGKEAVVML---LVDLIITDYNMPEMDGREFVEYVRTRSWQQTVPILMVT
SESNMSRLAAVEEAGVSGICDKPFDTTVLQQLLAGIL---
>A0A564ZHV3
VVVVDDNKQMCELLKEFLAVND-FIVTTAHTAREGFDRI-----HLILLDVKLPDRSGLELCQQLRAHPVYSRIPIIMIT
GYGEEVDAIPALQSGADDYLRKPFKLEELRARIEAVLRRA
>A0A444JE25
ILIVDDEQVHRYMLYSMLTEWG-WSCQEADDGETAVEAV-----DVILLDVCMEPMDGLEALRRIHAIN--PSIPVVMMT
AYSSIDSAVEAIKLGAHDYLTKPIDFERLRQTLEVAM---
>A0A211ZR58
ILVIEDDAQAAQYLTKGLRESG-FVVDHAPDGPQGLFLA-----DAMIVDRMLPGMDGLLIVETIRRNG---QTPVLFLS
AMGQVDDRVRGLRAGGDDYLTKPYAFTELLARLEALLRRG
>A0A1I1EWK9
ILIVEDDTNFAKSLLDYARKKG-YKGIVAVRGDEGLELA-----LGILLDIQLPVMSGWEVMDALKADPRTRPIPVHIMS
SH---QLKNESLLKGAVDFVDKPMAFEQMQDVFKKIE---
>A0A162J1I6
ILLVEDESALSEPLSYLLEREG-YDVTVAEDGNRAVAAF-----DLILLDLMLPGMPGTEVCREIRTRS---SVPIIMVT
AKDSEVDIVVGLELGADDYVTKPYSTRELLARIRAVLRRR
>D7BBV8
LLVVEDEPAVRMGLRLSLSRAG-HQVLEAATATEAWEQL-----DLVVLDWMLPDEPGVRLLERLRRDGRYENLPVLMLT
ARAGEGDRVEGLTRGADDYLTKPFSTPELLARIQALLRR-
>A0A1H9CF91
VLVADDNATNRRLLCEFVHHCG-AQADEAEHGEQALRRY-----DLIFMDMHMPVMDGLQALKAIRREA--PGVKIVAVT
ADAQENTHNTLMASGFDHVLIKPASQADVMACLTRF----
>H8Z6S6
VLVVEDLGALREITVDTLNAQG-FSAIGVDCAESVCELP-----DVAVLDLNLPGEDGLSLALRLRTVQ--PNLGIVMVT
SRDQLPEKISGYEHGADMYLAKPVAAEELAFAIRALGRRL
>A0A1L3ZTI2
VLIVDDEADIRELVAGVLEDEG-YQTRSAANSDDALTAL-----SLVLLDVWLHGLDGLDLLAEIKQRD---TLPVVVIS
GHGNIETAVTAIKRGASDFLEKPFEASQLVLVVARATETD
>A0A6H9Z357
ILIVDDEPAVRESLVRSLEFEG-YAVTEAADGAMALDRV-----DLVVLDVLMPRMDGLTACRRMRAQG--ATMPVLMLT
ARDMVGDRVTGLDAGADDYLVKPFELDELLARIRALLRRS
>A0A1I2CT51
ILLADDNADMRDYVGRVLQQR--WVVDAVPDGAVALATA-----DLVLTDVMMPNLDGFGLLRALREDPRTRRVPVLMLS
ARAGEESRVEGLEAGADDYLVKPFSARELVARVATHLQIA
>A0A090BW78
ILIVDDDPIAVRFLANILKDNG-YTVRVALNAELTFKTL-----DLILLDVKLPDVNGFEICRQLQAVERYRLIPIIFIS
ALEDTADKVRGFQVGGIDYITKPFAPEEVLARVKTHLT--
>A0A7Z2VQ88
IMIVDDEPIILGGIVAMVRECD-AWIEEASDGFEALEKL-----DLLISDVNMPEMTGLELIEETKRQGYC-D-KYVILT
GYDEFEYARQAVRLGVMDYLLKPVQEGELQSVIDRLGRH-
>A0A6C2YKF0
VAVVEDEPAIRRGVVDALRLTG-YEVLEAGDGLAGIVAG---GVDLVLLDLLLPKRDGLEVLAEIRRAC--PERPVIILT
ARGTEEDRVRGLKLGADDYVVKPFSARELLARVEAVLRRT
>A0A1I5D6P7
VVIIDDEPLAIEVIESYILQVG-LLLATCTNPLDAINVL-----DLIFLDIEMPNLNGLDLVRNIEN------PQIIITT
AYS--QYALEGFELNVTDYLIKPVPFHRFLKAVARAKKNH
>A0A1I0XLP2
VLIVEDDPNISQLIQIHLKDLD-YEIKVRNNGREGFEEA-----DLIILDIMLPEMDGIAICQRLRALD--NFTPILMIT
AKSEEIDKVIGLESGADDYITKPFKIREFIARVKAIMRRQ
>A0A0Q7T2W4
LLLVDDDRQLLALLADYLRAAG-YRVSTATQGREMRAVL-----DLVVLDLMLPGEDGLSLCRDLRAREA-EPLPILMLT
ARGDEADRVLGLEMGADDYLAKPFATRELLARIRAVLRRT
>A0A5C1AHC0
ILVVEDEAAVRALTRHILQAAG-YSVLEAADGEGAVRVA--GTIDVLVTDVVMPGAGGREVADRLRGL---PGLKVLYLS
GYTSDAVIRHGIETHKVNFLQKPFSPAALAAKVRDVLD--
>A0A6G8IJH1
VLVAEDNPVNRLVIGRQLQRLG-VPAVMVHDGDQALARW-----SVLLTDLHMPGLDGDALCAAIRAEETGRRLPIVALT
ANAVRGEAERAIACGMDDYLTKPVPLERLAAALRRW----
>A0A7G9STH0
VLIVDDKEENLYYLKVLFEGHG-YRVATAQHGAEALVKA-----AIIVSDLLMPVMDGYTLLRHWKVDAHLRHIPFVVYT
ATTEAEDQDLARSLGADGFILKPCEPDVFLARIEEIGA--
>D3P430
AFVVDDDEAVRDALALHLDLAG-LAVRCCASAAEFLETV-----GCAILDIRMPGMDGLDLQQEMIRRG---TLPVIIIT
GHGDVTAAVRAFRAGAVDFLQKPFDEDLLIERVQEAFERD
>A0A0S4LC97
ILVVDDEEAIRTSLRSILEDEG-YEVSVAANGVEALKIY-----DLMILDIWMPEMDGLETLRRVKEFV--PTTQVMMIS
GHGSIETAVKAIKLGAYDYIEKPLSLENVTFRVKQALEQF
>A0A497XKF0
ILVVDDSPTERHVLTDLLTKNG-FHIITAESGEQAITVA-----DLILMDVVMPGMNGFQATRTISREPATQHIPVIMCT
TKDQETDKIWGMRQGAHDYMVKPVDQAALLAKI-------
>U2D4F6
VLVVDDDDEIRDAIEIYLKNED-IKVFKAKDGIDALMIL-----QLVLMDIMMPRMDGIKATFKIRET---KHIPIIMLS
AKSEDTDKILGLNIGADDYITKPFNPLELVARVRSQLRRY
>Q7MRH8
ILIVEDDTDAREWLSTIISNHF-PEVWSAGDGEEGERLF-----DVIITDIRMPKLGGLEMLDRIKAGG--AKPYVIVIS
AFSEMKYFIKAIELGVHLFLPKPIEPGRLMETLEDFR---
>A0A231RDM9
ILVVEDEEKISRLLEIELEIEG-YRVSRYGNGIDALEAY-----DLVLLDIMLPGMSGIELLRRIRAQD--AQTPVILLT
AKGSVEDKVSGLDYGANDYVTKPFQIEELLARIRASL---
>A0A542SQN4
VLVVEDDSDVRTTTSLVLRRRG-FDVVEAPDGVEGLDAI-----DVALVDVAMPRMDGLSMTRLARAS---HDLPIILVT
ARDLPFDQVAGLDAGADDYVTKPYDGDVLAARIRAAVRRQ
>A0A563VMC6
ILLVEDDKLIAQTLENILRDRH-YVVDLASEGQLGWEFV-----DLILLDVMLPKLNGIEFCKRLRDAG--NQTPVLLLT
AQSSSNKKVMGLDAGADDYVVKPFEISELLARIRVLLR--
>A0A2S0VRE4
ILVAEDNPDNQNLIRLLLEKRG-FEVDIVENGAMAVEAA-----DLILMDMQMPVMGGVEATTMLRGAG-Y-DNPIIALT
ANVMKDDIAQYEANGCNHTVAKPIDQQSLFEAMQIVL---
>A0A094WJ07
ILLVEDDPEIARIVCDDLRKNG-FVVTWSSTGQEGLEDF-----TLVLIDLMLPELDGFTLCKLIRDE---SDIPLLIIS
AKIADQDKIKGLNLGADDYLTKPFSLDELKARIHSHLRRY
>A0A7S9C4P2
ILVVDDQTSTRKVLAAQLLAAG-HQVLEADSGDAALARF-----DLVLLDVEMPGHDGYWVASQLRAAEAGGWTPIIFLS
SRDQDQDLWQGIESGGDDYLVKPVSTTVLQAKLRAMQRLR
>A0A346A2M5
VLIVDDSSTMRRIVRKILSSLA-LDVHEAAEGATALDAL-----GLVFLDYNMPGFNGLETLSEIRREN--PDVAVVMMT
STVDHALAERAYKEGVVDFLKKPFYPADIDGVLERY----
>A0A845QVS7
ILIAEDEMRIRKLIVDYLQNEN-YSVIEAENGEKALQEF-----DLVILDIMMPKKTGLEVLKEIRKE---SNIPVLILT
ALGSTEDEIRGLELGADDYITKPFKYKIFIARIKAALRRV
>A0A6H1U4T6
ILIVDDTPENLRLLSAALMERG-YKVRNAISGRMALMGA-----DLILLDIKMPDMNGYEVCRRLKEDPQMHEIPVIFLS
ALDAVFDKVKAFTVGGVDYISKPFHLEEVLVRVENQLTIR
>A0A7K1Y2L7
CLIVDDEPVARKVIREFAGQVF-LVRGQCENIAKLETAL-----DLVFLDIEMPRRSGLDYLRSAAG------PLVILTT
AFP--NYALDGYELDVVDYLLKPIALGRFLKAVHKAKDYH
>A0A6P2BWT9
VLVVEDERKLRDFIRSYLERAG-FTVLSTGSGAEAITMA-----DLVVLDLGLPDVPGEAVARELRSAS---AVPIVMLT
ARAAEEDRIRGLELGADDYVTKPFSPRELVLRVQAILRR-
>A0A4R4DJ41
VLVVEDDPVQLDAVQRLLAADG-VETVGAGTGAECLRLL-----DCMVLDLSLPDMSGFDLLDRLGADDSRSFPPVIVYT
GRALTAEEELRLRRTSRSIIVKARSPDRLLDEVTLF----
>A0A1G9CAM0
IAIIEDNESVARGIAWRLQDRG-HATDIIHDGAEAEAFL-----DLIILDINLPGVDGVTLLRGLRARG---GRPVLLLT
ARGETPDRVAGLDAGADDYLVKPFEMDELEARVRALLRRA
>A0A368V652
ILYIDDEPDNLLTFRLSLRPW--FGIVVASNPYEGLKLV---EVSVLITDQRMPGITGLELSRKVMQFR--PEIPIVILT
AYDDSEAMRDAISLGIFRYVLKPWSIEELKQTIYNAHEA-
>A0A1H9E7T4
VLLVDDSRMARNHLRRVLEHVG-QHIDEVENGALALEQL-----DLVVTDYNMPVMDGQALVNEIRSNPAYVHIPVMMVT
SESDISRLSSVKQAGVSAICDKPFEVNQVRKLLKRI----
>A0A1E3GYF2
LLLAEDAEDLGQAIERHLGRGG-HVVEWVKSGTDALHLA-----DAVLLDLNLPGESGTRVLESLRARD--NPVPVLILT
ARGEIEDKIRHFQLGADDYLVKPFDLRELDARLAALQRRR
>A0A3M8LCI1
VLLLEDDPQLGPLIVELLADD--VVVSLAADGEEGLRRA-----DALVVDRGLPTRNGIEVIAAVRAAG---ATPILILT
ALGAVDDRVEGLDAGADDYLVKPFDARELAARLRAL----
>A0A2S9GTS1
ILLIDDDLDFGTAVIEINHRLG-YKTLVANTGAEGLALT-----AGILLDLGLPDKDGTDILHEIKTTHELASIPVYIIS
ARDHDSTLN---QQDIVGYLQKPVVSSQIVEAEAALIDAI
>A0A147KF84
VLAVDDVPLALTELCRLLRAAE-VEVVAADDPISALRSI-----DAVFLDISMPGLDGVELASLLAKLS---DPPVVFVT
AHE--EHAVTAYGIGAVDYLLKPVRAERLATALTKVVRMA
>M3FGE7
FWLIDDDSIYIMIAKRFLDGRI-AKLRDFQDGELALQEL---LPDAILLDINMPFMDGWQFLDEFKKIQGAKKITIFMVS
SSVDEMDIVANSFPEVKGYLSKPLTQDHIQKL--------
>A0A4R5LP12
VLLVEDDEGVARFICSELERAG-VACIHCVDGDEAFTTA-----DVWIVDRMLPSRDGLSLIQDLRESG---ETPALILS
ALGEVDDRVQGLRSGADDYLVKPFAMEELLARLQVLSRRA
>A9WFT6
ILIAEDNDLVSLTLEDQLKGLG-YEVGIARTGTEAVMLA-----DLVIMDIRMPEMDGTEATARIRDQ--T-GIPVVMLT
AFADKETIRRAEAAGALAYLVKPVNEQELPPAITIALARH
>A0A0S2EUJ0
VLVIDDEPLVRMLVVDVLEDLG-YSAIEAADGPEGLEIL--IGVDLLVTDVGLPGMNGRQVADAARAL---PGLKVLFVT
GYAETAVLSHGHLESGMQVVTKPFDLTVLARRIKDL----
>A0A0S3Q0N9
VLVAEDNEINALLARSLLTRLG-HDVTLVGDGEQAVESW-----DLILMDVQMPVLDGMEATRRLRELETGARTLIIALS
ANAFPEDREACFASGMDGFLVKPLERNHLMGYLSQAAT--
>A0A347UGC9
ILIVDDERDIRELIADILKDEG-YTTRLAANSDDCMKQV-----ALMILDIWLKDMDGIDILKTVKRDN---DIPVVIIS
GHGNIEIAVAAIKQGAYDFIEKPFNIDQLMVVVARAMETS
>A0A285NID5
ILLAEDDNDMRRFLARALQNAG-YEVVSYDNGKSAYDRL--EPFNLLLTDIVMPEMDGIELARRATEL---PDLKVMFIT
GFAAVALNPDSQAPKDAKVLSKPFHLRDLVNEVGKMLA--
>A0A370AW76
ILLLEDNQGIRNLIISALR-EQ-FKISAVENGLEALIFL---LPDLILSDVVMPKMDGITFFKKIRQDRSL-SVPVIFLS
AVAKDVDRKMLMDMGAVDFLKKPLSLETLLMKIRNLLLWK
>I4CC10
ILVVDDIEQIVNSLHEALTIRN-QTVFRALSGSQALEIF-----DLVICDLGMSEMNGWQIAERIEAISRTSRPSFILLT
GWGSEVSAFDRHKHPVDHVLEKPVDLNELLNAISGLV---
>A0A7V8V6Y1
ILVAEDNEFNAAMVERLLKTNG-YQVRIATTGREALDMA-----DLMLLDIHMPELDGFQVVRKLRQIEQ-THLPVIALT
ARSRAEDRDKCMQSGMNEYISKPIDRNHLLQTIERLV---
>A0A085WCC9
ILVIDDHDTLREGMTVTLTRSG-HTVSAVRSGADGLAAY-----DLVVTDLKMDGMDGIAVTRSLKALD---AAVVMVVT
AFGTIETAVQAMQEGAYDFITKPFPPDVLRAKVEKGLELA
>A0A512RJ67.1
VLLADDDVRNIFSLTKALEAHG-MRVHSAVDGREALERLET---DIVLMDMMMPEMDGYESTRMIKSDERFSKLPVIAVT
AKAMTGDREKCIAAGASDYISKPVDIDQLLSLLRVWL---
>A0A5C1E5C6
IHVVDDDAALRRSIAFLLESVG-WRVATYASAEALLDAY-----GCLVVDIRMPSMSGLELQQELQARG---RIPVVFIT
GHADVSLAVQAMKQGAADFIEKPFKDQTLIDAVGHAVRKS
>A0A1X2ELV6
VLLVDDEAELTNLVERALRYEG-WQIEVAHDGQEAIRKI-----DVLVLDIMLPDIDGLKVLERVREAE-T-YTPILFLT
ARDSVMDRVAGLTAGADDYMTKPFSLEELVARLRGLLRRS
>A0A845HZR7.1
VLLAEDNPVNVEVASAMLESMG-LDVSRAENGEQALHSV-----DLVLMDCQMPVMDGFAATGAIRRHEQ-GKLPIIAIT
ANALQGDRESCLAAGMDDYLSKPFTRQALGHTL-------
>A0A512NKH0
ILLVEDDAFQRKAAETYLMNHD-LKVIAVENGAQMRRQI-----DLVLLDVQLPGQDGFALARWLRESN-T-KVGIIMLT
AAGDSVDKVLGLESGADDYVAKPYEPRELLARCKSVLRRS
>A0A1M7Z3F5
ILIVDDNDLNRKLFENLVGQI--WSYQTATDGLEAIQKV-----DLILMDIQMPKLDGISALKQIRASE-LATCPIIAVT
AFADESDRAAFLDQGFDEFITKPIRPREFLEKIQKFLD--
>A0A3B7MH91
SIIIDDEKPNIENLAGLLKHCE-VVVGAALNADDGGALI-----DLVFLDIQMPGKNGFQLLEGLAY------NEIILVT
AFD--QYGIQAVKFSAIDYLLKPVKVDELKAAVHKAEKRL
>A0A136Q612
VLIVDDESLIRKNIEFSIDEHP-LVCGLAKNGLEASELV-SQDPDIIITDIKMPVMDGIALIHELKENN---EKKVIVIS
GYDDYEYLRPALTYGSVDYICKPLDPQELNRALLTAVGEL
>C7LV69
ILIVDDEPLNIRLLDIVLKKNG-YRTLSCTSGPEARALA-----DLILLDVLMPDEDGYATCALLKQQSQTSDIPIIFIS
ALTDTSSKVRGLEVGGVDFISKPFEKAEVLARVKVHLKLR
>A0A6M1YBT3
ILVVDDEALARDRLKALLAGQA-HVVGEAQSGEECLQRV-----DIVLLDIRMPGMDGLETARHLAALD---PPAVIFVT
AFD--NFAIEAFEAQAVGYLLKPVRAERLFEALARA----
>A0A4U0PTD3
VWVIDDDRSIRWVFEKALLREG-IAHLTFASATEAMARM-----QAVVCDIRMPGESGLTFLDIVKRDH---GLPVIIMT
AHSDLESAVSAFQGGAFEYLPKPFDVDAAVALIQRALA--
>A0A7U8GT63
VLCVDDEIRSLETLERTLDEE--FNVITATDADQAMALL-----QAILCDQRMPGRTGVEFLTDVRKRW---QTARLILS
GYTDSEDIIKGLNEAILQYITKPWHPDNLLLIMRGACRLY
>A0A7X8TK03
VLVVDDEAPLVRLVQEYLRRDG-LCVEATGNGPDAVQMV-----TVVVLDLGLPGMDGVEVCRRIRTF---SDCYVIMLT
ARADEVDRLIGLSVGADDYVTKPFSPRELVLRVRAMLRR-
>A0A4P9VK02
VLIVDDSGFFRRRLTELLSKDL-LVVGTAQNGQEAIDKN-----DVITMDYEMPVMDGITALKQIMATK----TPVLMFS
SLTHERVTLDALEAGAVDFLPKN-----------------
>Q7URS4
ILSIDDEQDISHGIRLRLAGHG-YDVRTAKHGLDGYRMA-----IAILLDYNIPFVDGEQILLGLRENPLLATIPVILIS
GKVDDRTESRLLKIGAYAVMRKPIEFERLVLLLDEIGRHH
>A0A1B3LWG7
ILVVDDELGIRDLLSEILNDEG-HTVELAENAAQARAVR-----DLVLLDIWMPDTDGVTLLKEWSTGL---SMPVIMMS
GHATIDTAVEATRIGATAFLEKPITMAKLLKAVDQGL---
>A0A1I4FFT8
VLIVEDDARVAGFLERGLRAEG-YRIRLARTGPDGLEAA--GEPAMMILDMNLPGLSGMEVLATLRAER--NDLPILVLT
ANDGTAARVAGLRGGADDYLAKPFAFEELLARIEAL----
>A0A3G3JYR8
VMIVDDEAVIRDGLRALINRAG-FEVVDAKNAMEAMEKM-----DLIITDIFMPEMSGLDFAKKVRERY-F--IRFVILT
GYEKFEYAKEAIEIGVAKYMVKPIFPEELKQIVESLRDEI
>A0A0A6RR21
ILCVDDEIVILDSIKEQLKKEF-YLYEVAESAEEALELI-----IVIVSDWLMPGMKGDEFLIQVHHKF---KIIKIMLT
GQADNEAVKRAKTLALHRCLYKPWDGQELIETIKSGL---
>A0A1N7MJ42
IAVLDDEPEIRRMLADALTEAG-YRVTTFARATEFEAAL-----DVCLVDLGLPDRDGLAVVHRLAL----SGAAIIIIS
GRAQVQDRVTGLELGADDYIIKPFEPAEVVARVRARL---
>A0A1I4U2L6
VLVVEDSAVQRAHLVGLLRQLGFGTVLEAADGNEALRAL--L--FLVLTDLEMPGMDGIELTCQLRERR-LVH-HLIVIS
ARDP-RLLEIIESMGSLGTLLKPVQPAALEQLLEL-----
>A0A0J6YYP6
ILVVEDEEGMRFFLSEALAKEG-YRYKTASEGQQAIKRL-----DLVILDYNLPHMDGLETFRKMKQVD--PDISVIMIT
AYGSKDLAYQAMNEGVFDFFNKPLDVGEMRVVIHRALERV
>K9YMS7
ILIVEDEQKLTKFLKQELQYEG-YEVIVAEDGVTGLTMA-----DLILIDWMLPALSGLEVCRRLRLAG--DRVPIILLT
AKDEISDRVAGLDAGADDYIVKPFSIEDLSARLKANLRR-
>A0A563VY69
ILIVDDTIENLRLLSRMLTEQG-YAVRVATSGKMTLKVV-----DLILLDIMMPGMNGYQVCQKLQKNSETSQIPIIFLS
ALNNVLDKVKGFNVGGADYIMKPFQVEEVLARVQNQLAIK
>A0A7W7Y2F2
ILYVEDEPVVRENISQFLNRRF-RHLHVAENGKEGLNLY-----HIVMTDIKMPIMDGLEMTRQIRAIN--PDAQIIVTT
AHSETDLLIKAIDVGVSQFVIKPLTRQKIFAAIGRVLHTI
>A0A6H0ITQ9
AVIADDEPELATYLQRELKAWE-LIAGVARTGPEAVQLL-----DVAFLDIRMPGLSGLEVAARV---P---HCRVVFVT
AFD--EYAVQAFEREAVDYLLKPVSAERLASTVERLRR--
>B5EIY7
ILLAEDDSGVRRLVESLLEQYG-YRVILAADGSECVQKY--DEISLILMDVIMPGKNGREAFEEIRTI---PKARVLYSS
GYTADFMKIRGVFEESVDLVMKPVQPVALLKKVREVL---
>A0A1L9B8B8
VLVVDDDPDILEALSEILEAEG-FEIRRARNGKEALERL-----QLILLDLMMPVMDGWEFAQRMRQRPSVAHIPIIVLS
ADRNV--GLKATDIGATGHLAKPFELSDLLDMVRRALAN-
>A0A2K9LPQ5
LLLIEDDAMLGRAVLGGLKKEG-YSVDWMSAGQSALQCL-----DLVVLDLGLPDMDGTDVLKLMRMAG-T-TTPVIILT
ARDSIADRVGGLDLGADDYLAKPFDPDELMARIRALLRRR
>A0A4R6N1H6
VLLVDDEPLARARLRGLLEACR-AVVAEAGTASQAQLWL---GCDLVLLDVQMPGPDGLQLADTLREKT--QRPAVVFVT
AHA--EHALRAFELDAVDYLTKPVRRERLQAALARVAERL
>A4X635
ILVVDDDEDIARFVEFNLRLHG-YEVIHAGDGQEALEVI-----DLAVVDLMMPRVDGLELTRRLRADPMTAVLPVIMLT
AKGMTVDKVHGLSAGADDYLVKPFDTAELVARVSSTLRRN
>A0A7V7QNT1
ILIIEDEVAINELIKRNLQLVG-HQCNSVYDGREAVTEM-----DMLILDIMLPGLDGFEV---IRQSN---HTPTIFLT
AKNSLSDRIKGFSLGADDYLTKPFEMLELLARVEAVLRRT
>A0A327JVA3
VLVVDDHREIRDAVARYLEKNG-LRVTSARDAAEMDSCL-----DVIVLDVMMPGEDGLSAAKRLTAAG---GPPILMLS
ALSEETDRVVGLEIGADDYLAKPFSPRELLARIKAILRRT
>A0A6M0L0W0
ILVVEDESICAEYLQTILAKEY-TVVGVVDNGKDAIIEA-----DLILMDIMLIRMSGCEAAVQIHQQD--RDIKIIFLT
AYADEEMIDYAIESEATAYLMKPYIKEEILATIKLL----
>A0A0M9UDU7
ILIIEDDAKISEMLRRGLLFEG-YRVETAPDGPTALEKL-----DLIILDWMLPGMDGLEVLKRIRAAL--PDVPVLMLT
AKDSVADRVLGLESGADDYLVKPFAFEELLARIHALLR--
>A0A545UI27
ILIIEDNKDLALGLKNNFEIEG-YQVTSATDGLAGLAAL-----AIIILDLMMPNMDGFEFLKRIEKLT--IKPMILILS
ARDTEIDKVKGLRLGADDFVTKPFGLMELVARVEALVRRQ
>A0A6C2U9B2
-LIIEDDPKISSFLEKGFREVG-YAADVAEDGEAGLSMT-----DAIVADLMLPKLDGLGMIERMRAEG-T-DTPVIILS
AKRSVDDRIRGLQAGGDDYMVKPFSFSELLVRIQTLLRRA
>A0A643FB45
VLVAEDDPVSAEVCCALLQQAG-LRPEVVADGQAARDLA-----DLLLMDMQMPRMGGLEATQQIRAAGASRARPIIALT
ANAFEDDQRRCLAAGMDGYLTKPVEPARLYTVLCEQLDRA
>A0A7V7PQ07
ALVVDDVPMMRESLALALGDAG-FEVSTAGNGKEALELL-----DVLITDMWMPEMDGLRLLKEIRGKN--PAMRIFGIT
GGGPRLTIELAEIWGAERVFLKPFDDDDLIAAIE------
>A0A1V2MCN3
ILIVEDEKLIRKGLASIVARSG-ILILECNNGLIALEML-----DIMFTDIRMPKMNGLELVDEIQNL---EKPLIVAVS
GYDDFEYAVSLLRNGVREYILKPVDREQVKEILYKLCAEI
>A0A4S4C1R3
ILIVEDEEKIVRLLELELEYEG-YTIGKAMDGIDALEAY-----DLILLDVMLPGLSGIELLRRIRADD--SLTPVIMLT
AKGSLEDKVSGLDLGANDYITKPFQIEELLARIRAVLR--
>A7IEC0
VLLVDDDPDVLIELQEGLGMLG-IAALTAGTAVEALDLV--DDLQVIVTDLEMPRIDGIELLQKLSTRR---PMAAIVIT
GHASLDRAVGALRLHAVDFLQKPLAAEEVAHAITRAFALV
>A0A099LC54
VLICDDDPTYLMLMRDTLEASG-FEVIEAADGDTAMVKY-----DIVLLDVEMPGLSGYEVCQQIRAHK-TKDIPILMVT
GADDYQSILQAYEIGATDFLPKPIRWPMITHRVKYMLRSR
>A0A1Y0I8S6
ILIVDDSASVRHVVSEALSAVG-YNVIEAEDGKDGLAKL----VHLIISDVNMPNMDGISMAKEIKQNPQHKFTPIVMLT
TEGDDKTKQAGKAAGVRAWMVKPFKPEQMIQAVKTL----
>A0A0Q6LE89
VLVIEDNPDALAALSNLLSVDG-HEVLSESDGGAGLAAL-----DLVIVDIGLPTLDGLQIARHARARG-YP-GRMVALT
GYGREDDVRRSLKAGFDAHLVKPVHGEQLRRQL-------
>A0A099L862
TIIVDDEPLARKGLAVRLTAFE-VVVSLCATGREAIEQI-----DLVFLDIQMPEINGFQVVQALEE-Q----PLIVFVT
AFD--QYAIKAFDIHALDYLLKPVDHDRLESALSKVKHTL
>A0A2R5FC56
VLVVEDDPAIQELMVSFISNDP-HAVRAVSTGEEAIEAF-----DLVFMDVILPGMLGTLAARDISKLAAEHWLYLTYVT
LSPLDPDDLTLVERGVCDVITKPVLPPSLTARIATIREL-
>A0A135HNF4
VLVVEDDEQVLTLTAQMLRDLG-YHVVEARCGEEALGAL--PAIGLLFTDVVMPDINGLRLAEAALER---PDLKILFTT
GYSRDAVVHNRLLDPGVNLLQKPASLEQLAAKVRTLLD--
>Q21EF6
ILIVDDEPLARLRLQRLIDALD-YVVGEAANGDEAIEAT-----DIVLTDIRMPGKDGLEAAHVISAMED---PALIFCT
AYD--EYALQAFETLAAGYLLKPVKEEQLRAALEKVTRTT
>A0A839LJY1
LLLAEDDPLLADALCAQMRRSG-FAVEHAPNGAVAEYLL-----DVAVLDLGLPMVDGLTVLKHVRVAK--PALPVLILT
ALDSLEDRVAGLNAGADDYLTKPFDFPELEARLRALLRRS
>A0A238JJ73
ILIAEDNQTNRLLLSKYLDGLP-IFLRFAADGVEAVSAT-----DLIFMDVSMPGMSGLEATRQIRRLDI-PQPTIVALT
AHAFDTEMQSCLKAGMDHFLTKPIRKQAFLEWITK-----
>A0A0A2MJ55
ILLAEDDADFAGVLKMYLEIHG-YAVSYCKDGEEALQLS-----DICILDVMMPKLDGFTLAEKMNT-----DTPFIFLT
ARKLKEDKIKGLKLGADDYIVKPFEVDELVLRIGNILKRS
>A0A7W2ESK6
LLYVEDNPANLQLIADLLTSAG-CALLSATGGEQGLELA-----DLILMDIHLNGMDGLETRRRLLADPATAHIPVIAIS
ASAMPEQVRHNMAAGFFRYLTKPIDVAAFTEAVDSALRL-
>A0A090ACJ8
IMVIDDDAVTRDMTARMLRKAG-WRVCKVDDGRIALNYI-----DLILLDLQMPAMNGFEFVTQLRQSY--DSIPILVLT
ARDLTMEERLRLNTHVLGIFQKSYSRYELLAQVKNLL---
>A0A2P8HRC2
VLLIDDDIDDRMIFGEVLKELA-IIYHEAINGEDALEKL-----DLIFLDLNMPRVDGKQFLAEIQQMDHLKKIPVIIYT
TSSHEDDKKETRELGAAYFLTKPNNLRELTHILSDIL---
>A8LK81
VLVVEDEPAQRDVLCYNLEAEG-FRVVQAENGDEAMVMV-----DIIVLDWMLPAVSGIEVCRRLKSRPDTRAIPIIMLS
ARSEEVDRVRGLETGADDYVVKPYSVVELMARVRAQLRRV
>A0A6P1SW27
VLLVEDEAPVRSFAARALRMRG-YEVLEADCGEAALALV---HVDLFVSDVVMPGIDGPSWVRQALQLR--PDVSTIFVS
GYAEDAFKDGHEEIPRSSFLAKPFSLNDLTGRVREHMDRY
>A0A660LCK0
VLIAEDELYLAEALQTGLRREA-IAADIALDGDAALERL-----DVLVLDRDLPGTHGDQVAETVAREH---EVRILMLT
AAARLRDKLDGFALGADDYLPKPFAFAELLVRLRAL----
>U1YJ10
VLCVDDSALVRSLMVEIINSHD-MVVAVAPDPLVARELI-----DVLTLDVEMPRMDGLDFLERLMRLR----MPVVMVS
SLTERDVTLRALELGAVDFVTKPDYSDLIADKIRA-----
>A0A841C5H0
ILIVDDEKPISNIIKFNLEKEH-YEVVTAFDGEEAVEVF-----DLILLDLMLPKKDGIEVAREIRKTS---EVPIIMVS
AKDSEIDKVVGLNVGADDYVTKPFSNAELLARIKANLRRA
>A0A1I7IEY8
CIAIDDEPKALSVIAHYAQKVS-LLVQTFRSSIDALEYL-----DFIFLDINMPDLTGIEFLRALPQ------PMVIFTT
AYS--EYAVESYDWDTVGYLLKPIDFQKFLKAVNKAAMAL
>A0A1W1W1C6
VLVIEDHEEVRDFLVQKLQPH--FQVSTAADGATGLRLA-----DVIVCDVNLPELSGLEVAAALKGDWRTSHIPLVLLT
ARDAPEQQIAGVQAGADLYLTKPFNPTFLLESLRTLLRNR
>H2CJM5
IICIDDERAVLETLREQLLRFF-HDVELATSGEEGLALI-----EVVITDQVMPGLKGDELLEEVHRML---ETIKILLT
GQAGLKDAIDAINRGLNLYVEKPWNMEEIHVDIERLILRY
>A0A3S4V8R4
IGVVDDHPAVILGVTAILNEQD-MVVAGGATIDALLQCG---TLDLVLLDLVL--VDGSTPADNVRRLT--LGVTTLAFT
SGDQPQLVREAARAGAAGMIRKSESPEMIVQTVRGVLQ--
>A0A1C3P761
LLFVEDEPQLLRAMGITLRARG-FEVRTAVDGRHALAEA-----DLIVLDLGLPDMDGVEVIQGLRGW--T-RIPIIVLS
GRTSGQDKVAALDAGADDYVTKPFSIDELMARIRAVTRRA
>A0A828RTI3
VLVVDDEREIREAIRIYLRGEG-IETIMASNGEEALDLM-----HLILMDVMMPKMDGIVTTSLIREFS---NVPIIMLT
AKSEDTDKIMGLSLGADDYITKPFNPMELVARVKSQLRRY
>A0A3S1A5F7
ILIVEDEAGVAAFIEKGLRRQG-YKTIIAEDGQQAMLLA-----DLMLLDLGLPLVDGWTVLKELRKRGD--TRPIIIVT
ARKDDHERTIAFNNGANDYVTKPFRFRELLELIQAHL---
>B1ZY73
VLIVDDSAFARKVVREILSDGG-VVVGSARDGEEALELT-----DVIICDLRMPRMDGVHFVRTQMGVR----LPIMILS
AVAQDDEVVEALNAGAIDVVQKPMVREELIQKVR------
>E1R9F3
VMICDDSALMRNLVGRMVEKAG-LLVGKAMNGKFLLQKI-----DVIILDLEMPEMNGIEFLKERKRLG---DIPVVILS
SIAKRKITMEALSLGASDFIMKPLVEKQVVETVYA-----
>A0A255IT83
IAICDDDERMRCYIENLIKNEA-CRLSVYGSGKELIAEG-----DILFLDIRMVDLNGIETAKIIRKTS---DAIIIFIT
ALK--EYVFDAFDLEAFHYLLKPIDETKFKEVFKRAVDER
>A0A161LN76
ILVVEDDPTVAEVVARYLERDG-HRVECVGDGAEALRRA-----DLLVLDLMLPKLDGLTVCRKLRER---RPVPVIMLT
ALGEEIDRVAGLETGADDYVTKPFSPRELALRVQSVLRRA
>A0A1Y1S0X1
ILIIEDDREIAGIVALNLKDAG-LEATQIHDGNTGLEEV-----DLVILDIMLPGLDGISVCRRIRETD--AHTPIMMLT
ARAEEIDRVLGLELGADDYVTKPFSIPELTARVKALLRRV
>A0A6I6JT05
ILVIDDERSIRNTLKDILEYEK-YEVDLAEDGNKGIEKV-----DIVLCDIKMPGLDGIEVLERMNVLA---DTPVVMIS
GHGNIDTAVESIKKGAFDYIEKPLDLNRLLITIRNAMDKS
>E0TBZ7
ILIVDDNLANRMVAEALVKPLG-ATTQSAADGRQAVDMA-----DIIFMDISMPVMDGMTATKMIRASDGPAQTPIVALT
AHMGTAEWDEIRRAGLDDILNKPVRRDMIVKCLDKWT---
>A0A398CTI8
VLVADDQTLLREGLQTIINLED-MIVGLAGNGQEAADMA-----DLILMDIKMPVMNGIDSMRSIKREL---GILVIMLT
TFIEDELIVDALAGGADGFLLKDMAGDHIVQTIREAF---
>A1HNS8
IAIVDDDKKIVALLKTYFEKEG-FVVYEAHDGAEGLRLI-----DIAVLDVMLPQLDGFEICRKLRKEG---NIPIIMLT
ARDEETDKLIGLELGADDYVVKPFSPREVVARVKAILRRS
>Q74BE7
ILFVDDEEHILKSLVRLFADTG-MDVLRAGSAVEALSLF-----AVVVADNMMPGMRGVEFFSRLKNIA---KTVNILMT
SYTDLPSALEAINRGVYRFVVKPWDNDELVTMVEQSIHRY
>A0A1H1X5S2
ILIVDDDVRLRRLLERFLTEQG-YRVRAVENTEQMDRLL-----SLIVLDLMLPGEDGLSACKRLREQQ--NTTPIIMLT
AKGDETSRIQGLELGADDYLPKPFNPRELVARIKAVLRRQ
>A0A368NQV9.1
LLLVEDNPINQQVAAELLLSRG-ADVSIASSGVQALSMQ-----DLILMDIQMPEMDGLEAARQLRDRG--VDTPIIAMT
AHAMNEDKEKSLAAGMNDHVTKPIDADHLFSVIAHW----
>M1WP25
ILIVDDSKTVRNLVAFIMKKEG-FKVTSAEDGLDGLEKL---EVDLIVSDVNMPRMDGLTFIKTVREQEAYRDIPIVVLS
TEGQDKDIQTGLTVGANLYMVKPAQPEKLVRNVKMLL---
>A0A172YD31
VLIVEDNTELAENLYEFLGEEQ-YELDLAQGGMTALHLL-----DVVVLDVMIPGLSGFDICRKLRKDMN-NQTPIIFMT
AKGAIEDKEEGYLSGGDDYLVKPFPLRELALRINALHRRR
>A0A2P5TR63
ILVIDDDPFILKVLTRQLTLAS-KEIIACSSAEQALNLL--GAIGLVILDLQMPQMDGIECVRHLAHLG-Y-QGRVLLLS
GEDERILSTRAHGLNVLDAVKKPISFERLCQVLAQ-----
>A0A3N1MCH3
VLIVDDVSVNLALMSAILEGD--CRTICTGDSARVLSLA-----DLILLDIMMPGLDGFEVCGMLKANPNTRDIPVIFLT
SLAEEVDEERGLGLGAIDYITKPFSVPVVRARVRNHLELQ
>A0A2N3HUJ6
ILVAEDTKSNFLYIREVLRKTN-AEVTWAKDGLETIEQF-----DLVLMDIQLPKMDGYEVTRKIKLEN--PHVPVIVQT
AFNHQDKEQNQAQSGFDDIITKPYTERQLLKIISQ-----
>A0A2R7SIR7
VLLVEDNHINQVVALEFLALMG-LQARLAKNGIEALAAC-----DLVLMDIQMPGMDGLECARQLRQQQRLAGFPILALT
AHALDADVAASMAAGMDEHLTKPLDFIALRSRL-------
>A0A4R6Z2I0
VLLVEDQRDIAANIWDFLERRG-YHVDHAFDGEAGMAAA-----DVIVLDLGLPRLDGLELCRRLRETD--QRTPVLMLT
ARDTLDDKLRGFAEGADDYLVKPFAMRELEARIRAVYRRC
>A0LI35
VLIVDDEPELAIVTKRMLEFLG-YEVEYRTNGIEALEAF--NPFDLVVTDLTMPHLTGEDLARELLRLQ---DLPVILCT
GFSERMDARRAQQLGIRGFIMKPVVAGELAGTIRRILD--
>Q0F1Q2
ILLADDDENVLQTFAKVLTSIN-YRVLTARDGRAALESY--GEIDLVILDIIMPKLTGPDVARQIREI---PGAKLLFAT
GYDKESDHHGM--TGNIEVLDKPYDLAKVSKSIRRILERE
>A0A6M8BBB9
IVCIDDGTSIRKAIESILRSHG-YEATSIGNPLKALSLV-----DLILCDISMPELDGYEICAMLRTSTAFRQTPIIMLT
GRDGFIDRVKARIVGATDYLTKPFGEQELLTLVETYI---
>A0A323TIS6
ILVADDDAHIRKLMRLYLENSQ-FKVVEAGDGQEALDLL-----HLAIVDVMMPRVDGIELTEDIRSF--L-NIPILMVT
AKGESQDKVRGFNAGTDDYLVKPFDPVELNLRVKALLKRY
>F4G8R5
IHVVDDDENFLRSLLFMIEGLG-FDAVGYPSAEAFAQAP--G--GCLLLDIRMPRMSGLELQRRLQRP----DLPIVFMT
GHGDVDQAVQALRGGALDFLQKPFREQALLDALNRAVAAS
>A0A3N5BAL7
ILIIEDEQPINHVIKAYMKKVG-FTTFQAFNGKEGYDLF-----DFILLDIMMPELDGISLLKKIRTTS---NVPVIMLT
ALNDQQHILESFEHGADDYITKPFTGEEVIARTKAVIRRT
>A0A135IDL6
ILIVEDDPLLSHHLKTELSELG-NQVHCAPNAEEGLFVA--N--DIAIVDLGLPDRDGISLIKDIRRAG--VRTPILILT
GRANWQDKVSGLDAGADDYLVKPFQKEELVARLNALVRRS
>G3IV56
ILIIDDQQYNVLLLGEMLGDVG-YAIASTNDPHEVYSLH-----DLILLDLQMPDMDGFQVMEGLKEIE-TGYLPVLVIT
AQP--GHKLRALAAGAKDFVSKPFDLVEVRTRIHNLLEVR
>A0A149VYE2
IIVLDDDLRLRELLQRYLSQQG-FSVTAVPDALALDQAL-Q---DLLVLDLMLPGEDGLALCRRLRAQN--NPIPIIMLT
AKGNDSDRILGLNTGADDYLSKPFNPKELLARIQAVLRRQ
>A0A3P1CQT0
ILVVDDDATYRQLFTFQLTSAG-YEVFIAHDGQEALNWI-----DLILLDLLMPRMSGIEVLQRIKALD-C-KTPVMLVS
GA-EWPIARQGVELGPSGFLTKPFTMEDLLAKVKM-----
>A0A1I2GJN9
ALVVEDEWPARNYLVELLEESH-LEVGAVVSVDEARQAL--FGIDVVFVDVALGDETGLDLVRGWAREG---RPMFVLAT
AFK--EHAIEAFALGVDDYLLKPFTADRVVQCLRRLHARR
>A0A511WZQ6
VVLVDDEDLTIQLLKHLIDDQD-LFVGQAHDGEEALRVI-----DLVVTDINMPKLSGIDFIKRVKETD---SPLFILIS
AYNDFHYVQEAMKLGCHDYILKPIDEAELDQALNKVVEKI
>A0A372EK91
VLVIDDEPVGREALALLLSSCG-CTVYPAGDLGQARQLL-----EAVVSDFRLPDGNGLEHLLALRRAS--PHLRTLLVT
GETA-PQRIADIKASGVPYLHKPVRAQQLMDAL-------
>G5GFT6
ILLVEDERDLNRIIVKQLTSLS-YNVDACFDGMEAMDLV-----DIAILDIMLPKADGYKILQHIRKAN--KDMPVLFLT
AKDAVEDRVKGLDMGANDYLIKPFAFDELAARIRAL----
>A0A1W1HGP4
IMIVDDDDTQREMLQGFLDNQG-YRTLTASNGEKALAIF-----DLALLDNRMPGMTGVTLLEKMKTIN--PMVHVIMIT
AFGDINTVITTMKLGAVEFLEKPLDLSILMERIQDIE---
>A0A2A2I1Z9
IMVIDDSKTIRRTAETLLKKVG-CEVITATDGFDALAKI-----DIVFVDIMMPRLDGYQTCALIKNNSAFQKTPVIMLS
SKDGLFDKAKGRIVGSDQYLTKPFSKDELLNTIRQY----
>A0A810KZW4
VVLVDDQELVRAGFRMVLGAQD-IVVGEAGDGAAALALL-----DVVVMDLRMPLLDGVEATRRLLADS-P-RPRVLALT
TFDTDEDAFAALHAGASGFLLKNVPPEDLLTAIRVVA---
>A0A6B8M1P4
ALIAEDNEVNALILTRHLEKLG-AAPARARNGAEAVAMA-----DVIVMDLFMPELDGREATRRIRQAEASTRTPILALT
ASAQEEDERAARAAGVDAFLTKPVDFADLAATIEELR---
>A0A845AC73
TLIVDDEPLAIERMQVVCAKLD-VVVGTASDGAAALRLV-----DLLLLDLTMPEVDGLSVARQLAGKE---KPAVIFVT
AHD--NHAVEAFDLDAVDYVLKPVERGRLERAIARALSRR
>K8ZDA6
VLVVDDDKEIVELLTIYLKNEG-YEVAQAYNGKEALLTL---DIALMILDVMMPKVDGMEVVTTLRKQK--STLPIIMLT
AKTTDMNKIQGLIAGADDYVTKPFNPLEVMARVKSLLRRS
>W4VCN7
ILIVDDTPEHIDVAVQVLKASN-FKIRVATNGNTALKLI-----DLILLDIYMPEMDGFELCRLIKNTPDLKNIPIIFLT
SFSDEESIRKGFELGGQDYVVKPFNASELLSRVKTHLMLK
>A0A1H0LHP4
VLVVDDEKVIREGVERALGKKG-YEVVKAEDGKRGLELL-----DIVLTDLMMPGLDGFAVLEWIRENQ--PHIQVIVIT
GFATVTKAVTAMKQGAFDFVGKPFTPDYIRIVVDKAVEKI
>A0A075P4I1
ILICDDSALARKIARRNLPSEA-ANIFEASNGMDALEVL-----DLVLLDLTMPVLDGIAVLEQIKARK--IETFVIVIS
GDIQPFMQKRVMELGALGFIGKPLQVKPLEDLLT------
>A0A2S1XTG1
VLVVEDEVVTRSVSVRLLKQLG-VTVIEAADGAEALARC-----DAIFCDVDMAPMGGLAFLDALDG-----RAPVIMLT
KHDGSDVVLSALRSGATGYLVKPLTPFGLREKLEKALA--
>A0A075NZ46
IAVIEDDLVTLDLITDALENRG-ATVYPFSRSKIARDFL--DSLHLIISDQVMPEYDGLSLLKTCHAAR-L-QIPFLLIT
ADPNKNVVMEARKLGVNGFLAKPLNMEELTSKAVEV----
>A1WZ01
ILVAEDDPTNAILARTLLERLD-AQVTVVEDGVTALHTW-----DLLLLDLQMPGLDGLQLARAIRHEENQAPARIALFT
AHARSEVEQRGFEAGCDEFLTKPARKGDLEALLARA----
>A0A517N4M4
LLVVEDEPGIADFLVRGLTEEG-YAVTHVADGQHAWLRL-----DLVLLDWWLPGEDGLQILKRFRQKN--RTTPVLFLT
ARDGVSERVTGLDSGADDYLTKPFAFEELLARVRSLLRRQ
>A0A562RC89
IMVVDDNLDAASTLSELVQCLG-YKVEVAHDGVEALDKL-----SIVFLDIGMPRMDGFELARRIRSNAELASAYLVSVS
GWNDPATAARAQAAGIDLHVRKPISLEQIQSTLAH-----
>A0A7R6WAN1
IYLVDDDESYLELMQAMTDAAG-FNSTAFLSGTQFLLAI-----DLVVLDLNMPEKDGIEIMRELAGKS--LSPTFILVS
GFDERVLHSESKQLRVIKILSKPIDTEVFIDVLTEAHQQ-
>C0QKU9
ILVADDSGTMRVMFKQMLNKAG-FNIIVAVNGDDGIAKV-----DLVISDWNMPQRDGLEFLKWLRSRDEYRNIPFIMAT
AQADKGQQILIMEAGGNGHVPKPFDVDQIKASIEKVF---
>B8DZ09
VFIADDEYYIREGLKRIVNERG-FIVGEAEDGIEALEKI-----DLCVIDVKMPEMDGLELISNIKSYK---STKIIILT
GYPEFDYAIKAIELGVNFYILKPVDPEILKEKLEKVYHEL
>A0A0D0Q4B4
VLAIDDSRTIREMVSRTLGDAG-FDVTTATDGKAGVAAF-----DAVVTDINMPNLDGFGVIEAIRGGR-TRRVPILVLT
TESGPALKERARKAGATGWIVKPFEDRAFVDVVRRV----
>A0A377Z7F8
LLLVDDDPGLLKLLGMRLVSEG-YSVVTAESGPEALCVL-----DLVISDLRMDEMDGLQLFSEIQKGH---GMPVIILT
AHGSIPDAVAATQQGVFSFLTKPVDKDALYKAIDEALEQ-
>D2RN81
ILVVEDEPTLNKIIAKRLKIEA-YSVDCAFNGKEALDYL-----DLLIVDIMMPEMDGLTLVKKLRDGG--SRVPVLFLT
ALDSTQDKVTGLDSGGDDYLVKPFEFDELLARIRSLLRRS
>A0A1G8ZQA0
LLLVDDEPHVLAALQRELRHEG-YRLLTANDGEAALAHL-----DAVISDALMPGMDGIEMLARIQHEH---DCLRLLLT
GKADLNAAVRAINEGVYRYIAKPWDATELRQTLQLALAHQ
>A0A432DVM6
LLVIEDDATLGHALQEFLIEQG-YAVDWLQNGEHVYGAV-----DLLLLDLNLPGESGLDVLRGLRASN--RQVPVLILT
ARDGVEDRVAGLDAGADDYVTKPFELPELAARVRAFGRRR
>A0A2V1GYW9
ILIVEDEPKLAEVLIQYLQKNN-YRTHWIDEGLSAVDWV-----DLVLLDLMLPGKDGMEICREIRQFS---QLPVLMTT
AKVEEIDRLLGLELGADDYICKPYSPREVIARVKAVLRRV
>Q2YC78
ILIAEDSPTQAEKLKYLLEENG-YQVTTAGDGKQALSRA-----TLIISDVMMPEMNGFALCSEIKRDAQLKKIPVILLT
SLADVKDIIQGLESGADNFIRKPYDDKYLLDRIEYLLMSH
>T0HRE7
VLVVEDEPQIRSLIQIAMARTG-HATSEAGTAHEALERL-----DVVVLDLGLPDRDGLELVPIIKRN--T-SAALIVLS
AREASEEKVAALDLGADDYITKPFDTDELLARVRVALRNR
>A0A841Q0D5
LLVVDDEPSIVTLLTYNLEQAG-YDVVSTGDGPSAIDLA-----DLIVLDLMLPGLDGLEVCRHLRENQ--VNSPILMLT
AKDEEFDKVLGLELGADDYMTKPFSPRELVARVRAIIRRV
>A0A1H4C021
VLIADDHFPVRFGLELLTKETG-TKIDFAIDFNAVLEKI-----DLLISDIMMPGMDCMSMMTEALRLR---GLKILFVS
VNPKEIFALRYMNAGAYGYVCKTDSDEELKKAIRNIY---
>A0A5M6IL50
VLLVDDDDLVRETLAAQLEDVG-FATLVATSGHEALALL--V--DALVSDLSMPDMNGVETIRQARALR---RLPCFLLT
GYVGERAALAAE--DSFTLVRKPVAGHALAARIEASLE--
>A0A160N4G6
VLVVDDNENNRFMLVRYLHRLG-FQIAEADDGTSALARI-----DLVLLDVIMPDMDGVQMLEVLRREGRMGDMPVIMVS
AHDTSEIVVRCIELGAEDYLTKPIQTPMLRARVMAILEKR
>A0A5Q2QAV6
VLIVDDETAVREMIVLALEMAG-YETLEAADGNQALRML-----DLMLLDWMMPGASGLEVARKVRNNPDHQGVPIVMLT
AKEDEDAKITGLSV-ADDFITKPFSPRELVARLKAIL---
>A0A2H3L901
VLVVDDEPRMVSFMRMNLELEG-MRVATASNGREAVDQV-----DIILLDIMMPVLDGFEALRRIRQF--T-QVPVIVLT
AKDDEEDRIRGLELGADDYVGKPFSHRELVSRIRAVLRRH
>F3B4C7
IVICDDNPIERNSLLEVTTNSG-YEFEVFENAKQMLFEV--ELIDVMLLDINMPEMDGMEAASKLRSNG----GEIVFTT
VSK--NHMLGAFDVRAFNYIVKGI--------IKDVL---
>A0A255YZE5
VLVVEDEPNLRRQLKNVLEQAG-YAVDSAGDGEEGHYLG-----DAVVLDLGLPEVDGLTVLDRWRREG--RTMPVLVLT
ARDSWADKVAGLDAGADDYLAKPFQIEELVARLRALIRRS
>A0A0M6YEL3
ILIVDDVATNRIVMKVKLSAAR-YEVVPAASGAEALEIA-----DIVIMDMMMPGLTGAETCRRLRSDPATATIPVILVT
ASDDMDARMDGLSAGADDFLSKPVDELALLARVRSLLRSR
>A0A1U9YYA9
IMVVDDNEDHRAMMADILQPLG-FNVMLAENGAACLEQT-----DLFLLDIRMPGMNGWQLATALRERG--VTRPIIMLS
ANIGD-DAEIGH--GDNDTLSKPVNLKRLKDVLGLH----
>Q879Y9
VLYVEDSCVVAEATTRMLERQG-LRVVHVLTAEDAFALL---RINLVLTDVTLKGLSGCDVVQRIRIDFSYRRLPVLVMT
GDTNSQNQSELLRAGANDLVQKPIEERLLVTKVLFQLRLA
>A0A317ED64
VLVVDDEPRSVEVIARVLDEE--FDILTATAAEAALRLL-----QVVLADQRMPGMTGVELLAQVRERW---DVARILIT
GYTDPDDMIRAINEAIYQFVAKPWHPDQLLLTVRNAARMF
>A0A841QA39
ILVVDDEERIRRLLKMYLVREN-FDIDEAEDGITALQKA-----DLILLDLMMPGMDGEEVCTKLREQ---KATPVIMLT
AKGEESNRVQGFEVGADDYIVKPFSPREVVLRIKALLRRS
>A0A7W6WKG0
VLLVDDSPFFRNLLQPLLSAAG-FSVTAVASAPDALDMR-----DAIISDIEMPEMDGFQFAEAVRETAVWGETPLIALS
SHATERDVERGREAGFDDYVAK-FDRDALLVSLRQLITE-
>A0A7Z0KXU0
IVLIEDNAMLARAVAQALEADG-HAVDWMACGLEGSEFL--G--DLAIIDINLPGRSGFDIIRELRARG--DALPVLALT
ARDGLVDRVGGLDAGADDYVTKPFDMEELRARVRALARR-
>M5DNB7
VLIVDDEAPIREMIAVALEMAG-YQCLEASNVQDAHSMV-----DMILLDWMLPGTSGVEFARRLKRDENTADLPIIMLT
AKSEEDNKVQGLETGADDYITKPFSPRELVARLKAVLRR-
>A0A085WQD9
VLIADDSPTMLKMYAALLSSAD-IVVGTAKDGAEALELA-----DVITLDVRMPRMDGIEASSRIMTEA----SRILVIS
GAVDAEMSFKALQAGALEVMPKPNFGVKLIHIIR------
>A0A1E7ZBH7
LLLVDDEPVNLRVLKQLLSKD--YTLYFAKSGDEAIKLA-----DLILMDVMMPEMTGFQACTHLKKHPVLKSIPVIFVT
ALSEATDEAEGFAVGGVDYITKPISPPVVLARVKTHLSLV
>A0A4R3JQJ7
VLIVDDDTMIRSLLKVILRSEG-WDAGEAMDGEHAIAMC-----DIVCLDVMMPGMSGVDTLKALRKEC---EVRVVMIT
SDSSTATVREAVSFGAMGYIIKPFNAKRVADALHQAM---
>Q2IHA9
VLVVEDNPHVVEMYEYALRRLG-VSVEFATNGQQALERL---AVDLVLTDLFMPVMDGFALIERIRADARLGELPIMVIS
AGAA-DARTRAIDLGVDVYLQKPVQFVDVMSTVRTLLH--
>A0A194AGS0
ILVVDDEKNYCVVLGQLLRREG-YTVSTADNAFAALDIL-----SLVLSDLKMPRMDGLALFQKVREDM--GDMPFIIMT
AFATVQTALESIKNGVYDYLLKPFDNDKVLVTINQALTLY
>A0A0S9NQZ7
VLVVDDEALARKWFCRTYDNE--FPIEAAASVDEALQLL--HRIAVVVTDYRMPQRTGLELLQELQRRH--RHLVPLLCT
AYADTELAIAAVNEGVFRILQKPLEEAATRQALRDALAWH
>A8ZXY3
ILIVDDDAGHRSMLRTLLEGWG-HQTAEADDGLAAVEYV-A---DIVLMDLKMVHMSGMEALEQIRSFN--PGVPVIIMT
AFSSVDTAVEALKKGAYDYLTKPLDFEKLRLTLERILEAA
>A0A0A0DT57
ILVVDDELGIRALLSEILSDEG-HSVEVAESAAKARILR-----DLVLLDIWMPDVDGVTLLKEWASGQ---TMPVIMMS
GHGTIDTAVEATKFGAQSFLEKPITMQKLLRAVEQGL---
>A0A4Q7LJ06
VLVVDDTPENLELMAGLLAHEH-YRVRVAHNGERALQLA-----DLILLDIMMPGIDGYEVCAALKADPQTALIPVIFLT
AKVEIEDETRGLALGAADYITKPISPPIVLARVRTHLQLK
>A0A4U0ZUL9
LLIVEDETRMREVIKMLLSDME-LNIFEASDGDEAINVF-----NMVISDLKLPKISGMEVLKHIKNAK---EIPVIVIT
AFGSIDSAVEAIHEGAFDYVTKPFTEDKLRSSVKRAQQIS
>A0A7M3MKF2
LLLVDDQEEYTRGLARLVEGED-YRCLRAASAAEAMDIL-----SLMLTDLRMPGMNGLELLKQALAVE---VLSVVLLT
GYGTIETAVEALKAGAYDFLTKPVDKEILLRTLDKGLERS
>A0A7H0VBJ1
ILVLEDNQFIASIITASLKSSE-SELLIVKDQFEAEKYF-----DILISDIHMEQGTSLDFLKEVRKY---PQTKVVVVS
SDFERLMEVENIGLKNWSYISKNLIKTEILSF--------
>A0A0K8JDF5
ILIIEDDLDIAELERDYLQLNG-YKTEIVQDGLIGLKKA-----AAVVVDLMLPNKDGFEIIREIRKNQ---EIPVIVVS
AKNEDIDKIRGLDVGADDYLTKPFSPAELVARIKAHLKRY
>A0A246JFL4
LLIVEDEEKAAEYLRKGLTEEG-YSVEVAHNGVDGLHMA-----DLLILDGQLPGIDGLAMLSAIRQS---SDVPILMVT
ARSRVEDRVKGLQSGADDYLTKPYAFSELVARVQVLLRRR
>A0A366I9X0
TILIDDEYLSIEELSFLLSKAD-IIIGRAYNGIEGLKLI-----DLVFLDIQMPDMTGLELSKEINKLD---KCKIIFST
AYD--KYALEAFDVEAIDYILKPFEEQRVLKAVNKAKNLI
>F8AAT1
ILIAEDEKFFRILLFEELQDQK-RQVKVASNGAEALDLL-----DLLITDLKMPGLEGIELLKEAKKIN---RILVIVIT
GYASLDSAIEALKEGAYDYIRKPFSLEELKVSVNNACT--
>A0A2T7QEH1
VAIVDDHPAVRHAWMLFLSTDA-LISGVFSSGTEIIEKL-----DVILMDISMPGMSGIEATKKIVGLN---DIKIIALS
THTSSIYKKEMMDAGAKGFVSKFAVSEQLLQAIKEVY---
>A0A2I5T806.1
ILLAEDNLVNQKLAVNFLNKLG-HQCDVANNGMEVLEKL-----DLIFMDLQMPEMDGGKATQIIRDMESHQHHIIIALT
AHAMQGDREYCLQHGFDGYLAKPITMKALQQEIHRVMTQ-
>A0A5C6ZN45
FMIIDDDEDDRFFFKDALTKMP-VKFIEANGGQEALELL---MPHYIFLDINMPRIDGRECLKLLKSDAKLKHIPVIMYS
TSFSQESITEFHKLGASTCLKKPTDVTKLPAQIIEVI---
>A0A6I2GYJ8
VLVIEDDPGFRYALCEALKRAG-LQVMAASHGPEALQLL-----DVVVTDVRLSGMSGVDVLRRVKASA---DVEVVIMS
GYGDFELAVEVLRAGAFDFVRKPFEPLQMQLSIQRAMEHR
>A0A1I6JNI3
VLVVDDVAANRALLCDFLSDAG-FQVAQASDGAELAAAV-----DLILMDSMMPTTDGVEATRQLRRHPDTATVPVIAIS
ATATAEHRAACLRAGVNVFLTKPVSLGTLQTHIGE-----
>A0A0R1HH26
IILCEDQIIQLNQLEAIVQTYL-FKVEKTQSPIEVIDYL-----GTYFLDIDLASIDGIDLAEQIRAT---VQAKIIFVT
THDEMMPLTLRRRVEALGFVTKDQPLDDYRAEIVELLTL-
>K9XL84
ILIVEDKLENRQLLVELLRPIG-FEVQEAINGQEAIEQW-----HLICLDLRMPVLNGYQAAQQIRAQQQNEAPIIIAIT
SSAFEEDRHQALAAGCDDFVRKPFRADIIFEKIAQHL---
>H6LG13
VLIVDDSIFFREIVSRKLSMEF-IVIATANNPFDARDKI-----DVVICDVEMPKMNGIEFIRRLLPQY----LPVIVVS
SNAGA--AADAKKAGALYFVEKPKFIVELTKKIR------
>A0A0K1ED60
VLVIDDEEVMRVTLEQTLGRLG-YVVRVAEDGTEGMVMM---NLTLVLVDLTMPEVSGDKVVRASRKLR--PDVPVILMS
GYLEEDVIERYGDLGQAGFLHKPFSVEELRAAIHDAL---
>A0A2N0ZKZ9
VLVVEDDQKVRNLIKIYLLRDG-YEVIEASDGWEAKKKI-----CILILDLMIPGIAGEEICRWVREDMK-SNMPIIMLT
AKASEKDKINGFKLGVDDYVVKPFSPEELMFRIEAVLRRA
>A0A4P8IFB1
VLLVEDNALNTEIAKMLLEGKG-FLVETAENGLRAMEMF-----DAILMDIRMPIMDGLTATTNIRNLSNAENIPIIAMT
ANAFDDDVEKSKAAGMNAHLAKPIEPEHLYRTLYDFI---
>A0A5D3WIQ9
IVVIDDERIILELTSMVLTSRG-FEVHLAEDAIAGLELV-----EVVLLDYMMPKMDGLTALKHIRREF--PETYVIMFT
GKGSEEVAVELMKAGASDYILKPFSNQNLVERIETVLRLR
>A0A1G6A134
VLLVEDNPVNQEVASGLLREFG-LAVDLAEDGLKAVQAV-----DIVFMDCQMPKLDGFEATRRIRSLESSRRTPIVAMT
AHAMATDKDKCLAAGMDDYLAKPVKTDDLYSVLEKYL---
>A0A3B0C1A1
IVLIDDDISDIEYCKKSLSTNC-FTPQCFTDPLEGLEYL-----DLLIVDVEMPNLTGLELMKYLKS-----NTEVIFST
AHD--KFAIEAYRNFALGFLLKPYSQAEFIAVITKALQRL
>Q609M8.1
VLVVEDNRVNQKVIVAMLGKFG-IVPDVADNGQAALELL-----DLVLMDCQMPVLGGYEATGELRAREMSRRTPVVALT
AHAATGEREKCLAAGMDDYLSKPISRDRLAEALERWL---
>A0A6S4GSD5
ILLVEDDIALSAVYRSRLEIEG-FDVREANNGEDALSAT-----DLILLDVMMPKISGFDVLDILRNTPETANVRIIMLT
ALSQPKDKERAESLGVDDYLVKSVVIGDVVARVKHHL---
>A0A5N0TGR0
-LLIEDNHDIAAMVGDHLETSG-YEVDYAADGITGLHLA-----DAIVLDLMLPGLDGMDLCRKFRQEAH-RDTPILMLT
ARDTLEDKVAGLEAGADDYLVKPFEMEELDARLHAMLRRA
>A0A4R1HB42
VLVVDDSFTSRRIILSMLEKLGVEKISEAENGKQAIGII--F--DLIVTDYNMPEMDGRELSTYIRSESSQQSVPVLMVT
SETDKARLAGVEQSGVSAIFDKPFNVDTLRSAIQRLL---
>A0A6M8HWH3
ILLIEDHATLREMLSAHLRHIG-FAVDVMPTGRLALAAA-----NAIVLDLGLPDMDGMAVLEELRGSAN-ADAAVLILT
ARGGLEDRVAGLDAGADDYLLKPFDLPEFDARLRAVIRHG
>K9X1L6
ILIVDDEPVNRQVLVNHLSLYN-YEITEAASGIEALAIL-----DLILLDVMMPRMTGYDVTRQIRQTWQASELPIVLLT
ARNQVSDLVVGFEAGANDYLTKPISKDELLARIKVHCSQ-
>A0A3P1CG12
ILIVEDDTNFAKSLLDYARKKG-YKGIVAVRGDEGLKLA-----LGILLDIQLPIMSGWQVMDALKADLQTRHIPVHIMS
SHKL---KNESLLKGAVDFVDKPVAFEQMQDVFKKIE---
>G0A7G7
ILFVDDEVLLLNSIKRQFRRD--FDITVAESGAAGLAAI----FAVIVSDYNMPGMDGVHFLNAIYQSK---ETVLVMLT
GRADLDLAIEALHNAISRFLNKPCSKQILRDTLVDGLEQY
>A0A1Q5P839
ILAVDDDPINLKLISNIFSSEE-YEVVTVTSGEDALKLL-----DLIILDAMVPYTSGYALVRSIRDHYSILEVPILLLT
ARNYPEDVYTGLALGANDYVTKPINSLELKIRSRALIDLK
>M7YCU1
ILLAEDNNTNLKFMNMLMGQLG-YTFALARNGQEAVEQV-----DLILMDIQMPVMDGLVAAETIRRDL-GKDVSIIGLS
AHAFQEDVDKAKNAGMDAYLTKPIQIQELAQVIRRFADKK
>A0A564VJB7
VLIVEDEPALARGLSLLITKND-FVLGICKNGRDGLQNI-----ELVFTDITMPIMNGLDMIEEVQKAH---HTRFVILT
GYADFEYARKAIHLGVSDYLLKPIVPKTLEDILHSCLEQQ
>B2FTP5
LLIVEDEPKTGNYLRQGLIEAG-YVVDLACNGVDGLHLA-----QLVILDVMLPGLDGWNVLSRLREAG---QVPVLFLT
ARSSIADRVQGLELGADDYLAKPFAFAELLARVRTLLRR-
>A0A2P8CXP1
VLIADDDMRNVFALVSMLEDQE-MEVETASNGREAVDML-----DLVLMDIMMPEMDGYEAMGYIRNKLQMKSLPIIAIT
AKAMADDRELCLAAGASDYISKPVDTQKLRSLLRVWL---
>A0A6G6KDZ3
ALVVEDQSDLLRTLAHTLREDG-FAVDVAADGGEGLWKA-----DAVVLDVMLPRVSGWEVLRRLRQT---KKTPVLMLT
ARDSVPDRIRGLNSGADDYLTKPCDLDELLARLRALIRRS
>V2Y468
LLIVDDEPVIRRGIKSLLSEIG-IKIFEAGNAETCLEIT-----DIIMLDINMPNTDGLTLAKMLKEKN--QNFAIIMVT
GYDYFEYMQTAIRLGVDDYLLKPVNKTDIELVLKRMIDKI
>A0A4R8ZFP6
IILAEDSTLLRESLTSLLE-KG-HVIATATDAPGLVDAV-NRLPDLVITDVRMPPDDGLRAALQIRRSH---TVPILVLS
QYVADAYAAQLLSENDVGYLLKDR----------------
>A0A0C2EC08
ALVVDDEPMIRRQAAETLAHYG-FEVVEAANGQEAVNLA-----LLIVMDVTMPVLDGISAAEKIGSQA---PTPIVLLT
GNADVATIERARLAGVMSYVVKPFRSEQLLPAVDLAIHHF
>A0A0A1DIE4
ILIADDSRVMRQIVIRTLRQAG-HEIVEAENGREALELV-----DLVLSDWNMPEMNGIDCLAALRAAG--STVAFGFVT
SEGSDEMRQRADAAGAAFLIAKPFTPEAFDDAL-------
>A0A4R3N7E8
IMIVDDSSTMVWSLKTTLEMNG-FVVETASDGVQALTRL---KPDLIITDINMPNMGGLELIKNVRALPGFRFTPILTLT
TESQAEKRDEGKKLGATGWLVKPILGPDLVKVIKQV----
>A0A4P8RCR4
LLLAEDNHVNQLIAISHLEAWD-VLVELAFDGEEALKKA-----DLILMDIQLPKMDGIEVTNYLRSEPNPQETPIIAFT
ANTIQQEPEKFRSLGFNYSIFKPYQTNDLHKIIAD-----
>A0A126ZCX1
AIVIEDEPQIRRFVRGALEAEG-WQVHEAGNLRDGLAAA-----DLLVLDLGLPDGDGVTLIRDVRGWS---AVPIIVLS
ARSDEADKIAALDAGADDYLTKPFGTGELLARVRANL---
>A0A095YEY6
ILLVDDDATIREHLAPVLSRNG-LDVDVAVDGADALRKI-----SLVILDVLMPRVDGREVLRRIRADDE--WLPVILLT
EVGESFERAAALDDGADDYLTKPFDPVELMARIRAVLRRS
>H2CD75
ILVVEDEPAIADTICTALRLDG-FTAVSVGTAAAALSRL-----SLAIVDIGLPDRSGFDLLREIRKAS---SVPVMLLT
ARSEEIDRVLGLELGADDYVVKPFSPRELVARVRAILRRI
>A0A1G7FBM7
ILWVDDEIDLLKPHILFLENKN-YKVTKAQSGTEALEEV-KQNFDIIFLDENMPGLTGLETLAELKEYE--ASTPVVMIT
KSEEEYIMEEAIGSKIADYLIKPVNPNQILLSLKKNLDHS
>A0A090AJX1
ILVVDDTLTNLALLNAILQQEG-FQVLLAKSGEKAFEIA-----DLILLDVAMPGWDGYETCRRLKMDNNLAQIPVLFLS
ALANAEDKLRAFATGGVDYVHKPFQEEELLARVRTHVELY
>A0A5R9FAG2
VLLVDDEPFVSEQLEMMIKPIF-WNLYKAYDSSQALKLS---QFQLAFLDIEMPGKSGLELAKELKEQF--QGLNIVILT
AYQDFDYAQQSIKIGVSDYLTKPIIESELKEVIKRYANEV
>A0A1M5CS45
ILWVDDEIDVLRAHIIFLESKD-YEVETANNGLDAIEMV-KSFFDIIFLDENMPGMTGLETLNEIKTVS--PNVPVVMIT
KSEEENIMDEAIGSKIADYLIKPVNPKQILLTL-------
>A0A3N4QDX4
VLVIEDDKMNQVIMKNFLVNSG-VEVLTANNGVEGLAAA--P--DLIILDSHMPKMNGRETLQHLKNDPSLRRIPVIIAS
GDAFTETAAGFMQEGASDYVTKPIEFTALRLVLEKHLA--
>A0A4R5TS84
IVIADDEPLARERLRSLLADEG-AVVAEAGDGHAALRAC-----DLVLLDIAMPGIDGMETARHLSAFD---QPAVVFCT
AYD--QHALSAFEAAAVDYLVKPVRPERLAAALERVRTFA
>A0A853IFD0
VLICDDSTVARKQMARALPEWD-VEVSFAKHGQEGMEAL-----EVLFLDLNMPVMDGYEVLSEIKKNN-L-DVMTIVVS
GDIQEDARKRVLQLGAIEFIKKPVTSDDIEAILKR-----
>A0A3A9EUI5
--IVDDDPLLRSAMVKKLENQG-LPVLTAGTAREALAVI-----DILITDVQMPYQSGLELIDTVHKEF---QIQLVVLS
GYSYYDYMRSAILSGVTDYLLKPVKLLQLKEIIQRCIGNI
>D3FQF2
ILVVDDEKPIADILKFNLEKEG-FEVFCAYDGNEAVEQV-----DLILLDIMLPHKDGMEVCREVRKSY---DIPIIMLT
AKDSEIDKVLGLELGADDYVTKPFSTRELLARVKANLRRR
>A0A1Y1RXM1
ILIAEDYRPNAEVLIQFLKHTG-AEILLARNGREAVDLF-----DLVLMDIHMPSMDGYEAAMKIREMEKYGRTPIIGVT
ADAFRRDIQRCFDSGMDRVLVKPLRREKLFRTLAF-----
>A0A1G9WB00
ILLVEDEVLIRVDIKEMLERAG-HVAAECGDGLKAVELA-----ELVLMDIMIPGLDGLEVAKVMHQS----NIPVVILT
AYGQPNFIKRAENVHVYGYVIKPLSEQNLLATVHIAYSRW
>K9UAD5
VTIVDDDLMLLEGVSSLLSQRG-MTVTTLAEPSRFWETL-----DLLILDIDMPTYDGIELCRAVRTDPKWANLPILVLT
AHTAAIASDRVFAAGADDFVSKPVVDATLVTRIVNRLDR-
>A0A2M6VK15
LYIIDDHPLVRQAIAMLLRRMP-AKVVELEKFSELQAAI-NGDPELFVLDLLLPGVKGTSAVREVKTMY---EVPLVVIS
SMPAGEAEETCIEAGADLYLEKSTPAPEISSAIQGLF---
>A0A4R6N9T3
VLLVDDSPVNLLVAGAMLESFG-LSVDQAEDGLQALECM-----ELVLMDCQMPELDGFETTQSWRAHERLSPLPIVALT
ASAVNSDRERCLQVGMDDYLVKPFEMQDLLNVVQRH----
>A0A2W7P7V8
ILLAEDNVINQKIAEKMLSRLG-LTTIIAHNGQEAIDRI-----DLIFMDIQMPVLNGLDATRQLRSLGV--GLPIVAMT
ANALQGDRDICINAGMDDYVGKPVKMSDLTAVLMKW----
>A0A4Z0D5B4
VLVVDDAIFMRMKLKDILEKNG-FVVAEAQNGVEAIEKY-----DLVTMDITMPEMDGITALKEIKKID---NAKVIMCS
AMGQQSMVMEAIQSGAIDFIVKPFDVDRVSQS--------
>A0A1I3TJD7
ILMAEDSPDNCTIALAYLEDTP-YLVDVAETGLIACEMF-----DLLLMDRQMPVMDGLTATRTIRAWEKAAPTPIIALT
ASALKGDREACLAAGCTAYLTKPIKQDVLLQAIKDY----
>A0A369UKG4
VLIVDDEPLARARLAALLSECE-IVAGSIGDGEAALVAL-----DLLLLDINMPGLDGIALARRLAGQ----RPQIVFCT
AYE--HYAVHAFDLGAIDYLLKPVRIERLRDALQRARQRL
>C4LDM0
ILIIEDEQQIRRYLGAALLSDG-FKVFEADTLQRGLIEA-----DLVILDLGLPDGDGNQFIEEIRQWS---QIPIIILS
ARSDERDKVKALNNGADDYLVKPFGIAELLARVRANLRRR
>A0A4Z0WL43
VLVVDDSAFFRQQIVSMLKGHE-LVAGTASHGKEAVEQA-----DVITMDYEMPIMDGISAVREIMARQ----TPILMFS
SLTTSRVTLDALDAGAVDYLPKFLKQ-QLIEKLI------
>A0A4Q1STH6
ILVVEDELSISTLIKFNLEKAG-YTVTTAMDGKEGLEIA-----DLIVLDLMLPLMDGMEVCKTLRMEK--NNTPILMLT
AKDEELDKILGLELGADDYMTKPFSPREVLARVRAILRRS
>A0A3N4MHR4
IVVIEDNIMNLSMLAKFIQKTG-ATPFCFEDAEIALSHI-----DLIISDAQMPVLSGRKMLSQLKASPELCLIPVIIVS
GDLSGESTEEMKKAGANVYLTKPFIYKELQKAI-------
>Q1INZ7
ILVVDDEPNVLVTYRLILQQQG-YTVSAAISSEEARTVL-----DLLLCDLSLEQQSGFDVIQFGRDLD---DLSAVLLT
GYASVEANERAEA-EHIPVLFKPIDIQQLLQVIVELLRKN
>A0A7X0SQZ3
ILIAEDNDVNRRVLIRMVEKLG-YRPDAVCNGVEVLEEI-----DIVFMDIQMPVMNGMEATRILRQTIGPELPYIVAVT
ANALVGDRERYMNSGMNEYISKPLQSSAVAAVIRKCLESK
>A0A1G6JFU5
VLLVEDDPAVRRVHAGMLRELG-YAVQEAADGPEALALL--EGLRLLFTDVVMPGMNGRVVAERARML---PGLPVLYTT
GYAPNAILHNGVLDAGMALLTKPFTLDQLGRKLRQVLE--
>A0A285SKI6
VVLVDDDPAVLEAMRETLVLEG-YTVRAHGEPLAALAGL--A--GVVISDLRMPEMDGLELMARVHAID---AIPFILVT
GHGDVPRAVEAMRSGAFDFLEKPADPDYLIALAANALRLR
>A0A364Y582
ILIVDDEVQIRRMLTITLQSNG-YNIVEAQSGKDALAQV-----DLILLDLGLPDQNGQDVLVHLREWY---SNPIIILS
VQDSESEIVLALDRGASDYLVKPFRTGELLARIRAAMRKN
>I0KFE7
ILIADDDDDDRVLLRQALMSAS-GIIEFVENGEQLIQYL-PPAPALLLVDLNMPIVNGLEALKQIKSSAHYRHLPVVILT
TSSAEQDIRESYNLGAASFVTKPITFSQLVETMNALQ---
>A0A098LFM8
ILIIDDERSIRSTLKEILEFEK-YQVDEAKDGEEGMALI-----DLVLCDIKMPKMDGMEVLEKALELG---DTQFIMVS
AHGSIETAVEATKKGAFDFIQKPPDLNRLLVSVRNALDKS
>A6Q5G6
ALYIEDEETIRNLMKEIFSGV--FRFDVAANLNEAKKLQ-----DLIISDIELGERDGLDFVHNVKEKD--EQTVVVMLT
AYSEKERLLKAIDAGVSRYLIKPVDPEELKRNICELLEKK
>A0A0D6AGQ7
ILIVDDLPDNLRVLSQILVEKN-YHVRKAINGKTAIRAA-----DLILLDIKMPEMDGYEVCKYLKLDEITADIPIIFIS
ALDDTIDKIKAFEVGGVDYITKPFQVEEVIARIESQLTIQ
>A0A511W0P6
ILVVDDEEPIADILKFNLEKEG-YDVVCAYDGNEAVELT-----DLILLDIMLPEKDGMEVCREIRQDY---QIPIIMLT
AKDSEIDKVLGLELGADDYVTKPFSNRELVARVKANL---
>A0A4R9B7G3
ILVVDDDTALAEMIGIVLHGEG-FEPFFCADGALALEAF-----DLILLDLMLPGLDGIEVCSLIRAES---GTPIIMLT
ARTDTTDVVKGLESGADDYMVKPFNPKELVARIRT-----
>B1ZP33
ALIVEDIDYNAAAMQAVLRKIG-ITSDVASDGLSALRKL-----DVAFMDWNLPGMIGTEVVARYRAVE-PRHTIIIATT
AYSGTFNQEACLKAGMDAFVSKPFTPEKIAAALH------
>M7CW16
ILLIDDHPLLRQGIKQLVDMED-IVIGEASNAADGIRLA-----DLILMDLNMPEMDGIEALRKLREQN---GSRIVMFT
VSDQEEDVVAALRAGADGYLLKDMEPEDMIAQLHQAA---
>A0A841C4N3
IFIVEDDPSIVKFLKKALLV-N-FQVKGVQSFRAVLQEI-----DLVLMDIRLPFFSGFYWTTELRKG---SEVPIIFIS
STGDEMNQIMAMNQGADDFVTKPFSVEILVAKIKALLRRS
>A0A240ULA1
LLLVDDDPSLLRLLGMRLESRG-YRVSTVESGAQALSLV-----DLILSDLRMDGMDGMALFGEIQSRH---GLPVIILT
AHGSIPEAVNATRQGVFGFLTKPIDRTELFALVDEALMQ-
>A0A2L2XGB5
ILIIDDEEHMCWALERAMRQEG-YQALSANRGRQGLDII-----SLVLLDLKMPEMDGLEVLKKIKEMC--PKLPVIMLT
AHGTIETAIEAMKEGASDYITKPFDLDELKLVIKQNLVMS
>A0A1E5G261
ILVVDDNDINSKLLVKLLASKG-LGCDVVENGERAVKAC-----DIIFMDCQMPVMDGYEATRKIRELEIDKQPIIVAMT
AYAMSGDSDKCYDAGMDDYISKPINTKKVVSILVKHAC--
>Q2SG37
VLVVDDDVNILRSIKRILRDEA-YEVLVASNTEDAYEVL-----AVIVSDLQMPGESGVQFFSKIKTMH---RSLRILLT
GHGSSESLEGAINQGIYRYISKPWDNAHLLETLGAAFKQY
>A0A1M4U8I5
VLLVEDNAINTEVALALLESKG-FTVDTAENGLRAIELF-----DAILMDIRMPQMDGLTAANNIRHMSNAKTIPIIAMT
ANAFDDDMEKSKTAGMNAHLAKPIEPERLYQVLYDFM---
>A0A5C6A0G1
VLVVDDEPSICWAFEKMLSQDG-HRVYTASSAEEGLEKA-----DLIILDVRLPNEDGITALPKFLQAS--RNAPVIVIT
AFGDLETAVSAVKNGATDYLTKPFALQDASRACRQALLKS
>A0A1G9VAK4
VLLVEDDEPIAESLGRGLRRYG-FEVDWVRTGAEALAAP-----GLVLLDLGLPDTDGLDVCRELRARG---DVPIIVIS
ARSDEVDRVVGLEIGADDYVSKPFGVREVIARMRAVL---
>A0A6I0EX28
LVISDDNKEFCDILRDYISSQD-IEIGMAHNGQEALTLI-----DLVILDIIMPHLDGIGVLERLGEMQL-PRPRVIILT
AFGQESMTHRAVQLGADYFILKPFDFQILGNRIRQLM---
>A0A1A9HRR8
LLLVDDEPANLQVLRHVLQDD--YRLLFARDGQKALELA-----QLILLDIMMPGMSGLDVCRVLKSQPGTKRTPVIFVT
ALADSRDETEGFEAGAVDYIAKPVSPPVVRARVRTHLSLV
>A0A1B0ZWV0
VLIVEDNDINRLLLEKMLIQQG-QRVTTAAGGLEAVNCA-----DLILMDISMPEVDGIEAIRRIRARK-LEGTDIVALT
AHAAAEDHARILDAGFAEVITKPISKQELADVIAR-----
>A0A4D7QJC6
ILVVDDYNTMIRIIRNLLKQLGFDDIDDASDGSAALAKMKEKKYGLVISDWNMEPMTGYELLKEVRADGSLTRTPFIMVT
AESKTENVIAAKKAGVNNYIVKPFNAQTLKAKIDAVF---
>A0A1V6LRB8
ILLADDEPDILEIVGYNLSAEG-YDVITAKNGVDAVAKA-----HLIILDVMMPEMDGIEACEVMRNTPGLENTIITFLT
ARGEDYSQVAGFDAGADDYITKPIKPKVLVSKVKALLR--
>A3V745
VLLVEDNAINREVAAALLQSFG-ARVVTANDGSIALDLV-----DIVLMDLQMPVMDGLAATRAIRALG-I-DLPIIGLT
ANAYAEDRQRCLDAGMTDFVAKPVTRDKLGSMLR------
>A0A6I2GQU8
AVLVDDEPLALRRLARQLAETR-VVVAQHTDPQEALAAL----CDVLFLDVQMPGMSGLELAQALSP-----CPPVIFTT
AFD--AYALQAFEVSSVDYLLKPVEARRLERALDKLQR--
>A0A426DJS2
ILLAEDNDLNWEIAEDLLLEVG-FKVNRAENGQICVDMF-----DVILMDIRMPVMNGYEAATAIRALDRPVNLPIIAMT
ADAFSDDVQHCLDSGMNAHIAKPIDLDKLLIQLEKYI---
>A8FXD3
ILLVDDSKVARKQLSDALDSIN-IPYQVTSDGRDALSIM-----DLLVSDIEMPGLDGYELAFEVKNTPALDSAYIILHT
SLSSEISVSQAHQVGANEALTK-FDAHELISAMLRG----
>K9WZ94
VLVVEDHNDSLLLISYALESLG-CRFICQTDSFMTIPVA-----DLIMLDILLPGISGLEIVHYLKREPLTCDIPVVAVT
ALAGRDNRERILRAGFNDYISKPYMLEDLEAIIRRLL---
>A0A1H7NUC3
LFLIEDDDVDAMSITRSFEKMK-NPIIRAHDGVEGLQML-VPSPFIILLDLQMPRMNGLEFLEQVRADENLAQSTIFILT
TSKSDEDIAASYQKNIAGYFIKDQVGEEFLDIVKMLK---
>A0A1I3NMG2
ILIIEDEIGIASFLTQGLQEEN-MNPTHCLSGEDALQEI-----DVILLDWTLLNISGLEVCKQIRSTSNISKTPIIFTT
AKDTLEDTITGLQAGANDYIKKPYAFSELIARIQVYLRA-
>A0A416ETJ4
ILLVDDEYHVISYITNLLQHID-FITITTTSGPEALQIV-----DIAFLDINMPRVSGLQIADKLHNQW---DCQLIFLT
AYEVFDYIYEANRYPGAIYLLKAESDAILDV---------
>A0A5B8Z2Y3
ILIVEDEIPISQVLKVYLQKAN-FDIVQAFNGNEALEKF-----ALVLLDVMLPGKDGWAILKEIRQKS---TCPVIMLT
ALSDVNYRLNGLNGGADDYIPKPFIADEVVARVNAVLRRS
>A0A1H3K9R4
ILVVDDSPVNIQMLGQLLKNE--WTVKVATNGKTALSIA--P--DLILLDVMMPEIDGYKICEILKASEATKDIPVIFVT
AMSQQEDEAKGLELGAIDYITKPYHASIVKARVRNHLELK
>A0A3F2V0Y4
ILVVDDEPTNLRVLKLMLQDS--YQLAFAKSGEEAIVLA-----NLILLDVMMPHLNGFETCTRLKANTATNRIPVIFVT
ALKDEVDETTGFDAGGVDYITKPLSPAIVKARVKTHLSLV
>A0A6P1MH40
ILIVDDNRSNIKIAQTILEKD--YRVGAALSGRKALQFL-----DLILLDINMPQMSGFEVMEALQQNEKWKNIPIIFLT
ANAEPQIEAKCFKMGAVDFISKPFVPEVIRNRINRTLELQ
>H5XSZ4
IMIIDDSPQDRKFIKLILEKRD-VCVFEAENGLNINQKL-----HMCILDIMMPVKDGFQVLMDMKLDPN-MDIPVIVCS
GIEDKKAIERALTLGAFDYFSKPLSIEVMKTSLRNA----
>A0A0C2VRT2
ILLIEDDETLFKEIKERLTAWQ-YDVYGVKDFQKVMESF-----DLVIIDIQLPKFDGFHWCRMIREHS---NVPIVFLS
SRDHPTDMVMSMNLGADDFIQKPFHFEVLIAKVQAILRRV
>B8I399
VLIADDNREFGDILCEYLSNQD-IEVGLARDGFEAVDLI-----DIAILDIIMPHLDGLGVLEKIASSN-LKKPLFIVLS
AVGQDKITQRALSLGAEYYIVKPFDMDVLVSRIRQLKDNT
>M7CUC6
ALLVDDSKVARFALSKLLEGRD-MEVNMAGSAEEALDFL---RPDVIFMDHLMPGMNGVEATKAIKGNPDTAAIPIIMCT
SKKSSSFMEEARNFGVYNILTKPPHTEGLSLVLDQLAS--
>A0A2N3HSW8
CLIVDDENLAQDVIEEYINRIY-LLEGKCGSAVEALSIL-----DLLFLDIQMPGLTGIQLLRNISN------PSVIFTT
AYS--EYALESYDLEALDYLIKPIPFERFIKAVNRYFQLK
>W7UXS9
ILLVEDDKEIIANLTEFLTAEG-FSVKNANGQTKALELI-----DLVLLDVSLAEGNGFAVCSAIKAN--T-CIPVIFLT
ASGDEFSTVTGFDLGADDYIAKPFRPRELVSRIKNILRL-
>A0A3S0U410
ILIVDDAKFMRLNLSNILKRVG-HVVGEGENGKEAIKMF-----DLVTMDITMPVMSGLDAVKEIKHEF---DAKVIMCS
AMGQQKMVVEAIEAGAKDFIVKPFDENRVLEAINRVI---
>A0A323UV36
-FITDDSPVNRKLPAAFMQRLG-WTIEEFADAESMLQRL-----ALILLDISMPGMSGTEACRIIRANPAWRDIHLIAYT
AHGMAQDREEFLDAGFNDILLKPLSLATLTQAIAP-----
>A0A853A0A9
LLLIEDDDAIRTGLEFALGRQG-HRVVSAATGEDGLERL-----DLVVLDVMLPGIDGFEVCRRIRRND---SLPIILLT
ARSDDIDVVVGLESGADDYVVKPIQPRVLDARIRTVLRRS
>A0A5C5YDB8
ILLAEDSTFFRTQVMKMFEEKG-YRVEPCEDGQIAWDKL---TPDVVVTDIEMPNMDGFQLCQKIRDSASLCAVPVIALT
SLAGTSDIQRGIEVGIDDYQIK-MDREKLLNAIRNF----
>J0LP09
VVVAEDEALNRLDIIESLNENG-YNIGEAANGQEAVDRV-----DIVVMDVKMPEKDGITAARELNEDF---LAPVVMLT
AFSQKDLVAEAVDAGVMAYVVKPFVPERLFPALAVAQERF
>A0A1Y0IBP3
VLIVDDSQLIRSILTEIINSAD-LVVGTAIDPYDAREKI-----DVITLDIEMPKMDGISFLKNLMRLR----MPVVMIS
TLTEKPATLEALALGAVDYIAKPAYANDIIEKVR------
>A0A2T6E891
ILVAEDNVVNQRVIRGLLEKLG-HNIILVTNGDEIVEAR----ADLILMDCEMPELDGYQATRLIRDYEQRIRLPIVALT
AHALEEVRQRCLDAGMDDFLTKPVSTRQLEKVLSRY----
>A0A318SU31
VMVVDDMSTSRGIVTNCLEEMGVWKIRTENDGKAAFQSLAAQPVHLVLSDLNMPGLDGLGLLKALRENKSTAKIGFILVT
GSPNPQLIQKAAALGLNNMIKKPFTTESMKKSIEQVV---
>A0A2T1DYZ9
LLVVDDEPDNLDLLYRTFHRE--FKVLRAENGPIALDLL-----AVIISDQRMPLMSGTEFLSLTATQY---DIMRIILT
GYTDVEDLVEAINSGVFKYVTKPWDDDELKGVVRQAADTH
>A0A1M4N171
VLVVEDEPAQREVLTYNLEAEG-FRVIRAENGEEGLMMV-----DLIVLDWMMPNVSGIEVCRRLKSRGDTRSIPVIMLS
ARSEEVDRVRGLETGADDYVIKPYSVVELMARVRAQLRRT
>V7I892
LLIVEDDKQIRNFINFSLTSQD-YECIEATTGKEAINII-----SAIILDLGLPDMSGMDIIRKVRSF---SDIPIIVVS
AHDQDHDKVEALDAGADDYLTKPFSIKELLARIRVIFRHF
>A0A6V8MK34
ILLVEDDLLVREMVAKTLTRKG-YTVETAIDGMDAFSKI-----KLVITDKVMPKLGGYEFLFAIRNIPEFRYMPVILMT
AAATPDEEKEALEKGFFDFVLKPVKEIGLLTRVQRAFQSS
>H8Z7T8
ILVVEDEPDIADVLVDYLESAG-FVAEHLADGLSAVARA-----DLMLLDLMLPGMDGLEVCREVRKVS---QIPIVMVT
ARVEELDRLLGLELGADDYVCKPFSPREVVARVKAVLRRT
>A0A5Q2RKU4
ILIAEDEERIVSFLEKGLRAAG-YTTMAVGDGVDAVALA-----DLLVLDLGLPGIDGQDVLRRIRARGE--RMPVIILT
ARTGVEDTVAGLEGGADDYVPKPFRFEELLARIRV-----
>A0A4U0ZPK1
IVAVDDSRMILNIYKATLHELG-YDPVLFEFPASALEWL--EKPLMLLTDLNMPAITGIQLTEKVRERYS-KLLPIIMVT
TQNESKDNEAAHMAGVDAILHKPFNAVTLGEAIKKLLKK-
>A0A411HF71
IWLADDDKSIRFVLAQALREAD-HTPREFGDAESLLAAL--SMPDLILTDVRMPGASGLKLLERVKQKN---QLPVIVMS
AFTDVASTSAAYRNGAFDYLAKPFDLDAAVTAIARALA--
>G1XXZ3
VLIVEDEADLVTLLSYNLEKEG-FRVLTAGDGEEALLLA-----HLVLLDWMLPLMSGLEVCRQMRRNPKTREIPIIMLT
ARGEEADKVRGLNSGADDYISKPFSPTELVARIRAVLRRA
>A0A5P8MUY2
VLVVDDDPAVHEVLAATLGKEG-YILRHARDGVEALNMM-----DIVTLDVMMPKIDGWSVLGIMKSEPALEHIPVIMLT
IVDD---RNLGYSLGASEYMTKPIDRQRLIALIHK-----
>D3P5S7
ILLVDDDPDFRGMVRIAFQRAG-YDVREAENGHAALTIL-----DLVVTDIIMPEADGYEVILGLKEHP--SRPPLIAVT
GGSLRLRMEMARLLGADAAFEKPLDLKELMAEAGRLIAAR
>A0A6B9Y9W7
ILVIEDDHMIRELISIYLKKAG-YEIVEAADGEEAKEAF-----CLLILDLMLPKISGEELCTWVREQER-NEVSIIMLS
AKARTNDKIKGLKLGADDYLTKPFDPDELVAHVEAVLRR-
>A0A061LU39
VVVAEDESLIRLDIVETLRDNG-YDVGEAGDGEEAVRLV-----DLVVMDVKMPKLDGISAAEQINKEH----APVVLLT
AFSQRELVERATEAGALAYVVKPFTPADLIPAIEIALSRF
>A0A3S0IAH7
VLIVEDEPKIARLVADYLEGSG-FDCHHIDHGDKVLPWL-----ELVLLDLMLPGTDGLTLCREIRQR--WPRVAIIMLT
ARVEEVDRLLGLELGADDYICKPFSPREVVARARAVLRRS
>A0A843SM80
VLLIDDHSLFRAGLRLMLSDAH-LDVREAASIDEALGVP---APCLVLLDIQLPGVNGLDGMTLIHRRW---DCPVIVLS
ADGASATAHSALARGAARFISKAEPAAAIQAAISAVL---
>A0A432WJA4
ILVIDDEAKIRRLLSITLQSEN-YSVVEADSGNSGIKLA-----EAILLDLGLPDMDGQEVLLKLREF--T-DVPILILS
VRDADAEKIKGLDNGAQDYVTKPFSVEELLARLRGCLRDY
>A0A4R1LU35
IAVIEDDENLRFLVVHRLESEQ-FQVIQAANGIDGEELI-----DIVLLDWMLPGKSGSEVCENVRQNG-F-NNLVIMMT
AKSQDVDKIDAYSFGVSDYITKPFNMDVLVAMVENKV---
>A0A7W8IE68
VLVADDEQVIANTLAIILNQAG-FEARAVFSGEKAVELL-----DMLISDVIMTGMTGIEAAIITRSKL--PKCKILLFS
GQAATADLLKSRAQGEFEILAKPVHPTDLLAKLR------
>A0A368N6G9
VLAVDDQPIILHMMAGVLNQLG-HHVETAQSAEIALAML-----DLVLVDIEMDGMNGLELVKRIRCNQTLSATPVLVVT
SHTEASVLGTAIALDVNGIVAKPAKPEQLVHKISEAI---
>F5RE96
VLVVDDSAVMRAVLTEIINQAD-MVVGSAPDAAMARQKV-----DVLTLDVEMPNMNGLEFLDKVMRLR----MPVIMIS
SQTAQETTLQALELGAVDYVAKPSYAQEIHEKIRAA----
>A0A1L3JBB6
TILVDDETLAIQGLQLRLEAFD-VIVATCRNGREAIRKI-----DLVFLDIQMPGFDGFSVVQGIID------PMIVFVT
AYS--EHAIRAFDAEAIDYLMKPVDEDRLRDTLERVRSKI
>A0A0S7BMW5
ILVIDDDPTLNSLIRQSFHAKG-YEVITALNGMEGLKLA-----DIILLDIMMPDLDGFETCRRLREIS---EVPVLMLT
AMASEEDLLRGFDAGADDYVKKPFSLRELEVRITAVMK--
>A0A8B2NR12
VLVVEDDAAVAGSIMQALQMRG-FRTIHVDDGEKATRVL---TIHLVLSDVVMPRMGGVELARWLARNR---DMKVVLAT
GYADNVDALRAENNPLHEFLFKPFAPTDLIATVRRMLD--
>A0A225DSR9
ILVVDDNEDAATTLSFLLQAAG-YDVRTCFDGKAALDVA-----DACVLDISMPGMDGYELARRLREQAR-QSLVLATVT
AYGDHAHLERATDAGFDLHFTKPADPSEVADQLGEY----
>E4U2X2
ILVLEDDLLFGESIADVLEEEG-FEVVLCRNGQNALDET-----DLYLLDINVPLIDGLSLLQELRRAN--DHTPTIYLS
SHQEIETITKAFDFGAEDYLKKPFNTDELLVRIHALLRRT
>A0A0C5VX61
ILIIEDDHNVAGYVAKGMKEAG-HVSDTANNGKDGLFLA-----DAIIVDRMLPELDGLTIIKTLRGAG---PVPVLILS
AMGDVDDRVKGLRSGGDDYLVKPFAFAELLARIEIL----
>A0A0S4L7C2
LLIVDDTETNRMVIREHLRPLG-ALLVEASDGPAALQAL-----DVAILDYHTRGMNGLDLAQAIRKRQDSASLPLVLYA
SDMLQQTAALSRELGIDSFVYKPVSRRRLLESLA------
>A0A1D8GF23
IMIVDDDSNIRELVLALLQNNG-FEVCEAADGREALQNI-----DLAIIDIMMPNMDGFELCRHLRRYY--ENMPVLMLT
AKGELANKVKGFGLGADDYLTKPFEGDELVVRVQALLRRY
>A0A6N4WWJ0
VLVAEDNTINQKVIRMMIERFG-GVADVAANGLEVLELV-----DLVLMDIRMPEMDGVEACLRLRSMG-L-TLPVYALT
ADAMKGDRERFMQAGMNGYLSKPMVEADIVNVL-------
>A0A173YEE9
ILIVEDDETIAGGLKNHLEKWN-YQAECMTDFKDVMGKF-----QLVLLDIVLPFFNGFHWCQEIRK----SKVPIIFLS
SANDNMNIVMAMNMGGDEFIEKPFDLNVVTAKVQAVL---
>A0A2S1XEV6
VLVVDDEEGPRRFVESVLRDLG-IHIDTAADGQEALLRL-----DLIVCDWMMPKASGLDVLRRVREVR--RDLPFLMVT
ALATLKAVERALAHNVSAYIAKPFTPEQLEEKVFLVL---
>A0A1I0P0U0
VLLVDDDAMVRHALGQTLELDG-LTTILAGSYIEAKDHI--D--GVILSDIRMPGKDGFALLAQAQAVD---ELPVILLT
GEGDIPTAVRGINEGAFDFLEKPCDPASLLAVVGRALRTR
>A0A545UB43
VLIVDDSQFFCRRVGSILNAAD-IIVGVANNGQEAIEKA-----DVITLDVEMPIMDGVTALKQIVKVC----ARVLMLS
SLTYEKITLDALDAGATDFLLKS-----------------
>M1WXL9
VLVVEDHRDTRELLKYNLSSAG-FDVAAAEDGQGGLNLA-----DIVLLDLMMPGMDGLETCRQLKSDSQLSRIPVIMLT
AKGEEVDKIVGLELGADDYVVKPFSPRELVLRIKAILRR-
>A0A1H6FFL3
ILIVDDVPDNIQVAMNILKEDN-YAFSFAMDGRQALDLV-----DLILLDIMMPEIDGFEVCRQLKTKT-LQDVPVIFLS
AKVDVESITQGFEVGGVDYITKPFHANELLARVKNHIQLY
>A0A1B3LVJ0
VLYVEDNPANLELVEQIIARRN-LRLLGAADASLGIEFA-----EVILMDINLPGMSGLDAMKVLRGDPDTAHIPIIALS
ANAVPRDIERGLEAGFFNYITKPIKVGQLMDAIDAAL---
>A0A3S0ZA44
VILVDDERLARLGLVGMIPEEG-YVVGEAEDGEDALTLI-----DVVITDIRMPVIDGLELIQAVRARG--KEIGFIIIS
GHGDFKYAQQAVRFGVQDYLLKPIDEKELVDALIRIRKQL
>K9Y049
ILVIDDDPTIHDLISRFLSKQG-FKVVAATSGQEGLRLA-----QAITLDVMMPEMDGWTVLAALKADPESSHIPVIMMS
IVDN---QNLGYALGAADYLLKPINRQQLVSVLQK-----
>A0A3M8GN21
VLVIEDDPEIVHLLEIHLKDLG-CEVLSAGQGDHGLRMA-----DLIILDVMLPEMDGIEVCQKIRAQQ-I-KSPIMMLT
AKSEEIDKVLGLEVGADDYLTKPFSVREFIARVKAIFRRQ
>A0A290QHU9
VLVVDDDVRNIFALTARLEAYG-MIVTFAESGKAAIDQL---VCDVVLMDVMMPEMDGYEAIRRLRADSRFARLPIISVT
AKAMKGDRERCIEAGASDYITKPVDTEKLISLLRVWL---
>A0A5C8PEA8
IYIVDDDEAVRDSLRALFEAHG-FDVHDFASGTAFLSSY--R--GCLLLDVNLPGIDGFEVLKRLIALD--SRLPVIIMT
ARTDSRTSGNVLAAGAAGFVQKPFVAGDVMALVNGM----
>A8HR66
LLVIEDDPDLNRQLVNALGEAG-YAVDTAFDGEEGHFLG-----DAVVLDIGLPKLDGISVLEHWRRAG--RRMPVLILT
ARDRWSDKVQGFDAGADDYVAKPFHMEEVLARLRALLRRA
>A0A4R3YCY3
VLLVEDDSVLADGISRILKSHG-MAVDVVNNGSEADSIL-----AVMVLDIGLPGIDGFEVVRRLRARG--SQLPVLLLT
ARDAIQDRVHGLELGADDYLVKPFATPELVARIKALVRRS
>F8AUR3
VLVVDDEANITDLVRMSLRFHG-FDVVTATCGQEAVAAV-----DLMVLDVLLSDIDGFEVCRRLRDVG--TDVPVIFLT
ARDRHADKIAGLTCGGDDYVTKPFSVDELVARVRAVLRRT
>A0A2T1CX90
ILLIDDEETIQEVVQVGISEAG-WQVEIASSGLVGIDLA-----DLILLDVMMPGMDGIDTLSHLKNNDKTSTIPVIFLT
AKAQAVEKKQFQSLGVVDVITKPFNSMTLASQIAKIL---
>A0A177RA19
ILLVDDEDSIQKLLAYPLEREG-FRVLQARDGEEAMAQF-----DLVVLDIMLPKLDGLEVCKRLRAES---EVPIIMLT
ARDDELDKVLGLELGADDYITKPFSIREFRSRVRALLRRA
>H0E7B8
VLIAEDEEFLAEAIQTGLRRAA-IAADVALDGAAALRAL-----DAIVLDRDLPQVHGDEVARTVAERH---GVRVLMLT
AAARVDQRVEGLRLGADDYLAKPFAFEELVARLHALA---
>A0A4R7K2I3
VLVVEDEPTMRQMLSEMLYAVG-ARVVETGDAESGLEEF-----QIVMLDLGLPDRDGHEVMKDIKAHN--RQQHVVLVT
ADDSIDSIQRAITAGANGYVVKPYSREKIQDVVNNYM---
>A0A6A8A409
VLVVEDEPLLRMMAMAMVEDAG-FEPVEARDADEAIALL---DITIVFTDVDMPGMDGLKLAAAIRDRW---PIEIVITS
GHFRLDD--STIPAR-TVFFPKPYDHQEVVATLRWM----
>A0A562RQ87
VLLVEDNAASRQVLTEYTEALS-MHVKAFETAEQALAHL-----DLIFLDWKLPGMDGIDLARRIIRDHA-DKPRILLVT
AFG--KDLKEKDREILDGVLFKPFTISDLMDS--------
>A0A6C0U5L1
LLVVEDDKGLQSQLRWAF--DG-YEVAVAGERSEAITAL-----GVVLLDLGLPPDEGLATLREILSLA---ETKVIVVT
GDNDRANAVKAIAGGAYDFHQKPADAELLALLVDRAYHMF
>D5UYD6
VLIADDDQRLVRGLSEGLACEG-YAVETVGDGEAALIAA-----DVIVLDVQMPGRNGYQVVRELRRRE--NWTPVLMLT
AKDGEYDVADGLDAGADDYLTKPFSYVVLLARLRTLLRH-
>A0A368Y9P5
ILIVDDDIDMRTILELYMKEQG-YRVLSAADGLEALTVV-----DLILLDVMMPNLDGFEFCQELRKI--T-DIPIIFLS
SKQDDMDKILGLGVGGDDYIEKTTSSSVIMAKVKAHIRRY
>U2TUF7
VFIIEDDLSLREECARLLGLSG-YATSACTDFSHAADEA-----DCVLLDLKLPGADGLAVCRELRGRS---DVPIVILT
SSDSEFDEVMGINLGADDYVTKPYAPPVLLARVAAAIRRA
>A0A657BA10
VLIVDDSAFFRKRLSEILQKAS-IVAGTASNGKEALQQA-----DVITMDYEMPVMDGITAIRHIMKEA----CPILMFS
SLTHERVTLDALDAGAVDFLPKNKMQDVL-----------
>A0A0E4GCD3
VLILEDEEPVRRFIRQLVKENE-VDIFDTSSGEEAIQLA-----DLILLDIELGSFKGLEVAKRIYSFN---EAYMVFVT
GYS--EYAVDSFEVHPYSYVLKPIHIEKFKALINEIA---
>A0A2U3I7W0
LLVVEDDEMIAESVLAALRRAN-YTVDWAQDGRAAELSL-----DLVLLDLTLPRRDGLDVLGAYRKNG---DAPVMILT
ARDAVDDRIRGLDAGADDYLMKPFDLDELAARVRALLRRR
>A0A839Z8G1
VAFVDDDADLRDANVQALQLAG-FRATPYGGGAALLERI-----GIVVTDVRMPGMDGIELFRRLKAID---DIPVVLIS
GHADVAMAVEAMSEGAYDFLAKPYAGARLIETLRRASEKR
>A0A0U5AG35
ILLAEDSPFFQNMIRNYLVQAG-FEVEVAGNGEEALKKL---KPALIISDIEMPVMDGFEFIKNVRSIPEYKDIPIMVLT
SLTGEDIKKKVFELGANAYEVK-LEREKVLRAIEELLSYK
>A0A1H6DGF2
VLLVDDEPLVRAGLRAVLEAQD-IVVGEAADGAAVVPLV-----DVVAMDVRMPLLDGIEATRVVLRTV---PPKILVVT
TFENDEYVYQALRAGADGFLLKRARPAEFVHAVRLVT---
>W0RGG3
MLVVDDEPQIRRLLRNALTAGP-VRVIEAGTGQEGIDLA-----ALVVLDLGLPDMPGIDVCREIRRWL---DAPIVVLS
ARHTDTEKAALLDAGADDYITKPFSTVELLARVRVQLRRA
>J7SKD1
IHLVDDDVAVTQACQFLLESLG-YEVCVWNDSRTFIAQA-----GIVLLDMRMPHFDGCRVHQILQERH---TLAVIFLT
GHGDLPMAVEQMKLGAVDFLQKPVATQPLQAALTRAAA--
>A0A127EUR0
VLIVDDSAAVRSVIQKVLNGSR-IHADEADGYAVAVEKF-----DVVILDCDMSGKDGFETLAELRKVR--GDAKILMTA
ETHDTAMEKRARSNGAGDFLTKPFFAKDVDVAFSRL----
>A0A330L6D6
ILVVDDEEPIRRLLGYMLQTHG-YTVTLAADAREARQRM-----ALMLCDVNMPGESGMDLVRNLFADR--PHIAAIMVT
GLDSSVLANAALDMGAFGYIVKPFESNELIDVANALRRRR
>A0A1E8FFE4
VLIVDDSSFYRRRVKDILDQDS-LVVGEAADGKEAVQKV-----DVVTMDVEMPLMDGIEAVKRIMAEC----VSIIMFS
SLTHEKATLDALEAGAVDFLPKR-----------------
>A0A401FY90
ILIIEDEAHISEGLKLNLTLQG-YDVEIAADGSAGLRKW-----DLIVLDIMLPLIDGFSVLRNIRLED--EWLPVLILS
AKSSADEKVRGFSYGVDDYLSKPFNLDEFLMRVERLLKRV
>A0A494WU45
ILVVDDAAFMRMMIKNIVTKNG-YVAGEAENGKQAVEMY-----DVVTMDITMPEMDGIEAVKAIRAVD---NANIIMCS
AMGQQAMVMDAIQAGARDFVVKPFQQDRLLQAIERVLSR-
>A0A0K6GUA5
LFVVDDETDAREVVVKTLTGFG-AEVWAADSVEAALSQL-----DVLISDIGLPELDGYDLVRELRRRE--KLLPAIALT
AYGRPEDRLKALAAGFQLHLSKAVGPEELVEHVLEVLHS-
>I9DD29
VLLVDDDGIALLVHSKMLEQH--AEIVTAANANEALEII-----AVIISDQYMPDMNGAELLQIVGVMV---NMVRIMIT
GFADLDVAMQAVNLGVFRFLVKPCCQEDLVLALAAGLEKY
>A0A494XJV0
VLVVDDEASNVRILLNLLGDE--YNVLSAFSAKEALRKL---RISLLILDVMMPEMSGIDLCRIVREKRSL-DLPVLFAT
VKDSMHDIELCFRVGGNDFISKPFDPKTLAARVRTLLLMK
>A0A518GFR4
VLVVEDMRALRMVMSRLLERMG-HEVRVSEDGLSALETL---DAEVIFSDIAMPGMTGNDLARKLREHPDWKGTYLVAMS
GYGQLSDQAQSRESGFDEHMVKPVDIVKLRELFEKLT---
>A0A1S8CF05
VAVVDDQALVRGAFAMVLNHQD-IVVAEAGTGVEAIDVA-----DVVLMDIRMPEMDGLEATARIVAEL---AVRVLILT
TFEPDEYVYRALRAGASGFVLKDLPPEQLVIAVRTVA---
>E8WVF1
VLVADDEQVIANTLAIILNQAG-FEARAVYSGEKAIESL-----DMLISDVIMTGMTGIEAAIATRAKR---NCKILLFS
GQATADLLEKARAQGEFEILAKPVHPTDLLAKL-------
>A0A853JES2
VVIADDEPLARERLRTLLAEQG-ILVAEVGDGHAALHAC-----DLVLLDIAMPGIDGLEAARHLAAFE---RPAVVFCT
AYD--AHALSAFEAAAVDYLVKPVRPERLHAALERARTF-
>A0A267TE07
TLIVDDEPLALDVLETFIQRVG-LLVGRCENGIQAFNLL-----DLLFLDIEMPTLDGLELLRSLHN------PKVIITT
AYR--DYAVESYELDVVDYLVKPIPFQRFVKAVNKVQQ--
>A7HV93
VLIVDDSIEMRRLLIALLESME-VEIVEARDGAKGLEAF-----DIIITDGSMVPMDGYEMTRRIRASASGPDVPILMIS
GHIGRENVVHARDQGVTDYLPKPLSAPVLYEAIVAA----
>A0A7H0HHM8
ILIVEDEAEIRRFVRLTLEAEG-HVVHEAGGLQRGLIEA-----DLVVLDLGLPDGDGVQLIRDLRTWS---AMPVIVLS
ARSGEADKIAALDAGADDYLVKPFGAGELMARVRAQLRRS
>A0A1I3HQU3
VLLVEDNPISTTVIRKQLEELG-VVPDCAADGEEALRYL-----AVALVDLHMPRMDGYVLSEIICREY--PDIQIIILT
ADIMAETRLKLAKMNILDILNKPFRPTDLVTAL-------
>D5V805
ILIIEDDVKIVNFLKKGLEEES-YSIDYSHNGEEGLYLA-----DLILLDIMLPLLDGIEVCKKLRAEK--INTPIIMLT
AKDSIEDTIKGLDIGANDYLPKPFSFSELLARIRVQLR--
>A0A327QUF7
VLVIEDELMAQKYVEIVLSKLG-CDFTICSNFEDAHAHA-----GIIVLDLTLPGKKGPDIIKDFKRNPRFASIPIIVMS
SNAFHEEIEAIKGLGVNEYIVKPDSTHLLEKALVK-----
>A0A4V6NPN6
IYCLEDERNIRELIVYTLESSG-FHAAGFSNGTDLFNAI-----ELILLDIMLPKENGLSILKKLKSSMVTKDIPVIMVT
AKGSEFDKVTGLDMGADDYIAKPFGMMEFIARVRAVLRR-
>A0A4Y4DVP8
VIVAEDETLIRLDIVEILRSEG-YDVAEADNGQSALDKA-----DLVLMDVKMPVMDGITAAEAIVKER---IAPVVLLT
AFSQKELVERAREAGAMAYVVKPFTPADLTPAIEIAISRN
>A0A7V7PL69
VLVVDDDPDARARVRQALERDG-WTVAEAGDGREALDKV-----RAIILDLTMPVMDGFAFLQTLRSRPAHRDIPVVVLS
ARELTADDRDRLRTAA-KVIEKGVSLKDVAAKVRSV----
>A0A6V8MDP9
ILVVDDEENLRHMLQVMLKKLG-YLVETAAEGGEALEKA-----TFILCDIRMPNMDGKAFLKECASQG--IGSTIIMMS
AYGSVEDAIDCMKLGAYDYISKPFNADEIALVLKKAEERE
>A0A2T1CL30
VLLVEDSSVAINIYEKMLSSSH-IVIGKASNGKEGLDLV-----DVICTDLQMPQMDGLEFTRQVMANS----TPILVLS
NVQKSDNIYEVMKAGAVDVMAKPSMQNELEVKLR------
>A0A2S9XKI8
IMIVDDDRAFCAALAGALRRRG-HACIVAHDYDEALAEA-----DRAVIDLRMPGRGGLELVASLRDQL---QLRMVVLT
GYGSIASAVEAIKLGAVHYLTKPAEIEEVLAAFE------
>V5WJ74
IMVVDDSNTSRMIIKRCFQMAG-IEFVEAEDGLDALTLL-----DLVVSDIKMPKMDGTTFIKKIRSHDSIKDLPVLVIS
SLGNEALEEELSAFKIEGILKKPLSPQKVSEFLEK-----
>B2IXP3
ILVIDDEDDIRQLIQTCLEIMG-WKVLTATSGNQGLLLA-----DAILLDVMMPDMDGLTTFQKLQANQITKNIPVILLT
ARGRANDQRLFNDLGVRGIISKPFNPQKLAVQVAA-----
>A0A347WLC8
VLIIEDEKNLARFLDLELQHEG-YETHICYDGRSGLEVA-----DVILLDLMLPELNGLEVCRRIRPV---KDTPIIIMT
ARDSVMDRVSGLDQGADDYIVKPFAIEELLARLRALFRRL
>C5BZE3
-VIIEDDPDIRELLETVLGQAG-FRTHSSETGNDGVRLV-----LVVTLDISLPDIDGFEVARRIRPV---SDAYIVMLT
ARAEEIDALMGLDSGADDYQTKPFRPRELRARIEAML---
>A0A4Y4DN26
VLLIEDEPYISQALAQGMEQAG-IAADCAMDGHRAIELL-----DVAVVDRDIPGPSGDQVVAWMHEQR---GTRILMLT
AAAQLDDVVSGFQLGADDYLAKPFAMKELVMRLVALAR--
>A0A1E5FZP0
ILVVDDRRATRILIRNVLIQDG-YRVLEAENGQEAIDTF-----ELILLDIVMPVMDGLTACEKIRRLPDGNRTPILMFT
GVNDGKSVEAAFQAGASDFINKPINWEELRYRVQRLLHLR
>A0A497XEB6
VLVVEDEPQIRRFVCDAVRRDG-CTFSEAGTARQGLDEA-----DLVILDLGLPDMNGIEFIRDLRTWS---HVPILILS
ARTAEQDKVAALDAGADDYLSKPFGVGELLARVRALIRRH
>A0A0P6XAS8
ALVIDDNEEDVRLIYRLLENQR-YQLESAADSGAALTVL-----DVIILDLFLQGVSGFSFLEQLQNHKQFSKIPVIVMT
GADLTAEQHESLAVYGHLFLTKGFRPGDLINALENAI---
>A0A1S1RK41
-MVVEDEPELAGALCEALTRES-FAVDVAYDGGEALEKY-----DVVVLDRDLPVVHGDDVCRAIVAAQ---STRVLMLT
AASAIRARVEGLAIGADDYLVKPFALAELSARVHALARRT
>A0A1A9HH70
ALIAEDEELLAAHLRQELKLWE-LVVAMAAHGEEAVTST-----DVCFFDIRMPGMTGLEAAAQLWD-G----PLLVFVT
AYD--QFALQAFDRAAVDYVLKPVQRERLAQTVSRLKTAL
>A0A2W7PHP7
ILIVDDAAFMRMMIKDILTKNG-FVVGEAADGIQAVEKY-----DLVTMDITMPEMDGITALKEIKVNN---NAVIIMCS
AMGQQAMVIDAIQAGAKDFIVKPFQAERVIEAISKAL---
>K0C469
ILIVDDEKRNRVLLRKLMEEEG-YQIEEASSGSLALAQT-----DLVLLDAMMPEMDGFEVATQLKSNDKTEGIPVIMVT
ALDDQASREKGLSRGIEEFITKPIKANEIQIRVRNLLRLK
>Q0A733
ILVVDDEPRALQTLRRVLDED--FRVLTANDAEEAIAVL-----QVVLSDQRMPGTTGVELLRRVRTRW---DVVRLIIS
GYTDPADMMSAINDAIYQFVHKPWQPEGLLLTVKRAAELH
>A0A1Z4C5J7
ILLIDDDVELTGMLTEYLTQEG-FDMVAIHEGEAGKQEA-----DLVVLDVMLPGMKGIEVLNRIRLDS---QIPVLMLT
AKGDDVDRIVGLESGADDYVPKPCTPRELVARIRAILRRL
>A0A0H4VF03
ILLVEDEDMVRAVAERALARQG-YTIVTASDGDEGLEAF--DRFDMVLTDVVMPSMDGPAMAKEIRKAR--PRLPILFMS
GYAEEQLR-GEIDIDNMYFIPKPFSVKQIGEKVGDVLRHS
>A0A3G2L440
ICIIDDDPITVFGVQKMLTVSC-DNISSYVNGKKALDGI---LPQVIFLDINMPIMDGWQFLEEFIALPSEEKVRINIIT
SSIDAHDKEWEHYQTRTTYNNKPLYKQQIAEI--------
>R1CRC4
ILAVDDSRTIRASVKYTLEKAG-YEVVLGCDGKEGLDKL-GKKPDMIISDINMPNMDGISFIKELKNKMEYKFIPVLVLT
TESQHQKKMEGKKAGAAGWLVKPFKSQQLVDVVKK-----
>A0A231RIV0
ILLVDDEAVDLEWMRRRVAGSD-LIVGAVNTGFMALKVL-----DLILSDIRMPILSGIDFARRAKKLQ---NVKIVFIS
GHEDFGYAKGAIEIAASGYLLKPVEDRELYDLLGSLCGKI
>K4KUA5
IIIADDHPLFRAALSQVISTDD-AIVLEAEDVDALQQQV---EAALVLLDLHMPGAQGFSSLIHLRACY---ALPVMMVS
ADAAPDVLTRALRHGAAGFLPKSCSMEQISDAIRAAL---
>A0A1W1VMG5
VLVVDDAAFMRMMIKDILTKNG-YIAGEAENGQKAVELY-----DVVTMDITMPEMDGIAAVKAIKKID---NAKIIMCS
AMGQQLMVMEAIQAGAKDFIVKPFQQERVLQALQKVL---
>A0A2R4MIL5
ILLVDDDQAVQNLLQAKFRTLG-VKCIGYDDGLQALQDM-----DLVILDRILPGLEGMALLHNMRQNTSLKDIPVVILS
AKRDNKDIMAGLQLGASDYVVKPFSLDELVLRCQRLLERA
>A0A562SZS6
VLYVEDELSLGKIVKESLQRRG-FNVIMESDGARALQLF-----AVCVLDVMLPNKDGFEIAEEIRALD--REVPILFLT
AKTQTADLVKGFTLGGNDYIRKPFSMEELIVRIDNVLRRT
>G0AJ85
ILVVDDDHEIRTLLAEYLDANG-FRTLMATNGNDMRKIL-----DLVVLDLTLPGEDGLTLCRNLRADS---NIPVIMLT
ARGEPLDRILGLEMGADDYLSKPFEPRELFARIRSVLRRT
>Q1YHP6
ILVVDDDPVFLAVAESVVLSLG-HTVTTACDGVEGLAAL---PIDVIVLDLNMPKMDGLAYLRSLGEQG-Y-GGAVLLSS
GESEAILRRMGEMLGICGSLKKPIRTADFVALLETC----
>A0A543ISV2
ILVVDDEPNLADLVAMALRYEG-FEVAVAGTGADALAQV-----DLVILDVMLPDISGIEACRRMRARGE--EVPVVFLT
ARDATEDKITGLTSGGDDYVTKPFSLEELIARVRVVLRRT
>A0A0N0D0A1
LLVAEDDEKIVKMYDKFLSGIA-FDTRFVDNGTDALITY-----DIILLDILLPKMPGLEVLKEIRVERKDVKPAIIMAT
SQGSQETVKTCLQHGIQGYIIKPLDIARLNRVI-------
>A0A6M4MAL3
VLICDDSSLARKMARRSLPRGA-KEVFQASNGQEALAVI-----ELLILDLTMPILDGVGVLEEIRAQM-L-EVFVVVVS
GDIQPQMREKVLKLGALDFIPKPVDTRQLSDTLHR-----
>A0A0F3IV37
LLCIEDDPDTRALLVEELEEAG-YDVRAAADGADGLTEA-----DLILCDVMLPRLSGFDLLEKYGALV---NVPFIFLT
ALTDRDNVLRGRRLGADDYVTKPIDFDILIEIVKRRLSRA
>A0A4S4C4M2
LLIVDDFEVEREEAMEIIEEAP-LIFGKATNGKEALRML-----DIILVDVEMPLMNGIEMAKIVRQKY---AIKMIFFS
FYNKFEYVKKAIDLSSHGYVLKPIVPAELVEVLNRTINLL
>A0A2W2BKD6
ILIVDDDQEICSLVKAYLERSE-FEVDVAHDGASAKSAV-----DLLLLDVMLPGQSGLDLCRDLRSTS---SVPIIMLT
AMGQLADKVTGLELGADDYMVKPFEPRELLARARAAVRRR
>R9M294
VLVVDDSLLARSMITKGLSAHR-IIVGFAINTLDARQKI-----DVVTMDVEMPGQNGIEFLKEYLPTH----IPVILVS
SLNLK--VFDALAAGAVDFVRKPSFITALAQKVL------
>A0A5C8P7C5
VVVIDDDASVRAALEDLLGSVG-LQVRVFGSVREFLAAE-----GCLVLDVRMPGQSGLDFQREMSGAG---HLPVIFIT
GHGDIQMSVRAMKAGAIEFLAKPFRDQDLLDAIQLGIEKD
>A0A1Y2K4R6
ALYVEDAPVNARLMEAWFKRIQ-ATLRVVSDGRSGLREA-----DLVLLDLGLPDMDGFQVLEYMRETTALTDMPVIAVS
ADATEATRAQAQASSFFGFLTKPLDFAELETLIARAL---
>A0A5D8QC75
ILIVEDSKLNAQITADILSKYG-YKTEIVLTGEKAVEKV-T---DLILMDIELGGIDGIDAAQIIQQH---KDIPVLFLT
ANASKEIMGKIRSVSAYGYVLKGVDEYVLISQIEMAFKFH
>A0A4R6UPU3
ILIVDDSKTERMALAQILSKGG-YAVSAAEGPDEALARL-----DLILMDVVMPGGNGFQLTRTISRNPDYADIPIIICT
SKGQETDRVWGMRQGARDYIVKPINGDDLIARIQAL----
>A0A4P6JYY5
ILIAEDHPSLGPDLKEGMEKFH-YAVDLVSDGEDALTMA-----DLIVLDVMLPSLSGFEVCRQLRNQK--RTVPILFLT
ARSTIDDRVTGLDLGGDDYLTKPFAFREFEARVRAL----
>F5XRZ6
VLVVDDNSTNGTLLETQLRSWS-MEPEIVDGAQEAFQLL-----DLAALDAHMPEVDGLELARRVTMDPILR-LPMIMLT
SGLYPGPE-AMREAGISQWLPKPVRNGDLFDRLIRLMAPR
>A0A7W4WBW8
VLIVEDNRDICENIAAYLEKHS-YVMDFAYDGISAMHLA-----DVIVLDLMLPRMDGLSFCQKLRSDAE-VETPVLMLT
ARDTLDDKLKGFKAGADDYLVKPFALQELHARLQALYKRR
>A0A7U8C273
ILLIEDDREVSNSIAEILSKKG-YHTVQSYNGREGLVTA-----HLILLDKMLPELDGLELLHRLRKY---RDTPVVMLS
ACGAEQDRIDGFSSGADDYLPKPFNMTELLFRIEALLRRS
>Q1IR41
ILVVEDDAPLAKFVAKGLEEEH-YAVDTVHDGEQAKSMA-----DLVILDLNLPKLDGFGVLQQVRDH---KRCPILVLT
GRTRLEDRVRVLDGGADDCLLKPFSFAELSARVRALL---
>A0A517YPG8
IFVIDDSRMTQQLVMSHLQTLR-VEIIQVYSSIDALDKV-----DVILLDVNMPEMSGFDLCRRIKSEPELHDIPIIFLT
AKDEIIDKVKGFDLGAADYITKPFEPVELRMRVNVHLKTK
>A0A6G7Y686
VLIADDDVLVRDAYRAFFAARE-FLVGEARNGTEAVECY-----DIVLMDLQMPGMSGIEATGAICAKR---DACVVALT
TFGTREYIVAALRAGASGYLLKDAGADNLLAGMHQAL---
>A0A1D3TU05
VMIADDFQLLIEDLSEEINAQD-MVVAAANSGSGIVALA-----DIILMDIEMENMAGITATEQIRDRN---EAKIIFLT
AHETDNIVITAMATGAVDYIVKGSPEDEILYHIRSAY---
>A0A1I0Q871
CLIVDDEPLAREVIASYIERVG-LLVAEVDNAVKAFDWL-----DLIFLDIQMPKLNGIEFLKAMHH------PKVIFTT
AYR--EYAIESYELDVVDYLLKPVSFPRFLMAVNKM----
>A0A1M7ZCT0
IFLVDDDPINNLINKRLLVGIA-ENIYEFLEGSEALKNL---HEVLIFLDINMPVMNGWEFLDAYMEKYPERKDKIVILS
SSIDFQDRQALEYEVVLGFLEKPLTMDKIHQQVTEFL---
>F0SEQ1
ILLVDDELFQLKLLENLLKSHG-YSCKIATSVKQAMKIL-----DLIISDYSMPHIDGFVFREQVLQNENVKDVPFIFLT
SFNDSELVQKGLDLSALDYIPKNIPPQQLISKIKNITKA-
>A0A1M6DLH4
IAICDDEKEVCAYMEDVLMKIG-FEIEIFYSGERLCKSL----YDMIFLDIDLKTMNGIEIGEFIRET---QSTHIVYIS
GKD--SYAMELFDIRPLNFLIKPLKYEKIQKVFRTALKLI
>A0A370ASF1
ILVIEDDTDFAAVLRDFCHSHN-MKFIHAGSGEQGLEFA-----QGIILDIKLPGIDGREVLEELKNNTETRHIPVHMMS
AMEES---IDVYKMGAVGFLTKPAEKEMLEQAFNKMEE--
>A5D153
ILVVDDEKNILELVRFNLEREG-YQVLTALDGPQGLELA-----DLIVLDVMLPGMNGLEVCREMHRDAATKNIPVIMLS
ARAEELDRVLGLEMGADDYITKPFSPRELVARIKARLRRI
>A0A7D3ZVJ6
VLVADDQALVRGSFRVLIDTAG-LAVGEAGTGAEAVELA-----DVVLMDVRMPEMDGIEATRRIGHDL---DVRVLILT
TFDLDSYVYAALRAGASGFLLKDTPPADLLSAIRVVA---
>A0A7K3NJE3
ILVIDDEKPTLSMFSLYLEAYG-FEPLTAETGERGLEIF-----SIVLTDIKMPGMGGLAVLKQIKEES---DTEVIVIT
GHGDIDLALKALNLNATDFIDKPIRQEALESALRRAEERL
>A0A2Z2P368
VLVADDNVEILKLTRLCLQSLG-FETLGAESGRQALELF--HEISLIVLDFVMPEMGGQEVVEQVRLV---SEVKILFVS
GYIPEEVSGSLK----EPVIRKPYKRTEFLETIEQLLN--
>A0A386HNV4
ILLVEDEENLHEALKLNLEIEG-YSVSSAFDGKKALEAV-----DLIIMDIMLPELDGISVTERIRIQN--IETPILILS
AKNETTDKISGLRKGADDYLTKPFDLEELLLRVDKLILK-
>A0A2U2PLE3.1
ILIVEDDTGFARALLEYTHRNN-YKGIIAVRGDEGIDMA-----QAILLDIQLPVKDGWEVMEELKGDPQTRHIPVHMMS
SMEA---KKESLVKGAIDFINKPLAIDEMKRIFTRIE---
>A0A848GGS1
LLLVEDNPVNIEVALELLHGAA-MSVDVAENGQIAIDKV-----DLILMDMQMPVMDGLQATRSIRALPGWQTKPILAMT
ANAFGEDRDACKAAGMDDFLVKPVDPHELYAKLQHW----
>A0A2S1XCZ1
VYVVDDDPAMRHSLGWLIGSLG-VAVESFGSGEEFLRAV-----GCLVTDVRMPGMSGLELQDTLARAG---VLAVVVIT
GHGDVPMAARAFRAGAVDFIEKPFNDQLLLDRVHEALETS
>A0A373D7T5
ILVVDDDRALAEMLGMVLQGEG-FATESSADGAEAIEKF-----DLVLLDVMLPGLDGIEVCELIRAES---GVPIIMLT
ARTDTRDVVRGLEAGADDYVVKPFNPAELIARIRAR----
>A0A7Z0CJ99
VLIVEDEESYRDSLRFIFEREG-FRVTLAATGKQGIEAF-----DVILLDLMLPEVSGTDVFRVIRGRS---KVPIIMVT
ARDDQIDKIIGLELGADDYVTKPFSGRELVARVRNVLRRA
>A0A494XJ39
ILVADDEGVIREGVQRTIAATE-FRVELAASAAEAAEIM--V--DIVLTDILMPGMDGLEFMRISQRKY---NVKWVVIS
AHSEFAYAQKAIRLGARDYLLKPIGKPKLNELIGTLSEE-
>A0A844ZE57
LLLVEDEDMVRAVAERALSRAG-YQVTTASDGEEGLAQI---GFDLVVSDVVMPGMDGPTMAKAIRKVH--PDLPILFMS
GYAEEQLRR-DINIENMYFIAKPFSVQQIGAKVSEVL---
>A0A554XJ42
IYLIEDDPSILRFVEAALRQRD-WRVGHSDTYAHAELMA--A--DVFLVDLGLPDGRGEDLLRQLAAAK---EAELLVFT
VFGDESRLIPALQAGATGYVLKGCSEAELIDAIEQIR---
>W7Q965
VMIVDDCEPIRSAVKGMLQKIGFVHITSAANGNQALQIASDTRFDFVLADFNLGDKDGYQLFEELKHKLLAPQTCFFMIS
AENRRPYVHGLVELQPDDFLLKPFTYKGLEMRFSRALAKK
>A0A6V8LS84
VLLVEDEQINRQIATIMLEKLG-HSVQVAHNGKEALELL-----DLVLMDVQMPVMDGVEATRIIRGGAA-PAIPIVALS
AYSTRSELDSFLAAGMTDCLVKPVRMDVLKNVIGRVMAWR
>A0A370Q9Y6
ILLVEDDKDFGTMLKQYLTLNK-FGVTWALHGEEAYTII-----DLCIVDVMMPIMDGFTLAKKIVELK--PDTPFLFLT
ARKTKEDRIKGLKLGADDYIVKPFEAEELVLRLHNIIKRA
>A0A3R9QLN7
AVVVDDEPYSRDELTYLLDQYE-IIIGEAESGEKGLAMI-----DVVFIDIEMPQMSGMELAQALKNMN---RPFIIFAT
AYP--DYAAKAFRVQAIDYLLKPFDEDQLDETVVVIKDRL
>C4GCI7
ILLADDEAEIRELLRLYLDHES-YRVLEANDGLEALDLL-----DLCVLDVMMPKMDGFCLLKEIRKKS---NMPVLMLS
AKDGDSDKILGLNLGADDYLSKPFNPLEAVARINASIRRF
>A0A4R2P620
ILVVDDAAFMRMMIKDILTKNG-FIVGEAGDGLEAISKY-----DLVTLDITMPEMDGINSLKKIRGID---QAKVIMCS
AMGQQAMVIDAIQAGAKDFIVKPFQADRVIEAIKKTL---
>A0A1U7CJ42
ILIVEDEPNVRLVFCTALLSND-YTLSTAADGESALRWL-A---DVVLLDLHMPGMGGMGFLRRLREAG--IDVPVVIVS
AHDQVPNVVQAMRLGAIDFVPKPVTPEALRRIVAEVLSRT
>A0A2S7SZ33
VLLVEDNDFNRMVAEDTLKELS-MALDIAVNGEDAINRL-----DVVLMDIQMPVMDGLTATKFIRNMEEPKSVKIIAMT
ANVLQEDVQMYLDAGMDAYVSKPFHVDELLLKIHEVI---
>S7TQN3
ILFVEDEPEMLQFLARYFSRRG-YAVTAAASGEEAWRLL-----DLVVCDQALDGISGLDLLRMIRETD--RDLPFIMIT
GAGTIETAVEAIKIGAFHYVTKPFKPGELAILASRAVEFG
>A0A1K1M535
VLVIDDEPQIRRFVDISLRSQG-YATLLAATGLEGLTLL-----DLVILDLGLPDKDGSEVLQELRQWS---SVPVIVLT
VRSGEEQKVALLDLGANDYVTKPFSVDELMARIRAFLR--
>A0A517N1L2
VLIADDNEANVELMQAYLGEID-VDTEVAVDGQDTLDKV-----DLILLDVMMPKLSGFEVCERLKQGEETSGVMVLMVT
ALNELGDMERAVNSGTDDFLSKPVDKIELLKRVQNMLKLR
>A0A562I1X0
VLICDDSNMARKQLVRALPDWP-VTLSQAENGQLGLDLI-----QVVFLDLTMPVLDGYGVLAALQREQ-L-HTKVIVIS
ADVQEEAVKRVLELGALAFLEKPVDPELLLSTLKR-----
>A0A135L4M3
VLIVDDESLARDELRYLLSQEE-IVVGEAENGEEALTKI-----DIVFLDIQMPKVDGLTVARTLLDLK---KPFIIFAT
AYD--QHAIHAFEVNAIDYLLKPFDEDRVMKTIEKIKEKL
>D3P441
VLVAEDDPDVARIIMGYLDREG-LRTVRAENGQIALDLH-----DLVILDVKMPKLDGFEVLMGLRRRG---DTPVIMVT
ALDEDLDKLQALRIGADDYIVKPFNPLEVVARVKAVLRRA
>A0A7W5ENH6
ALVAEDEEPQRAELRGMLKLWE-LIVAECEDGISALDAW-----DVAFLDIRMPGLGGIEVARQAES------AQVVFIT
AHD--EFAVKAFDAGAVDYLLKPIRTDRLAETVTRLRNRR
>A0A5M6ILK6
VLIVDDEDTVRETLAAGLEDAG-FDVLTAESGAEALALL--ETVEVLVCDLAMPGMGGIALIRAAEACR---GLQAILLT
GYMGEEMAVGGALSGTFSLLRKPVTIAQLADRIEMLFARA
>A0A4V3BP16
ILLVEDDAEQARFIRKGLQEAG-HVVDHAADGRDGLFLA-----DAIVLDRMLPRVDGLTVLRTLRASA---ATPVVVLS
ALGEVDDRVAGLRAGGDDYLVKPFALAELLARLEVLQR--
>A0A5C8PUM9
IYLVDDDAGVLKALARLLTSHG-YDARTFTSARDFLDAH-----GCAVLDVAMPDLDGLQLQQALAEGG---GRPVIFVT
GRGDIPTSVRAMKAGAADFLTKPVKEEDLLDAISRIRERE
>B5EES0
LLLVDDEEAVRCIASEMLQQLG-FDLLTASDGRTAIELF--PGIGVVLLDLTMPQMDGERCLVELQKI---PDVKVVMSS
GYTEYEVTQKLRGKQLAGFIQKPYKLSALVEAL-------
>A0A1M7Y2J2
ILIVDDEPNYLIVLSELLQDEG-YEVFTAPGGAKGFEMV-----DLVITDMQMPEVDGLQLLLNIKEHN--DELPVIMIT
AYAQVEKAVAAMQAGAFSYLAKPFSNDELLVNIKKAVQVY
>V6Q6X0
ILIIEDEKNLARFVELELKHEG-YEVEVHHNGRTGLEAA-----DAILLDLMLPELNGLEVCRRIRQT---KETPIIMMT
ARDSVIDRVSGLDHGADDYIVKPFAIEELLARLRALLRRI
>V6EW33
VLIVEDNDLNMKLFNDLLQANG-YATLQTKDGREAMDLA-----DLILMDIQLPEVSGLEITRMLKNDAELKVIPVIAVT
AFAMKGDEEKIREGGCEGYIAKPISVVNFLETIGA-----
>A0A1H8VCK4
VLIVDDHFLSRKGIASILAANL-FIVGEATNGTEALEKA-----DLILMDIRMPDGDGLEATGRIKSAM---QTKIIMLS
VSDDVQDFFEAIKRGAQGYLLKNMEPEYWLDYIVSIA---
>A0A1B3XK25
ILIVDDESSIRDVCKRYLQREG-YLTIEASDGEEAIAKW-----DLIILDLMMPYKTGWEVCQEIRELD---DVPIIMLT
ARGEEQDRLMGLTNGAEDYVTKPFSPRELVLRVKSIFRL-
>F3KYA7
TLVVDDEPLAREYLLSLLADHD-IVIGTCKNGREAIAAI-----DLVFLDIQMPGMNGFDVVKAIQEDD---MPLFIFAT
AYD--DYAVEAFDLAAVDYVLKPLEASRLARAIERARERH
>C7R669
ILIVEDEIKLAELMRDYLIRDG-YEVEMLHRGDEVMPWL-----RLILLDLMLPGIDGLSLCREVRKNS---NLPIIMAT
ARVEEIDRLLGLSSGADDYICKPFSPREVCARVVAVLRRA
>B3QUW3
VLLVEDELAILNVTKMMLESLG-YHALTATSPQQAINLA--GQIDILLTDVVMPEMNGRELLRTLLSI---PNLKHLYMS
GYTANVIAHHGVLEEGVNFIQKPFSKEELSVKIREAL---
>A0A498R837
ILIVDDDAQIRELLSLYFQKEG-FTVEEAADGVEAIRKV-----GMVILDVMLPVLDGIEVCRQIRKFS---RVPIIMLT
ARAEDEDRILGLELGADDYITKPFNPREVVARVNAVLRRV
>A0A1G5FLT7
VLVVEDNETNREVAVSMLRLFG-CSTEVAVNGKEAVTAF-----DLILMDCQMPVLDGYGATEEIRRMEKEPHTPIVALT
AHALGGDIHRCLASGMDNYISKPFDTEDIGATLKQW----
>Q8Y4E5
ILVVDDEASIVTLLQFNIEKAG-FEVVTAEDGRTGYELA-----DLIVLDLMLPEMDGIEVTKKLRQDK--VNVPILMLT
AKDEELDKIIGLELGADDYMTKPFSPREVVARIKAILRRT
>A0A2Z6DXX6
VLVVEDTATTAAVLVRHLEALG-FDAIVAKNGEDGVDAF-----DIVLLDILLPGIDGIEVARRIRAQERGEWTPVIYLS
AKNDDAAIEAGLSAGGDDYLTKPISPVVLTAKLRAMQRLA
>A0A564VEZ0
ILIIEDEKQLCQSIAEGLRMDG-YEADTCFDGEEGLELC-----DLILLDLNLPGVDGLEILRQFRESD-T-STPVLILS
ARGQIQDKVEGLDLGANDYLTKPFHFEELEARIRSL----
>A0A0F7JX14
VLILDDQTISLMILEELIHSIS-IHVECFSDPVKALEWA-----DLVITDYKMPNMDGVEFTHWFRKIPS-TDIPLVIVT
CIDDKAIRYQALEAGATDFLSKPIDHYECRARCRNLLQLR
>A0A327K3V0
LLVIDDDSRIRDLLSRYLGNHG-FRVTVADSAAAARRKL-----DALVIDVMMPGESGLELTSALRKAS---DVPILMLT
ARTEVEHRIEGLEVGADDYLSKPFEPRELLLRLGNLL---
>U5N8W4
ILIADDDPTVGLLLQAALASQG-YVVMVHEDGASALESF-A---DLVLLDVEMPERNGYEVCEEIRQGLE-SDVPVILIT
GHDDVASIDRAYEVGATDFIPKPLNWTLIAHRIRYVLRSF
>A0A4R1EYH9
VLIADDSDTQLLHLKSILEAAG-YQTITANSGNEAISLS-----DAIMLDIVMEDGDGYKACRTIKKNPETINTPIIMVS
SKSNPVDKQWARQLGATDYIVKPYENSEVLEKLQ------
>A0A1L9B4H6
VLIVEDNPHIIEMYSYVLKKLG-LEVHFSPDGHHALQAL-----SLVMTDLYMPVMDGFALIERIRAEEALKSIPVVAIS
AGGP-EARERAMQLGVDIYLRKPVRFQEVLETVKQLL---
>A0A0S4LBW6
VLLVDDHVMIRQGLRAVLDNYD-IVVGEAANGEEAIRLV-----AAVIMDINMPTMDGIEATEQITRRY---ETIVIGLS
VNAAEENEKAMKRAGAVGLMKKESAVEQLYSAIVEA----
>A0A0K2GEI5
LLLVDDDPNDRGNLKGLLAGSP-WDVLEASSGREALAIL-----NLVLLDAALEGTECAEMLDAVRQR---RGLPVVVMS
AAMTPELRRTWRRRGAMECLAKPVDSRTLSALL-------
>A0A810PX81
VYLLEDDDSIRKLVIYALQSQG-YEAAGFERPSEFWHAV-----ELVLLDVMLPEEDGLSVLKKLRGASATNGIPVIMLT
AKNTEFDRVTGLDCGADDFVSKPFGMMELLARVRAVLRRT
>A0A6C1B5I8
VLLVEDTMTSATVVMHQLEKLG-LETRHATNGEAGLAQF-----DLILLDVIMPGLDGFEVARRIRQLEKGEWTPIIFLS
AKTSDKDLEHGIEVGGDDYLFKPVSEVVLAAKVRAMQRLA
>A0A2T4VFS5
VLIVDDSLTVRRRLADAFAFDT-CVVGEASDGQQAFEQC-----DVVTMDLVMPRVDGLRATELIMAHC----TPIVVLS
AAENRLRTMDALAAGAVDAVDKPET---LVSRVRV-----
>E4RXD3
ILVAEDDELILKTVEFKLKKEG-HEVMLTRNGKDAIDAV-----DLVITDIMMPFASGIEILSALRSIG--KDTPVIVLS
SLGQEEVVTEAFDMGAADFMVKPFSPNELMLRIKRL----
>A0A432MRL0
FLLVEDDEDHAELVKRNLRRAR-NSVSHVLDGAEALAFL-AERPDVVLLDLKLPKLDGLEVLAAIRTDEDLRDLPVVILT
TSDAEADRERAYQHHVNSYLVKPVDFEKFRQMVNDLS---
>H0PUG5
VYAVDDQPSMLRMLAELLDSVG-IRAVTFTSAEEFFDSY-----ECLVSDMRMPGMGGLEFQRELKERG--HVLPVIFIS
GFAEVGSAVEAMRQGAFDYLEKPFSHNDFLEKVQRALDKS
>A0A1W1HHV1
ILLAEDDRTMRKIEIIALKKLG-FKIIEAANGKEAERTL---DIDLVISDWNMPVMSGLELLKWVRSSHS-PELPFVMAT
GQADKAHTQQAIKHKVTAFIVKPFGYEELKQTLDQA----
>A9CEZ3
IFLVDDDSQLRKAMVQTLELDG-LPVTSFSRAEQALAAL--D--GIIITDVRMPGMTGLEFFDHVRKID---DLPVILIT
GHGDVPMAVDALHNGAYDFIAKPFPAERMVESARRALEKR
>A0A1Q3H9U3
ALVVDDSLAMRRSLMYALQRLGWLHTDEAQDGAEGLKKL-----DLVLTDINMPLMDGLKLIRHIRQTDAYRTVPIVVIT
TESAVEDRERAMALGASAYLVKPVQSKVVQDTVKSLL---
>A0A0M1JEK5
VLVCDDSVTDLTNIKNIVEGEG-CIVIATSNGTDAFNKA-----DIIFLDVIMPEMDGFEACRKLTQDPKTKNIPIIFVT
SKNQKADRVWAQMQGAKDLIAKPYSKSQIIEKLQ------
>A0A1Y0I4T2
VLLVDDDVVFRELALLFLQEEG-YVVEAVADAYEAQIRI-----PLILCDWMMPEMNGLELCSRLRRCSE-PYHYIILLT
SKNDEDEIVTGLNAGADDYIVKGGRKSELLARLDCGVRIL
>A0A081C978
LLVVDDDMAHRLMLRAVLTDEG-YAVAEADDGVTAVKAV-----DLILMDVRMTEMDGIEALEEIKRLH--PGVPVLMMT
AYPEVPVAVKAMKLGAWDYLTKPLDTDELRLRIAKLL---
>Q7NXK6
ILIVDDVASNIHVIREAVRGLG--EVRFATSGKAALEIA-----DVILLDIEMPGMDGYEVCKAIKASPRLRDIPVIFVT
SHDQREHELQALNMGGVDFLHKPLNVPVARARIQTHLALQ
>G8QZG5
IMLVDDKDISNFIMRKFIRKPD-ATVKEFTDPAEAFNGI----PDIIFLDLNMPIMNGWQFLDK--MLTDKLSQKVAILT
SSTSNEDMESKSYGNVVNFYVKPLTPDELARVFADL----
>A0A1C7AFT9
VLIVEDHRETAESLAVLARLWG-HRVRTVHDGHAALELA-----DLIILDIGLPGMDGYAVAQAMREEKALRDTVIVAAT
GYGSEDARQRSAAAGFDMHLTKPVDSVTLKRLLA------
>A0A0J9HNG7
ILIVDDTPDNLRLLAKILESQG-YIVRKSLNGRMALQGV-----NLILLDINMPEMNGYEVCKQLKASEETAQIPVIFIS
ALERLENKMQAFELGGVDYITKPFQEQEVLMRVKNQLLIQ
>A0A2N3HV93
ILVVEDEEFNKIYFEELLNQIH-CNVLIASNGVEAVDIC---KIDLVLMDIKMPLMDGYEATKKIKKIR--PNLPIIAQT
AFALLGDKNKSLENGCDDYIAKPVKKDALIQLIRKHL---
>A0A1Z3HIH9
ILLLEDIAFDIETIRTALDSGG-SNMICVDNRQDFIAAL-ATSIDLVLADYALPNFDGLAALDIIRGQY--PHIPFILVS
GLMGEELAIETLKQGATDYVLKQR-LGRLVPAVKRALNE-
>A0A0N1D2H2
ILIADDDPQLVRALTLTLGAVG-YDIATAADGAEALRAV-----DVVMVDLGMPHVDGLGVIEGLRGWS---NIPVLVVS
GRAGAADKVEALDAGADDYITKPFAMDELLARLRALTRRT
>G1XYL8
ILVIEDDAQAAAYMLKGLKEAG-HAVDHAPDGTQGLYLA-----DALVVDRMLPGRDGLSLVSLLRAAG---DTPVLVLS
ALGSVEDRVTGLRAGGDDYLTKPYAFSELLARLESL----
>A0A4Z0M7U1
VLVVDDSLLYRDVVGHVVNDIG-AVVGKAINGKQALEMI-----DVVTLDVEMPVMDGIAALGEMRKRF---KVQVLMVS
SLTKAAVTVDALRKGAMDFICKP---KVLVQQL-------
>A0A1G7P6C5
ILVVDDIPANVKLLEAKLSAEY-YDVLTADSGPKALEIA-----DIILLDVMMPEMDGFEVCERLKADPATAHIPVVMVT
ALSETQDRVRGLEAGADDFLSKPVNDTALFARVRSLARLK
>A0A2R5F8R3
ILAVDDTPASLKLLTDILRSEG-YVVRSAINGELAINSA-----ELVLLDIRMPEMDGFEVCRRFKSHPNTCGVPVIFVS
AASETEEKVRGLELGAVDFVTKPYQREELLARVRTHLEVD
>I4ECM0
ILVADDDAAIRGLLRDFLEDEG-YSVIEAAKSGQVLEAL-EEAPDLVLMDVRMPDKSGIDVLRDVSPDP-GSQLPFIIMT
AYGTSSLAIEAMQLGAYDYITKPFDLDDVLLTIRRYFEHQ
>A0A4Q0Y0G7
ILIVEDEILIALEIKKYVEKLG-YLTSLAKNYDECLSSF-----DIIIMDIILKNISGIEIAKIIKKI---KNIPIIFLS
AYSDDIMLKKASIIFPEAYLIKPFNRNDLKSALFIAKEK-
>A0A1G9UPU2
VALADDDEDDRMLFREAIEEIE-TKLSTFNNGQELMDYL-ILLPNLVFLDLNMPIKNGMQCLMDIRNNPLLNTMAVAIYS
TSSSEKDIEQTFVNGANIYINKPNDFSKLREAIEKVLQ--
>A0A4R6A6F9
VLAAEDNATNRFVLGKMLADDD-IELSFAENGAEALAAV-----DLVLMDISMPVMDGLETARRIRAWEAEPPLRIAALT
AHAGSETAADCAAAGIDRHIAKPLSRAALEDELAPLRAAR
>A0A231RL01
VITVDDERAVKQGLRKIIETYG-FVVGEAEDGQEALELV-----DVVITDIMMPVMSGLELIANIRQRS--ESTELIVMS
GYDDFKYAQEALRYGVREYLLKPMNVEAVSKLLNGLRD--
>F5REJ7
ILLVEDDPVNQEVACALLEDAR-CQVVVAQDGARAVRLC-----DLVLMDCHMPVMDGFTAARAIRDSERGAHLPIIALT
ADVQPETRARCQDAGMDDYLAKPFDRRSLLELLVRW----
>A0A2T0AR28
VLVVDDSAFMRRVIRQILEGAD-IVVDVARDGQEGVEKA-----DVVTLDINMPHMDGLTALQHITSKT----AKVVMIS
SLTQELITFEALELGAVDFIAKPRLADEIIGKVRAA----
>A0A4R3YGG8
ILIVEDEPFVAGYLRVTLGDLG-YAAGVVDTGEEAVRIA-----DLVLMDVVLAGEDGIAAAELIHH----SDIPIIFLT
AHSDEGFLKRAKITQPFAYLMKPLKESELRLTIELALQRH
>A0A5B0DS75.1
LLIVEDDQPFALILRDLARELK-FKALVAGTAQEALELA-----NAILLDVGLPDQSGLSVLDRLKRDVRTRHIPVHVLS
AE---DYSDRALSLGAVGYALKPVQRDRLISMIESLG---
>A0A087MH64
LWVVDDDRTVRIVLAQALRDAG-YRVGAFEGASEALAAL-----DLVFTDVRMPGLDGLAFLDQLKEGH--PDLPVVVMS
AYTDVASTAGAFRGGAHEFLSKPFDLDEAVALVERA----
>A0A7R6PJR8
LLVIEDDLDLRRQLVTALTDSG-YTVEEAEDGEEGLYLG-----DLAIVDIGLPKLSGVEVIRRWREND--INFPIIILT
ARGDWQDKVEGLEAGADDYLVKPFHIEELMARLNALLRRA
>A0A0S9NEJ2
ALVVDDNAMARDITAALATEMG-LRVDTAASGEAGVKAA-----ELLLVDWKMPGMSGVEALRQLQEQHV-DHARAIMVT
AYAREEVMESARSAGVQAVLTKPVTPSTLLETIGEVL---
>A0A643F7Y3
ILVVDDEPLNLAVLSRLLHPL--YRVLATRSGASAVALA-----DLILLDVKMPGMDGHAVLAALQQQEGTRDIPVIFVS
ALGDDGDEELGLALGAVDYVVKPVRPAVVLARVRTQLEIK
>A0A852UL10
ILIIEDEENIARVLQLELEFEG-YGTGIAHTGPDGLIKY-----DLILLDLMLPGLNGLDVLRRIRATE--AETPVILLT
AKNDVEDKVAGLDLGANDYVTKPFEIDELLARIRSALRF-
>M1NAM4
ILILEDSKASRVLLEARLNKAG-HTTQSAVNGRQGFFLA-----DAIISDLNMPGWDGFKFIEAMKVVC--PRIPIIVIT
GSANEPDKERLLSFEMVGVFGKPFDFDKI-----------
>A0A1G8AZJ8
ILVIEDDLRVAELLRRSLEEQS-FEVDLAYDGYMGKKLA-----CLIITDVILPKINGIDLCKDIKRE--LPQIPIIMLT
ALGTTDDKVEGFDAGADDYLVKPFEIRELYVRIRALLKRF
>A0A5C0AV00
ILVVDDDVRLRDLLRRYLAEQG-FSVWVAENAQSMNKLW-----DLLVLDLMLPGEDGLSICRRLRGAR--DNTPIIMLT
AKGEDVDRIVGLEMGADDYLPKPFNPRELLARVNAVLRR-
>A0A512D2A5
VMVVDDEERVRTLLTKSLSSQG-HSVVTAASASAAIDRL-----DLVVLDLVMPGLGGLAVLKAMNAGR--KTTPVIVLS
GVTDVASRVEALDRGAVDVVSKPFSLTELLARVRR-----
>A0A3S0HXM6
VLIVEDDANVRLGCQQALELED-IPVEAVASAEEAQRRL--SGPAVVVTDIRLPGMDGLDLLRSLHAAD---ERPVVLMT
GHGDVAMAVQAMKMGAHDFIEKPFSPDYLVEVVRRALDKR
>Q67RF8
ILVVDDEPSILELVAYNLRRAG-FEVLTADNGEDGLRIA-----DLVILDVMLPGIDGFEVLRALRRHS---ELPVLMLT
ARGEEIDRVVGFEIGADDYVTKPFSPRELTGRVKAILRRA
>A0A2T1E7M2
ILLVEDDPAQLEPIQTILLQAG-HIVDGLEDGEMAQWLL-----DLLILDWMLPNVSGLSLCRQYRRLG--KTAPVLILT
AKDTTTDKVAGLDAGADDYLVKPTDLIELLARVRALA---
>A0A086Y2W2
VAFVDDEAELCAAVADWLETSG-FTVETWTDPLRALEEI-----DAVITDLRMPGLTGDALMAAFRARE---DLPVVLMS
AHADIPVAVAAMRDGAHDFIEKPCAAEYLAAVTQRAVEWR
>A0A1B4V0K4
ILIVDDEPAIRQMVCLALNQAG-YQCIEASDANEARHKI-----DLILLDWMMPGVSGMEYARRLRHEKLTSRIPIVMLT
ARVEEEDKVRGLDSGADDYVTKPFSPRELLARIKALLRRT
>A0A841GTQ0
ILFADDDEALRRMVGELLRHAG-HQVRLCENGTQALAEV-----DLVILDYRMGRPDGFEVARELKGDPRLSHVPLLILT
GESRIEDRLGGFEAGADDYLAKPFDPRELLARVDALVRQS
>A0A840RIU8
VMVIDDSNTIRRSAEIFLGQAG-CEVILAEDGFDALSKV-----DVIFVDVMMPRLDGYQTCSLIKKNPRFKATPVIMLS
SKDGLFDRARGRMVGSDEYLTKPFTKDSLLSAVDQHARAR
>A0A1H8DW86
VLVVDDVPENLAVLHDALDESG-FTVLVANNGEVALQRA-----DIILLDAIMPGMDGFEACRRLKANLATRHIPVVFMT
GLTEAEHVVAAFEAGGNDYVTKPLRTGEVLARIAAHMQTA
>A0A0F5Y7M0
ILLVEDEEALAQFLKQELTYEG-YEVSVEKDGMNGLVTA-----DLIILDWMLPRLSGIEICRRLRASH--NQVPIILLT
AKDEVSDRVTGLDSGADDYIIKPFSLEEFLARVRVHIRRL
>A0A2K8KGS4
VLVAEDNRTNATILAAMLKRLG-VEAEFVTNGQEACDIW-----DVLLFDISMPVMDGIDALGAIRARA-LAAPRAVAAT
ANVMQDQVATYLRSGFSAVLSKPYKLAELHDILSAL----
>B2J1I9
VLAVDDNEDCLCIIAFVLEDYQ-AQIKRALSADEAIEAV-----DILISDIAMPGKDGYSLIRSIRKKEILEGLPAVALT
SYWCQDELDQAMDAGFQKLIRKPFEADELVAILIKLT---
>A0A2T1LUP2
ILVVDDSITVRETEKKLLQNYG-YQVDLAVDGIEAWNMI-----DLIISDVDMPRMNGIKLVQQIKNHPLFKETPVIIIS
YKDREEDRLQGLEAGADYYLTKSFQDDTLIKVVKELL---
>A0A4U0ZRU6
ILVLDDVLDAVILIKKILTRQG-HSVVTFTEEEEAIEHA-----DLAILDIKLKKMSGIQVLEELKKTT---DLKVIMLT
GYPTIETAREAIELGAGEYCVKPIDKTELEEKVAGI----
>A0A2G5KN08
ILIIDDDTAFLHLLGEMLRSEN-ITPILFSDFNL-VPMA-----DLVLTDIEMPKVSGFDIVKQLLEGKHYKNQPILAMT
GRKDLK-KEVFTSKGFLTVLRKPFSKSELLQEL-------
>A0A257GHT2
VLVVDDSKAQRKILQMQLTRWG-YQVTEAASGDEALALC-----DIVLSDWMMPGMNGLEFCKAFRALPRDGYGYFILLT
SKSEKAEIADGLDNGADDFLTKPVSSDELRARLRAGERIL
>A0A4Q9GS48
VAVVDDHESVRLGLKAAFLEEG-YFLLAAANVQELVEGL--RECDVVVLDLSLGD--GSSVTDNVKRVQ--MGSAVLVHS
IADRVASVREALAAGAAGVIPKSSATRTVIAAAASVA---
>A0A1Z4VUP7
ILIVDDSPTEMHVLKSMVEKNG-HETLTAGSGEEGIEVA-----DLVLMDVVMPGLNGFQATRQLTKGAETADIPVIICT
TKDQETDRVWGMRQGAKDYITKPVTEADLVSKINTVL---
>A0A1L9AZ40
VLLVEDNEDTREVLRELLEMWG-HEVAVAEDGFRGVERF-----HVALVDLGLPGMDGFQVARKIRESQGGQDVYLVALT
GYSG-EHRSRAVEAGFDLHVVKPVKPDELERLLNQ-----
>A0A5C6AE79
ILIVDDLAVEREIVARLIRSNR-FDVEFARDGNDAMNVL-----DVIVTDLIMPGMDGMELTLAANDAY---SIPILLMT
AYDTGHIAKEALTKGAASFVPKTQLNERLVGIVKRLV---
>A0A4R8M4P0
VLVVEDNETSRMVAVSLLEKIGVPEIEIAEDGAVAIEKL-----DLVLMDIQMPVMDGLETIAAIRDSSSPRQVPVAAMT
ANILPADREKYLRSGMTDYISKPVLPEDLVRLLLK-----
>B5EAU5
CLIVEDNEFSREALRLFLAPH--AEIELAADGQEGVELF-----DLVLLDVVMPKLDGQQALKLMRQAEKKQKAVIIMTT
ALTSAEQMQQALWDDCTDYLVKPIVRADLLALLRR-----
>D9SGM5
ILIVDDDPDLLRLLSIRLESAN-FEVESADSAEAAIKFV-----QLVITDMRMQGMDGIALFERIHRSV--PTLPVIMLT
AHGTIPDAVNAMQRGLFGYLTKPFDSAVLLEHVERAFQ--
>A0A809SII0
LLLVEDDPTNQEVALGLLRSVG-LNPELARDGVEAVAMV-----ELILMDIQMPNMDGIEATQRIRALPNKQDIPILAMT
ANAFAEDRDRCMAAGMDDFIAKPVDPDLLYATLLKW----
>K2JYI8
VLVVDDSSFFRRRVSEILESDG-VVIDTAINGKDAVQKA-----DVITMDIEMPVMDGISAVREIMLAN----TPILMFS
SLTHDKATLDALDAGALDFLPKR-----------------
>A0A1S8CYZ8
LLVVDDDPRLRSLLQRFLAEQG-FRVSVAGDAAAARQAL-----DMIVLDVMMPGETGLELVESLRRGG--QEVPVLMLT
AAGSPDDRVAGFEHGADDYLAKPFDPRELVQRAKAILRR-
>A0A1E5QE14
VLVVDDVETNRELLARRLRRQG-HTVTIAENGIQALELL-----DLVLLDIMMPQMDGFEVLEQLKADSELRYLPVVMIS
ALDDLDSVVRCIELGAEDYLFKPFNPILLQARIRACLEKK
>A0A1I0QFA0
ILIVDDDHQVTEFLERFLSKYA-YQTASAGSATQMSLLM-----DLVVLDVGLPDIDGFQVVRDLRRVS---SIPIILLT
VRDEVVDKIVGLEIGADDYVAKPFEPRELLARIRSVLRRA
>A0A7W5HJ68
VMIVEDDETVRELNEDVLRELG-YTVTSHADAYGALEAV--VPIDLLVTDVGLPGLNGRQLAERARLA---PRLPVLFVT
GYTWDAFEPSHVLEAHTHMLTKPFDMATFAARVAAMLDAA
>A0A165FBG3
ILVVEDEPQIRRFLRASLTAEG-FAVREAGSAREGLAEA-----QLVLLDLGLPDADGETVIRALREWS---AVPVIVLS
ARSQEADKVAALDAGADDYLTKPFGVAELLARIRVALRHR
>A0A3N7HVC3
IAVLDDETDITQLLAGYLQSHG-FRVSQLHSGPSLMQLM-----ALVLLDLGLPGEDGFAIARQLREH--W-QCGLVIVT
GRGDAVDKVVGLEVGADDYVTKPFDLRELLARIKAVMRRM
>A0A5R9AHE4
ILIVEDNVIIADDMQSMLEEIG-YIVDNVIVYEQAVEVL-----DLVLIDIILADKTGIDLGKHIRENY---DIPFIFVT
SNSDRATVENAKTVKPNGYLVKPFEQQDLYTSIEIALSNF
>A0A853IB74
ILVVEDESVIRAALGRLLERNK-YTVSEASSVDDACSQY-----DLIISDLRLPGAPGTDIINIS-------NTPVLIMT
SYASLRSAVDTMKLGAVDYIAKPFDNDELLDTIKNILTKH
>A0A1I1JVN5
LILIDDEIEVLQSLERIFRRE--YETIAFNDPIKAIEFI-----HIIICDMRMPEISGDKVLAQAKQHQ---KARRILLS
GYSDMASTIAAINEGIHAYVAKPWDNQQLKDVVNDALHTI
>A0A7H0HFR7
VLVVDDTPDNLTLMGGLLRDH--YHVKVANHGEKALKIA--P--DLILLDIMMPGIDGYEVCRRLKAHSATRDIPVIFLT
ARSDPDDERQGLALGAVDYITKPISPPILLARVATHLALK
>A0A0D8IVH9
LMIVDDEAVIRSGIANVVDGVD-IVVGEAANGRDALNRS-----DIVITDIKMPIIGGLEFARELLKKR---DTRVVLLT
GYSDFEYMQQAIQIGVMDYLLKPVRVDELERLMQRLCTDI
>A0A135IE18
VVVVDDVDYNREVLYQYLKEIN-HETTFVTNGEQALALY-----DILLTDVSMPDIDGYELTRLIREFESLFPSYIIGLS
AHANQEDTDKALGAGMNDYLTKPINRAHLIKALNDAA---
>A0A4R7NX95
VFVVDDESSVRSSLQWLLESIR-LKVETFDSAESFLAKI-----GCLVLDVRMPGLSGPELMDRLHEKH---GMPIIFLS
GHGDVPLAVHTMKGGAFDFLQKPYNNQQFLERVRNALELD
>A0A433J9L9
LLYVEDNPANLQLMRELMAELP-FTLASAPTAEIGIEMA-----DVIVLDINLPGMNGIEALGLLKADPRTSRIPVIALS
ANVTPSVVRRGLEAGFLHYLAKPLDISLFLRVVVEL----
>A0A126V1W5
VYLVDDDEAVRKALTLLLETVG-LNVRSFGSPEIFLNQA-----GCLILDIRMPAISGLKLQEKLREHG---NWPTVVIS
GHGDIEACRRAFRNGAMDFLSKPVDEHDLIDAIQKGHAEL
>A0A1H3PV07
ILLAEDNAANIETFQLYLKSKG-FVVETALTGNEAISKA-----ALILMDIHMPELDGLEAIQYLKSKEHTKDIPIIALT
ALAMPQDQEKCLKAGADYYLSKPIRLHQLYQKVLETLHK-
>B2J3T5
ILLVEDEVKLARFVELELNYEG-YQVSIAYDGLTALTAA-----DLVILDWVLPGLSGSEICRHLRNIS--DKLPIILLT
VKDEVSDRIVGLDAGADDYLVKPFSVDELLTRVGAHLRRS
>E4N547
VLVVDDNADMRDYLARVLRGAG-HRVTAVGDGGRALAVLS--PPELVISDVMMPGVDGLQLVAALRADPRTAALPVLLLS
ARAGRDDAVDGFESGADDYLVKPFATADLLVRVRAALR--
>A0A386HPA6
VLVVDDNEEILEFLADDLEDK--YKVLTVTNVKAAFEVL-----ELIISDVIMPEIDGYTFCNLIKSNIEYSHIPFILLT
AKNTLHSKIEGLENGADAYIDKPFSPEYLQAQIASLLIN-
>A0A1H9VNS4
ILIVDDEEQMRELVSSMLTDAG-YSAFTAADGDAALDLL-----DFIILDILMPGMDGYETCKTIRQTS---SVPIMMLT
AKTEEEDKVAGLKLGADDYLVKPFGKDELIARMEAVLRRV
>A0A1V8M476
ILLIEDDPDLQTHIKQSLEQES-YIVDASSDGNEGYFFA-----DAAIVDLGLPGMSGIEIIQALRAQG--SVLPILILT
ARSRWQEKVEGLEAGADDYLVKPFQMEELRARLKALLRRS
>A0A1I0X1H8
VLIVDDSATQRRLIAHALEGHG-IVIAEAADAYQARDLV-----DVLTLDVEMPGMNGLEFLARLMKSR----RPVIMIS
SYTRRDAAVQALGMGAIACIGKPRHLPDLI----------
>A0A544SM86
ILVVDDEQDMRGLIELHLQKAG-FDVLHAENGEDALKMV-----DLILLDVMMPGKSGFEVCQDLREF--T-LVPIIFLT
ALDAKTDLVKGLALGGDDYVIKPFTAIELIARIDAILRR-
>A0A543C0C4
VLVVDDDFRVAQVHAGFVDLVG-FRAGRARTAADARDKA-----DLVLLDVYLPDESGLDLLPCLS-------ADVIMAS
AVTDPESVRTALSRGALHYLIKPFTAAELGERLQAYARYR
>H8Z3E9
VLVVDDDQGLRDLLLDYLKREG-FEVAGVEDGEQMFRWL-----DIIILDLMLPGEDGLSLARRLRQS---HSTPIIMLS
ARGDDVDRIVGLEVGADDYLSKPFNPRELLARIRAVLRRH
>A0A371JJ93
LMIVDDASFMRISIKKMLESKN-YIVAEAGNGAEAVEMY-----DIVTMDITMPVMSGIEALREIKKIN---NAKVVMVS
AMGQEVLIKEAIISGATSFIVKPFQSEKLLEVLE------
>A0A839LFF5
LLLVEDDLMIGEPLLDLLRAEG-YAVDWVRDGEMADTAL-----DLLILDLGLPKADGMTVLKQLRSRK---GLPVLIAT
ARDALEQRIAGLDAGADDYVLKPYEFHELLARIRALLRRA
>A0A7G9B4P0
ILVVEDDPNISDLIRMYLVKEG-FDVRIAGDGGRALEEF-----DLILLDIMLPVMDGWAVCAKIRETS---KVPIIMLT
AKSEVFDKIHGLEMGADDYIIKPFEMKELIARINAVLRRT
>Q2CE59
VLIVEDEPAQREVLGYNLEAEG-FRTSRAEDGEQALMLV-----DVMVLDWMLPNLSGIEVCRQLKSRPDTRDVAIIMLS
ARSEEVDKVRGLETGADDYVVKPYSVSELMARVRTQLRRV
>A0A0D6AG21
ILVVDDNENNRDLLFAQLTREG-YTVSTAIDGKNALEMI-----DVILLDLLMPEIDGYQVLENIKNNDAKKHIPVIMIS
ALDEMENVIRCIEIGAEDYLPKPFNKVLLRARIGASLEKK
>A0A068NUM5
VLVAEDNEVNLLVAGRRLEMWG-CTFESAENGIEALELM-----DIVLMDVQMPGMDGFEATGRARHRESIEHVPIIAMT
AHAMQGDRERCITAGMDDYLSKPLNPTAMLQKLRQW----
>A0A7Y9QX34
ILIVDDQEANVLLLQRLLADSG-YTVRATRQPAEVCALH-----DLILLDLQMPEMDGFQVMECLKSCL-LDYMPVIVLT
AQP--GHKLRALQAGARDFISKPFDLLEVRTRIRNMLEVR
>A0A518H4H5
VYIVDDDADLRDSLRWLMETVG-LRVRAFGTAAEFLRES-----GCLVFDVRMPGKSGLDLFEELVGRG---GRPAIFMT
AFADVPMAIRAMKSGAVEFVEKPFNRQELLDKVQRAIDED
>A0A178IHY9
ILSVDDESDITDLVSFHLTRAG-YEVTTAASGREALDAV-----DLILLDLMLPDIDGFGVCEILRRTPDTATIPIVIVS
AWSTTDTRELGLELGALDYMTKPFSPRDLTERVRHLLNLR
>A0A643F951
VLLVDDQLSHRAALGAELQAMG-HDVVEAGNAEDAVALF-----DAVLMDVEMPGHNGHWAAQQIRRAEPEGWTPILFLS
GRVSDADLAEGIECGGDDYLFKPVSPVVLAAKLRAMQRLC
>A0A1I0V9H3
LLIVDDEQIERDGLQAILRKGP-EDIAQAKNGKIAVEMA-ELQPDLILMDIKMPGMNGLEAIEIIAEAQ---GVKFVMVT
AYDTFDYARSAIKLGVKDYLLKPSKASEIVATVGKVLSQI
>A0A1V2YEL0
ILLVEDEKALATIIKEILVKQN-YLVDVVFDGEDGYYYG-----DLILLDVMLPKIDGLTVLSKLRQEQ--VQTPIIMLT
SKGEIDDKVQGLEAGADDYITKPFDIKELLARISSALRRK
>H8MHP2
VLVVEDDAAHRELLVELVSTWG-YDAMPVGSAEEAEFAV-----DAAIVDVFLPGRSGTTLMSKLREKF--PQAVLIGVS
AMSDAATARKCKGLGADLFIGKPLDPEKLAKALKS-----
>A0A143PN82
ILIVDDQAPNIRLLERLLTSAG-YRLYSTTAPEQVAALV-----DLILLDLHMPGLDGFGVMQQLQGRLNERYLPILVVT
ADLSVEVRQRALGAGAKDFLNKPFDAVEALLRIRNLLTTR
>A0A4U3MR35
ILAVDDDPAILRVLRRGLTLEG-FTVEAAGGGQAALEIA-----DAIVLDVSMPGVSGIEVCAELRRRG--SEVPILMLS
ALDEVADRVAGLTAGADDYMVKPFDLTELALRLRALLR--
>A0A7U3YP67
VLFVDDEDDFRETIVKRLNARK-IQAMGAESGFKALEIL-----DVMVLDVKMPGMDGIETLRHVKKMK---EIEVIMLT
GHASVEFGLKGMQLGAFDYVMKPAPLNELLDTIGQAYNKK
>K2K6E1
VIICDDSRLARNFLARSLPSGF-AQQHFAASGREALALI-----DLLFLDLNMPDLDGYQVLAQLRAQS--SRCQVVVIS
GDVQPKAREKVLALGALSFLQKPLNRDDLLAEL-------
>A8G060
ILLVDDEASWLRTLAVTLNRLE-AQVDTCVDSRQVVNRL-----ALVLLDLTMPFHSGEELLEMIRCDF---KTRVIIVT
GVNEVDTAVRCIKNGAYDYFIKTDNVDDLARTVRRALEV-
>A0A1Y0N6P5
ILIAEDEPSLRENLQWMLELEG-FEVLAACDGLEALAMA-----DLVLTDVMMPGLDGFGLVKALRENPGSSTLPIIMLT
ARADRTDTRTGMNLGADDYLTKPCRREELLEAVHARLERS
>K9XRY8
ILVVDDDDGIREVIQICLEAIG-WEVIPVSSGAEGLKQA-----DAILLDVMMPCMDGITTFKQLQINQKIQHIPTILLT
AKAKISEQKQLQNLGVAGVIVKPFEPQNLINQIKNIL---
>A0A0W8I693
-LLVDDDPMVCSGLRMILQRGR-IVVSSVADGDEAVPAV-----DVVLMDVRMQRLDGLTATARVRALA---PPEVIVLT
TFDSDDEPFRAAAAGASGFLLKTESPDDLVAHVLAVA---
>A0A372GIH1
ILVVEDERLLADAIAEWLRDDA-HAVDLAYDGAAALERV-----DVVVLDRDLPLVHGDDVCREIVAGE---AA-VLMLT
AAAEITDRVDGLGLGADDYLTKPFAFPELAARVHAL----
>A0A0P1FZR0
VLIVDDSKLQRRILTASLQRWG-YQTVEAESAEEALEKC-----DMVLSDWMMPGMDGLDFCQAFRKLPRQSYGYFILLT
SKSEKEAVAKGLDCGADDFLTKPVNASELRARLNAGDRVL
>A8IPN9
VLLVDDSLFYRNLIEPVLKGTG-YEVTACSSGREALEKI-----DAVVSDLEMPDMDGCQLARALRADAATAHLPIIALS
SDRSSESIERARVAGFTDYIAK-FDRPGLIAALKEFA---
>A0A4P7NWX2
ILVVDDDVGVRALAVEYLERAG-YNVITAYSADTALSVL--QSVDFMLTDVVMPEKNGFELASIVESE---PDVDIVFSS
GFPKDILNQARLLKNKMILLDKPYRKSHLLSIVQSRLMLR
>A0A840MLJ2
VLIVEDEVRLAGLMADFLREAG-FEPTCLHDGAAVLSWV-----DAILLDVMLPNVDGMTLCRTIRQS---SDVPILMTT
ARVDEIDRLLGLELGADDYICKPYSLREATARVKAVLRR-
>A0A317ECK4
VLIVEDDAAVRRVLRATIEAQG-CRVIEAATGADALRRM-----DLVLLDLGLPDRDGLELIREWRGWS---AVPILVLS
ARGDEATKIRALDLGADDYVTKPFAGGELLARLRAALRRH
>F5SXP3
ILIIEDEAQIRQFLRISLEAQS-YTVIIATNAAEGLELA-----DLIILDLGLPDRDGQQVIKELRKRS---QIPIIVLS
VRASEDEKVRALDTGANDYVTKPFGISELMARVRALIRI-
>A0A839JXF6
VLIVDDEIRVCRLIQYLIDESG-FMLGYVNDGLSAFQII-EKNPDIVITDIRMPEFGGLELIQQTRNIS---NTHFIIIS
GYSDFSYAQTAIKYGVDDYLLKPIKKKELIQTLDKIKSEL
>A0A845QV38
IMIVEDDMTISKLISKHLEKWN-YKTRYIEDFNNVIEEF-----QLVLLDISLPFYNGYHWCSEIRK----SKVPIIFIS
STSDNMNIVMAMDIGADDFIIKPFDLSVLIAKINALMRRT
>A0A1R1I2J6
VMIVDDSALVRQVVSQVLAKEG-IVIATASDPVFAVDKL-----DVLIVDIEMPRMDGISFLRKIMTER----TPVIICS
SLAESQATFDAMAAGAVTIITKPDASNDIVQAVRA-----
>A0A8B2P3I7
VLVVEDEIQVQELVAQILKREK-FRVATADSVRAAEAVL-----MIALVDLTLRDGNGLDLVRRLSLDP---MVGTIIMS
GASEDMDRIIGLEVGADDYVTKPFNNRELAARLRRHAARI
>A0A433XK67
ILLAEDDNDMRQFLARALKNAG-YEVVSFDNGLSAYERL--EPFALLLSDIVMPEMDGIELARRATEL---PDLRVMFIT
GFAAVALNPDSDTPKDAAVLSKPFHLRDLVNEVERLLA--
>A0A7W2AS54
ILVIDDDVQIRNLVEIYLKNEG-FQVVKAGDGLEALDIL-----HLIILDIMMPKMDGIDACLKIREES---EVPIIMLS
AKVEDLHKIHGLSVGADDYITKPFNPLELVARVKSQLRRY
>D8JYW7
VLVVDDVEPNRKLASAVLRRAG-HDVITAASGPEAIARV-----DVVLMDVQMPGMDGLAATRAIGRLTPKTLPPVIGMT
ANAFPSDVENCMAAGMAAHVAKPFDFGELLRMVTTVAKRG
>A0A850GXX0
ILLAEDHAISGEIITMMGRHLG-VTIDHAQDGLEALGRI-----SLLLLDAMMPILGGVEVTVRLRAEG-FEELPIVAVT
AAASSDEVKSYLAAGMQAYIGKPVSMSDLARTLGVWAP--
>F5XZW0
VLVVEDDREAGEMMSIVLADRG-AEVRLAADYSSAVAQL-----DMLISDIGLPGRDGYELARHVRQQEA-PYLPLIALT
AFARPQDQRKALEAGFDLHLAKPLKPLALLTAIQELLARR
>L0EBB3
ILIADDEPDIIELLRIFLESEQ-FELIEAHDGQAAWELI-----DLAVIDIMMPRMDGFQLIQQIRKAC---KMPIIILS
ARNEDVDKIKGLGIGADDYMTKPFNPLECVARIKAQLRRY
>A0A1B3W5T1
VLIVEDDRSQALFATSVLAGAG-IQAEAVADPEQVMATL-----DLVLMDLHMPAIDGAELTNMIRSHPVLSHTPIVFLT
GDPDPERQFEVLEIGADDFLTKPVRPRHLVAAVENRIMRA
>A0A5P9CW83
VLFVDDSSFFRNMLTPVLKAAG-YDVTTCNGPQYAFELL-----HAIVSDIEMPEINGFEFCESLRRDPRFRDIPMLALS
SLVTPASIERGRQAGFDDYVAK-FDRPGLIAALKDVF---
>A0A7S9CBB8
VLLVEDNHINQVVALEFLSLMG-VHSRLAKNGLEAVSLC-----DLVLMDIQMPGMDGLECARRLRELQRLPAFPILALT
AHALEADVVASLDAGMDEHLTKPLDFVALRARL-------
>A0A368NI03
ILVVDDDLEIRDLLAAHLSKNG-YDVDTVGDGIEMFNTY-----HLVILDVMLPGDDGFTLCQRLRKQS---DVPVIMLT
ASSDETDRVIGLEIGADDYIAKPFSPRELLARIKALLRRV
>A0A2U0I0R2
ILLIEDEFIIAKDIKLLLEKDS-IQVKTARNHKEAYHHF-----DVIICDINLNEKDGIAIMTEFKQLK---TVPVVYLT
AYDSPDILKRAKATMPFAYLLKPFNETQLRVTIDLAYLNY
>K9WFM9
IICVDDEQTILDSLEIELQKTL-YLIETAAGSEEALELL-----PLVISDYLMPYIRGDELLKRIHTLS---KTLKIMLT
GQADLEAVGNAIKYALYRYIAKPWQFEDLKLTVQEAINSY
>W9V4F6
ILIVEDKEAIRIGLEDLFVYHG-FEVETAPDGPGGLAMA-----DMVLLDIMLPGLDGFAICDRIRAVD--RVQPIIMLT
ARGADADIIQGLRLGADDYVSKPFSVTELVLRVQAVLRRA
>D5CR15
ILVVDDAVENLMIMESILAKE--YSLKMFNQAKDALDYA-----DLVLLDVMMPDIDGFEACRRLKAKPELADVPVIFIT
SKNEDEYEEMGFSVGASDFIHKPINAPIVIARVKTHLKIK
>A0A4Q0VSA3
INLVEDEKNLADILKAYMIREG-WDVYHFADGQDAYDAI-----HLWILDIMLPNLDGYQLLKAIKSK---SDTPVIFIS
ARDKDLDRVLGLELGSDDYLAKPFLPEELIIRVKRIVSRA
>A0A7X0RQR7
VLVVDDDKSIVDLMRDFLENDG-FRVLTANGAAEALAKF-----HCLILDIMMPGQDGFELCRRIRATS---EVPILFLS
ARDDDVHKIRGLGIGGDDYIVKTASPSEIVARVKAVLRRA
>F4LWB1
ILVVDDEKRIVDLVRLYLEREG-FIVDEAFEGQQALDMI-----DLIILDLMLPVIDGWTVCKKIREK--Y-DTPVIMLT
ARGEEFDKVLGFELGADDYVVKPFSPRELTARVKALLRRM
>A0A517ZUK3
VLLAEDTPANQKVVRIILQKYG-HTVTVAQNGQEAIQLY-----DVILMDVQMPVMDGYKATAKIRAVENDKSTPIIAMT
AHAMRGDREKCLAAGMDAYLSKPVDVEELVQLVENA----
>K9X839
LLLVDDEPGLREAVKDYLQESG-FTVQVASNAQEGWELL-----DLVISDIMMPQVDGYQFLKQMRDDPRFQTLPVVFLT
AKGMTTDRIQGYQAGVDAYLPKPFDPDELVAIVENLIARR
>A0A0S6VU09
IVVADDEAANRAVLVGLLFPLG-FEIVTAENGLECLETA-----DMILLDLRMPVLDGFGATQQIRHAEQLRKTIIIAVS
ASVFAETRQRAFNIGFNDFLIKPISAEKLQTIIEQYL---
>D6SLQ3
VLVVDDTIVYRKILSDVLADFS-VVVGTASNGKIALSRI-----DLITLDVEMPVMDGVQTLEEIHKMK---GIGVIMVS
TLTKKEITMKALELGAFDFVTKPQIRASLA----------
>A0A2N5XR94
ILVVEDDTELNRQLKEELEDNG-YVVDCAFDGEEGHFLG-----DAVVLDIGLPNMDGISVLEAWRRNG--RTMPVLILT
ARDRWSDKVQGIDAGADDYVAKPFHIEEVVARLRALVRRS
>D5SR58
ILIVDDDDMILEMLEHTLVPAG-YEVLRAHNGTTALEIL-----RLVISDWDMPGMSGIDLCRAVRSQD-FSYVYVLLLT
SHNSRESLVEGMIAGADDFVNKPFDPEELLVRLRAGVRVL
>A0A1C7IBF4
ILVVDDEKEIADLIEAYLQNEN-LDVYKFYSGAEALDYM-----DLVILDIMLPDISGLSICQMVRDKG-Y-ACPVIMLT
AKDSETDKITGLTLGADDYITKPFRPLELIARVKAQLRRY
>A0A4R2THK5
ILIIEDDYAIAKIERDFLMING-YEAIIIEDGERGLQEA-----DLIILDLMLPGKDGLEICKQIRNV--L-DIPILMVT
AKIENVDKIMGLGLGADDYIAKPFSPTELVARVKANLAQY
>A0A1W6ZWQ5
-LVVEDDNDQRELIGAILEESD-VQVIACESGEAAMQVM---RTVFLLADVGLAVMDGVDLACEVDDRW---HTRLVTTS
GYC-EPSRLRALPRG-TKHLPKPWRALDLIIELEHAIASR
>A0A6H9WSP1
VLIVEDEPFLAEAIRDGLRLEA-ISADIAGDGYAALEAL-----DVAVLDRDIPGPSGDEVARRIVAAG---DGPILMLT
AADRLNDKASGFELGADDYLTKPFAMRELVLRLRALARRA
>A0A1U7M8F0
ILIIEDETSISDFIKNELEYEG-YSAIICADGKEGLNES-----DLIILDLMLPTLNGFEVCRRLKKE---KDTPIIMLS
AKDSVMDKVAGLQIGADDYLAKPFAIEELLARINVIFRRK
>B1C674
ILLVEDELKIARFLQLELTHEG-YNLTVATEGRDGLLKA-----DLIILDLMLPNLSGIEICRRLRANK--ITTPIIMLT
AKSDVSDKVMGLDIGADDYMTKPFAIEELLARIRKIL---
>A0A7X1B6I8
VLLAEDNAINQKVAKRLFTKMG-YSIAIAQNGLEAVNMI-----DLVFMDIQMPEMDGLEATREIIQRYG-DRPRIIALT
ANAMREDRENCYGAGMDGYLTKPFKAADLKETLSSTYDRL
>F4L6D7
ILIIEDEAQIAGLISQTLQEMS-FKTFVALDSSTALDLF-----QLVITDLVMPQVSGHELCAQIRNRK--RSIPILMLT
ALGSTEDIVKGLDNGADDYMVKPFRIPELQARVRALLRRS
>D3NTI6
ILVVEDQPFVRRTIVQILSQIG-FDVAEADNGETAMQEC-----ELIVCDIDMKPVSGLQFLARLRASAD-PRAPVVFLT
NHTESEIVKQAMALGVNGFVVKPPSFAALKERVDRLL---
>A0A223KNQ2
ILILDDHKAVSYGLTKHLNERG-LVVAELNNSTSLLQKI-----DVLIIDIKLGNDNGLKIVRRLREQE---NVPIVIYS
GFDYQPYEEEAFRVGANAFVSKSDTLQTLVDMILFV----
>A0A5C0AZH0
IAILEDDPAHARSIQSALIRLD-HDCHLFDDGRALLRAL-----DMFILDWHVPHVEGPEVVAWVRRHIR-EQVPVLFVT
SRGGEEDVIEGLDAGADDYMIKPIRPQELKARVTALLRRA
>A0A545U8D7
VLYVDDEAQNLDATQHLLERWQ-CRVTTAQTTQQARAAG---APDVMLMDYHLNDYNGIQLATELCRQWST-PVEVCIVS
AAGEVDLPRLAAAQ-GYQFLRKPVRPGKLRALLAQFKK--
>A0A2V3WJZ9
IVIVDDEPRAREGIKRTLSTYG-YDLHLFDNAKEALSFI-----HLLITDIQMAEMDGLALVSALDAQK---TPAVIVVS
AYSDFNYAKEALRLQVTNYLVKPVKKNELIEATEAALEKQ
>Q0EXR1
ILVVDDEETIREIATMMLGDMG-FGTLTAIDGRDAVDVY-----DIVLLDMTMPKMDGSECFRELRRIN---GVKVVLSS
GYNEEEATSRFTDKGLAGFLQKPYSPDRLREIMAGIL---
>A0A1I3PGT2
ILIAEDTRAIQFMLQRMLQPVV-FEIVVVNNGQEAVDAV-----DVVLMDMQMPVLNGYDATSQLRAQG-F-ELPVIALT
AGAMAGDRERCLAVGCSDYLAKPVSRTQLLAMIVNYC---
>A0A844AJE1
ILIVDDERDIRELISDILEDEG-FATRKAGNSDECMAQL-----SLLILDIWLKDMDGIDILKTVKRDT---EVPVVIIS
GHGNIEIAVAAIKQGAYDFIEKPFNIDQLMVVIRRAMETS
>A0A6N9PSA9.1
MLVVDDDQQLCESTASALQSIG-IKADWVLSGEEAVEMV-----QVILLDWKLPGMDGISTAKAIHARME-SDIPILLIS
AYDWGEIEDEARQAGITGFISKPLFKSTLFYGLKKF----
>A0A5C6E5U8
IVIAEDDPAFRSVLAYTMKRIG-FKVECFGDGDAAYGRL-----DLLITDQQMPFCSGVELLKRIACDPSLAGLPAILCT
AKGLELDGGQLRSQNLLSIEHKPISPRKLGNLVGNYF---
>A0A2S5T9G1
VLIVDDEELARLRLRSLLAECA-AVAGEAAGAVQALSWL---RCDVVLLDVQMPGADGTQLAAQLRTME--QAPAVVFVT
AHA--EHAVTAFELEAVDYLTKPVRRERLQAALARAAERL
>K9YMR4
ILVIDDDPAISEFVAINLEMAG-YDISQAEDGIKGQALA-----DLIMLDLMLPKVDGFTVCQRLRRDERTANIPVLMLT
ALGQTKNKVEGFNAGADDYLTKPFEVEEMLARVKALLRRS
>B6BN74
ILMVDDEVELTKYYKEIAQRFF-ESVDIANSGAEALEMF-----DIIYTDLNMPGMHGIELIKKVKEIN---KQKFIVIS
ASNESEKLMDLLSLNISGFIVKPFTINSFM----------
>A8V1K6
ILVVDDSALARRILTKILESLG-YSVDTAKDGEEAIRKA-----DLITLDIEMPNKNGIEVIKEIMGKK---PTRILVIS
AYTTESLTLDALDSGALGYITKPQIEEEIKLKVKEV----
>L0G413
LCIIDDDPIYTFGVKKIIGNFD-VNAMFYQNGQEAYEGL---LPDMILLDINMPIWNGWKFLDEFLKIEPATNIIIYIIS
SSIDPNDTKAKEYSVIKNFIVKPISIEKVKELLE------
>A0A5C5VA88
LLLVDDDDTLRNRLTRAFSARG-YDVYAAANYEEAISQA-----DRAVLDLKMPGKSGLDLLRGLREVS---DTKAVLVT
GYGSISNAVDAIRLGAVNYVTKPADADEILAAF-------
>A0A840G8H5
VFIVDDDASVRDALALSLGLHG-YPVLVFGDAESLLKAY-----GCLLIDIRMPGMDGLSLQQHLLAAG-C-GMPAIIMT
GHGDIEAARAAFRAQAVDFLEKPINPERLIAALEEAFSRL
>A0A2U3QF44
LLIVEDEDTLCESLQRVFIREG-YEVDIAGSAESAFELL-----DLIITDIILPGISGIELLAKYKKQN---AQKVIVIT
AYASLMTAVEAIKAGACDFIIKPLMHDEMKRLVRIALD--
>A0A3R8L297
ILIVDDEQGIVTMLKDYFQFHG-YLVNTAMSGTEALKEI-----DIILLDINMPGMDGLEVCRTIRDHV---ACPIIFLT
ARIEEMDAIIGFQSGGDDYVVKPFKLGELGARVEAHLRRE
>A0A073CBV8
ILVADDESAIRRILKTRLSMAG-YNVVVAADGLEALEMF-----DLLVLDVMMPKLNGYGVCQELRTK---SDIPIIMLT
ALGDVADRITGLELGADDYLTKPFSPKELEARIHAILRRF
>A0A1M6LU27
LLIVDDEDIILKGLRYSLNQEG-YEIDTAMDGIQAYEKA-----DLIILDLMLPQMDGLEVCRKIREKS---MVPIIILT
AKGEDTSKVLGLEYGADDYLTKPFNILELKARIKAIFRRV
>A0A6S6Y0W7
ILLAEDDRIIADGLVRSLRKSG-FVVDHVQNGVDADTSL-----DLLILDLGLPRLSGIEVLKRLRGRK--SPLPVLILT
AQDGVEERVRGLDAGADDYLTKPFALPELEARVRALTRR-
>A0A5C1ATP8
VLLVEDEDSVRTLCKIALESQG-YRVLAAACGREAMQAL--GSIDLLLTDVVMPELCGREFAEAAQTA---PGVKVLYMS
GYTDDAVIRHGVREAPTAFLQKPFTPLGLSRKVRAVLD--
>A0A023BW82
ILVVEDNKINQLITRKIITNFG-YQCEIASDGYEALKMT-----DLIFMDIMMEGIDGFETTKRIRKSDE--KTPIIALT
AISESENKENFVEAGITKVINKPFEPATLLQQIQIVISKN
>F7NM96
YFIADDDEAIRSMLEEIIEDND-LVAGVADNGFTVTARL--KAVDILIIDLLMPIRDGIQTVREVVPAF---KGGIIMIS
QVEDKAMIGSAYSLGVHYYITKPINRLEVIGIIQKVREHL
>U3GBV2
ILVVEDDTDVRLTAVDMLTQLG-YRVLTAANGQAALDLM--TSIDLLFTDVIMPPIKGSELSIRAAQR---PPLPVLLVS
GYPRDEVQHDGRLPPGVTLLGKPYRRDDLARMVRNVLTAS
>A0A3A9AKD8
ILIVDDDSNIAELISLYLTKEC-FETMIAGDGESALLLA-----NLILLDLMLPGIDGYQVCREIRSKS---STPIIMLS
AKGEIFDKVLGLELGADDYIEKPFDSKELVARVKAVLRR-
>A0A848IUY0
IIIADDHALFRKGLAGLVKMTD-IEIREAGGGKELIKMI-----NLILLDLNMPNMDGVDAASFIINNY---DIKILVIS
MFDDERYVHHMMEMGANGYILKNADPEEVEKAILNVLK--
>C6VW37
ILIIEDNDQLRVFIRELFEET--YNILEAGNGLRGVELA-----DIILSDVMMPEISGLEVCNRLKKSDTTSHIPVVLLT
ARTQSEQVIEGLTAGADDYLVKPFDPRILEIKINNLLRVR
>M1WLN5
VLLVDDEEGIRTVLSVAIADAG-YTVVTAENGTEALSIL-----QLIVTDIKMPGMDGLELLQKIKKLN--HEAEVIMIT
GHGDMHSAIESLRLGAGDFITKPLHEAALEISLERALEKI
>A0A7Z0HX97
VLLVEDSTEIRESVREMLRSMG-HSVIEATSADEAMQLA---GIEMVLSDINLPEMSGLDLARHLRIRG---LTRAALMT
SLPPGDSLRRTAAAEF-PVLGKPFGPADLQTSLQEVA---
>D7AVA2
VLVVEDDDVIRELIRLNLELEG-FEVFTAVDGQDCLDRA-----HVVTMDVMMPRVDGWTAVERLRADARTRDRPIIMVT
ARTQETDHQRGRRVGMDAYLTKPFDPDVLIDIIRSLVDR-
>A0A7W9SUD5
LLIIDDESNIRLMLRLALEHVG-HTVEQAGDGIEGLEKF---GWDLVLLDHRMPGMEGIDVLRELRRRN--PHARVVMIT
AFGTVDLASEAIRAGATDFLRKPFTIEVLREAVEAAL---
>A0A2N1IA08
-LIVEDNRINQKVASKMLSALN-IPSDIANNGIEALDIL-----NVVLMDCQMPEMDGFEATKNIRAGNAGKNIHIIALT
ANAIKGDKDRCIESGMNDYLLKPLALNNLKEA--------
>A0A250KY40
VWVVDDDRSIRWVLEKALQKAS-IHARCFSSAGGLLDAL-----DAVLTDIRMPGMDGLELLRKLQIKH---QLPIIIMT
AHSDLESAVSAFHGGAFEYLPKPFDVDDAVDLVRRACAQS
>A0A839K5I8
IVVVEDEIRIREGICNLLEKMH-LVVGSAVNGQEGLDLI-----DLIITDVKMPVMDGLTMLSILHDKK---KYKAIVLS
AYAEFTYAQQAIRWGVSEYLIKPMVVNDFVKSIKNMEMQL
>A0A0C2HMY5
VLLIDDEARMLELLTLYLTPYG-YECRKALGAKEGLEYI-----DIVLLDIMMPDKDGWQTAREIRES---SDVPIIMVT
AREQKTDVVKGLKLGADDYITKPFDEAELIARMEALLRRV
>A0A829Y6S6
VLIVEDEPKTADYLERGLREQG-YVVDVARDGLDGKHMA-----DVIVLDVMLPGTDGFSVLHALREH---RQTPVIMLT
ARDRVDDRVRGLREGADDYLVKPFSFLELVARLQALTRRS
>A0A1M5WLD6
ILVVEDEDSIRKFIKINLERQG-YCVIEAPTGEEGIQNA-----DVVVLDIMLPGIDGYEVCKILRKEF--PTIGIIMLT
AKSQDIDKITGLEYGTDDYMVKPFNPTELVLRVKSLLRRI
>A0A433XA62
LLVVEDDTNLNRQLKDALTDAG-YAVDVAFDGEEGHFLG-----DAVVLDIGLPQMDGLSVLEEWRRAG---TMPVLLLT
ARDRWSDKVQGIDAGADDYVAKPFHMEEVLARIRALVRRA
>G5IKT6
ILVVEDNEINRTLLVTLLSEE--YRVLEAENGQAALDVL--EEIALILLDITMPVMDGYTFLSIIREEPAFSAIPVIVTT
QSDSEEDEVSALSHGATDFVAKPYKPQIILHRVASIIRLR
>A0A7W2ET04
ILIVEDDVKIAALLADYFVAAG-LRVTRVADGLAAVEAV-----DLMVLDLMLPSLDGIGVCRAVRAFS---ALPIIMLT
ARVDEIDRLLGLESGADDYVCKPFSPREVVARVRAHLRRA
>A0A244EEP1
VLHLEDDPADAQRIGAGLQAED-CDIAWVQTREDFVDAL---AFDLVLCDYEVG---GMALVQEVLQQH--PGLLIVIST
DLLREEEGVQCMEAGATDYVIKL-RLHRLGYSVRRAIAE-
>K9S938.1
ILVVEDDELTGLALSQALTYHH-YTVDVAQDGRAGLTLT-----DLLLLDVLVPELDGISLCRKLRDRG-Y-QKPILLLT
AKDSRTDRITGLDAGADDYVVKPYDLSELLARIRALLRRS
>A0A2D0NAJ5
ILLIDDDLEYIHALSFAFRKH--YDFEEAAGVKQLREKL--EHFDLILLDLVLEGKIGLDLIPEIQEKR---GIPIIVVT
GNSDYQTAVEALYRGAQNFLYKG-----------------
>A0A317CPZ5
ILIVDDAADMRFLVSSIVRRLG-HSVTEAIDGLDALAKL-----TTIISDCNMPNMDGFELCKQIRQSDFPKYMYIILLT
GLKGKDSTLKGINSGADDFASKPLAIEEMRIRLLAAQRVI
>A0A212S3B2
VLLVEDEDAVREVLKCELEDAG-FQVAEASGGAMALAAI-----DVLVSDLSMPEMDGMTLIRAAQERR--KRLPTILLT
GYVGDALAIGSQAQGSICLLRKPIAGSALADRVATIL---
>A0A162T424
LLLVEDDTMIGEAVLDQLRAEH-YAVDWVRDGEVAESAL-----DLVLLDLGLPRLDGLEVLKGLRRRK---RIPVLIAT
ARDSVQQRVQGLDAGADDYVLKPFDLDELLARIRALLRRA
>W7Q816
VLVVDDSASTRSYVRNLLERNL-YEVIEAENGQQGLALL-DT--QLIITDYEMPVMNGVRFVSEVRKTYAKESVCIIGLS
GGGATSLSARFIHNGANDFLQKPFCLEEFYCRIYQSIE--
>A0A7Y9HI44
LLLVDDDDDLLRLLSMRLTANG-YRVTAVGSAEAALARL-----RLVISDIRLPDRDGMALFQEIRRSY---ALPVILLT
AHGTIPDAVEATTLGAYAYLTKPFDAKLLLDRIAQALSL-
>A0A852S9P6
VGIVDDHELILDSLTGWLGHAE-LEVAHTTSWVDMARHP--FPPDIVLMDLQLKEPVSVEARIRICRSV---S-TVVVLS
ALDNPENVRRVLAAGAEAFVSKSQSADELLTAVRRVL---
>W0EY42
VLYVDDEQQNLNSFMAAFRRK--FKVFLATSVAAAFETL-----HVLVSDQRMPEITGVEFLKQAKEKY---DIPRILLT
GYTDVEVLADAVNEGIYRYITKPWDELEVVNSILNAYDRF
>A0A2K8U2D2
ILVVDDEVLSLDTLARILDEE--FDVHTAPSAAAALRCL-----QAVISDQRMPEMSGVEFLARVRERW---DVVRLIVS
GYTDADDLIDGINRAIYQFITKPWHPDQLLLSVRNACRLH
>K9W6G8
ILYVEDEAKIAHFVHTGLKEHG-FIVDYCGDGLDGYNRA-----DAIVLDIMLPGKDGLSILKSLRQAR--RNVPVILLT
ARNELDDRLEGLNLGADDYIAKPFFVEELVARIHAVVRRT
>D7CY03
ILIVEDERAIAEVVADNLRDEG-YRTLVASDGPSGLERW-----DLVILDVMLPQLSGFDLCRTRRTEG--DATPVLFLS
AKGHPEDRVAGLRAGGDDYLPKPFHLPEFLLRVENLLR--
>A0A810PQK3
IYLADDEKSIRELLHSFLASDG-YTVRSFESGDALLEAF-A---ELVILDIMMPGTDGLAVCRELRSV---SDIPIILLT
AKDSELDYVMGISQGSDDYLTKPFRPTILLMKVRALLRRV
>A0A291LZD1
VLIVEDEPFISLNLAFGVEDAG-GTLGPATSVAQALTLI-----DAAIVDVDLPDGDIGPVLDALRP-----EVPVVVHT
GVGLPERLREAH--PEVQVFTKPTTPAVLAKRLRTE----
>A0A4R7BVH7
ILVADDDPHIREVICFALRKAG-MEPVSAATGAEALASA-----ALIVLDIGMPEMDGLDVCRTLRKTS---DVPILFLS
ARDEEIDRIVGLEIGADDYVTKPFSPRELVARVNAILKR-
>A0A1I5TI67
CIIVEDEEPAQDILKIYIEKIY-LLEAVCDNAFSALDYI-----DIIFTDIHMPRISGIDMIKSLSK------PFIIITT
AFS--DYAVEGFDLDVTDFLVKPISFDRFLRAVTKVREKT
>A0A7Z2VR22
IVVAEDEDLIRNNLVKKIESFG-LVVYAAQDGKSALQYI-----DLIVTDIRMPVMDGLELIKSLHSHY---HVRKIITT
GYADFEYARQAVRYEASEYLLKPIKSGELQKAISRVQAAI
>A0A6N7PJG7
ILVVEDDKMSQALLRNYLTSLG-VQVITANNGVEGLAAA-----DLILLDSHMPKMNGKQTLLQLKEDPSLQHIPVIIAS
GDAFTEAMDVFMKAGASDYVIKPIVLATLPTILERHL---
>A0A1H7ZMY5
VLLAEDNEINRLIACRILEKHG-LVVTAVNNGQEALNAM-----DVVLMDMQMPVMDGLEATAFIRAN-ISRDIPVIALT
ANAIKGENEKCIQAGMNDYISKPFEPSTLISTIAHLV---
>A0A1I0VA09
ILVVDDEDRIRRLVKMYLEKEN-FIVEEAQDGKEALDLA-----DVILLDIMMPELDGIEVTKELRKE---KSTPIIMLT
AKGEESNRVQGFEVGTDDYIVKPFSPREVVLRVKAVLRRV
>D8FY06
ILVVDDTQENRLLLVKLLQPIG-FEVLEAENGEQALTLW-----HLILLDTRMPVIDGMEVAIQIRAKERSYHTVIIALT
ASAFEERRDEIIAAGCDDFVRKPFQEQVIFEKMTEFL---
>H5TD12
ILVVEDNYINQEVIGSMLTQLN-YDFELGVNGKEALHLL-----SLILMDCQMPVMDGYEASKIIRANEDL-CIPIVAVT
ANAMSDDRAKCLAAGMNDYLEKPILLSNLTASLKKW----
>A0A1K0FRB9
VLLIEDDDRIRLSLAMALEDEG-YTAHAVATAEEGIAAQ-A---DTVLVDLMLPGMDGYECIRQLRRDD---DVPIVVVS
ARDDTHDIVAALEAGADDYVVKPVAVKELAARLRAL----
>G6FWY3
LLIVDDNQDHRQCLIKLLKPLG-FEIQQAENGQQGIAIW-----HIIFMDMQMPIMDGYEATREIKRREQSSHTKIIALT
AYAFEEQRQVMIAAGCDDFISKPFSEEEIFAQLTKHL---
>A0A1M7LE99
ILIADDNNDITDILSTYAQKEG-YEPIVAADGVEALELF-----VAVLLDVMMPKEDGYEVCRKIRSKS---NTPVILIT
ARGEDFEKIMGLDIGADDYIVKPFSPSEVMARVRAVLRRM
>A0A4P9K5Q1
VLIIDDKEVNLKLVQKLLMVHQ-YDILTTSNPLDVDQII-----DLFLLDINMPVRDGFAVLEIIKKHYG-LMPPVIMVT
AQIDSAMINKALDLGASDYITKPFNQKELISRCQIHLEN-
>A0A1I6J8L8
VVVVDDSALVRSILTEIINRQD-MCIGAASDPLAAREMI-----DVITLDVEMPKMDGLDFLQRLMRLR----MPVVMVS
TLTEREVTLKALELGAVDFVAKPALAQDITDKIR------
>A0A081BE84
VLIVDDVPANLKLLDAKLSAEY-FEVLQAASGPEALEVA-----DIVLLDVMMPGMDGFEVCRRLRADAHTKHIPVIMVT
ALDQQSDRVQGLEAGADDFLTKPVNDVALFARVKSLVRLK
>A0A101JAC7
VLIVDDDLLVRTGLRAILGAAD-LVAGEADDGSEVVEAA-----DVVLMDVRMPRLDGIQATRLLLARF-A-PPRVLVVT
TFANDEYVYEALQAGASGFLLKRARPEQIVEAVRVVA---
>A0A517MCA7
VLVVDDHPTTRKLMSAWLELSG-YPVSQAEDGIRAWSAA-----PIVVTDWNMPEMSGLELCRSIRRKL-CEDVYILVAT
SRDSGDDLSEAMAAGANDFLSKPIQEDEFLARIQNAENAI
>A0A1H0CDE6
LLVVDDEESILTLLQFNLEQGG-FEVDLAMDGRAALNKA-----DLIVLDLMLPELNGLEVCKELRQNK--ITTPILMLT
ARDDEFDKVLGLELGADDYLTKPFSPREVVARVRAILRRS
>A0A372NL56
LLVVDDDTRIRELLNRYLKEQG-FRVTVAGDADEARRKL-----DLIIMDVMMPGESGLSLTKSLRDI---RPVPILMLT
ALAESQARIEGLEAGADDYLSKPFEPRELVLRINNILKRN
>B1I5R0
ILVADDSLVSARVVQKALEEWG-HSIIVARDGAEAWEIL-----RLVIADWIMPVMDGLELCRTIRHSQ-LGYVYVILLT
SKGSKDDIVEGLGAGADDYITKPFHHEELKARVQVGIRII
>A0A1U7M2I8
VLIVDDAVFMRMKLRDILEKNG-YVVAEAQNGVEAVEKF-----DLVTMDITMPEMDGVAALKEIKSQD---DAKIIMCS
AMGQQSMVMEAIQSGALDFIVKPFDTDRVLQSLERVM---
>A0A0F7JVI2
FLVVDDYADMRGVLRNMLQSYGVSDIDSVANGREAISRIEAKRYDVILCDYNLGDRDGQQVLEEIRARLIGVGSIFVMIT
AENTRLMVMGAVEYEPDSYLTKPFTKDLLAQRLERLLNK-
>A0A1I1TJJ8
VLVAEDNAINARVIRTFLEQAG-HQVTVVGDGDAALAHL-----DIALLDLRMPGLDGIEVARRWRAEEGEGWVPLVALT
ANATEADRAACADAGMDGFLTKPVSSAELDELIGRL----
>Q8R9H7
VLVIEDEIHILELLRYNLEAAG-YKVMASENGKEGLEKA-----DLLILDLMLPDMDGLEICKVLKKNEDTKNIPIIMLT
ARSEEFDKVLGLELGADDYITKPFSVRELLARIKAVLRRT
>A0A2R4FK24
VLLIEDHQTVRDGLQLALTRQG-HTVDAVATGEQGLARL-----DVVVLDLMLPGMDGFEVCRRIRSAG---DLPIIMLT
ARNDDIDVVAGLEAGADDYVVKPVQARVLEARIRAVLR--
>A0A1E5SY35
LLVTEDHSEMRAFIAKTLTPY--FEIHQAENGKVALDIL-----DIVISDVMMPIMDGFELLEEIKKDEALHQVSLIMLT
ARADHEDKLYALTLGIDDYLTKPFNASEFLARIKNILENR
>A0A3N2DZ59
ILVAEDNAVNRMILKAQLKQLG-HNVDCVYNGQHAFEVC-----DIIFMDCQMPIVDGYVATHRIKQNG-LRQTPIVAVT
ANTMTNDLARCHATGMQSVLAKPTTIEQLQSSLQRWV---
>A6G4K0
VLVVDDDLDILRSFKRLLGDY--AEVQIALGAEAAFEHM--ALYDVVIVDFNMNGPNGAWLLKKVRDQF---DCERILLS
GSSYMDLAN-YLDPGVNRFLEKPVDMEDLIEAV-------
>Q1GSD2
ILLVEDEDMVRAVAERALARAG-YTVVTAAQGEEGLERF--EKVDLVISDVVMPTMDGSAMVRAMRAR---PGLPVLFMS
GYAEEQLRQ-SIDIDNVSFLPKPFSVAQLAEATSAALDEA
>A7MFV5
VLVVEDNALLRHHLKVQLSELG-HQVDAAEDAKEADYYL-----DVAIVDLGLPDEDGLSLIRRWRASE--ISLPVLVLT
AREGWQDKVEVLGAGADDYVTKPFHIEEVVARMQALLRRN
>A0A1P8KK64
ILLLEDELMLNNSICEYLRNIG-HMVESFTDGQDVIDSV-----DLLIMDINVPTKDGFTILSELNEKK--IYIPTIYIS
AQIDIEDISKAYDLGCREYIKKPFHLEELGIKINQLLKKD
>W9GLX8
LLVVEDDRTIREALMERLVAEG-FSVCSAGDGPGAVATF-----DLVVLDLMLPGFDGIEVCRRIQAE---RPVPVLMLT
ARADETDVLVGLGVGADDYVTKPFSMRELVARIRALLRRV
>R4YJR4
ILLVDDDQLDRALVIRALQKSD-LQISEAVTVDQGLEMY-----DIVLLDYQMPQRNGIEMIVELRNESK-NSIAIVMMS
SSEDEELSLACIRAGAQDFLLKSISSARLKRALLHA----
>A0A4S4B204
ILVVEDDDALRDAVCLTLEMAG-HGVTGVDGGPAALVEL-----NLVITDLRMQPMDGLQVLAEVRSRH---QLPVLLMT
AYGDVDKAVAAMRGGACDFLMKPFEPEVLLEHVR------
>A0A239PH63
VLIAEDEALIRLDLSEMLTEEG-YDVGEAADGETAVRLA-----DLVILDIKMPIMDGLAAAERIAA-G--RIAPVVILT
AFSQRDLVERARAAGAMSYLVKPFQKSDLVPAIEIALSRY
>A0A1M6FC91
ILFAEDENALRQMHCEFLESLG-YRVIPAEDGVDALEKY--ERVDMLVTDVVMPHIGGVELAKRLLEK---PELKVLYTS
GYTDRSLFEDGVLKEGTNFVYKPATPMDVVKMMARQ----
>A0A1I1ZBD7
IYMADDDADDRYFMRLSLQHVY-VTIVEAMDGPELLALLKQ-PIQVILLDMNMPKLNGLETLRALKANPLLRHIPAVILS
TDAQPAQIAIAYQTGASQYLEKPVSYSGLDQIAQTIRSYY
>A0A7G1GZ82
ILIVDDEKIALKNLEHVMKKEG-YEVG-TQSGQNALKLL-----DVVLTDLRMEKVDGMQILKRCHELY---DTEVIMIT
GYATLQSAVDAMKHGAFYYIAKSFKLDEVRKVVKEAIEKV
>A0A095VSR0
ILVVDDTPQNIDVLVGALRDE--YHIKAATRGQKALELA--P--DMILLDIMMPEMDGYEVCRRLKADYTTRHIPVIFAT
AKIAVEDELRGLEVGAVDYITKPISPPIVRARVRTHLALY
>A0A0K9ND62
VLVVDDDKEIVRSLGKLLELEG-YNVLRAYNGMDALDLL-----HLIILDVMMPQLNGLSALMKIRERN---NIPVIMLS
AKTEESDKVIGLSMGADDYVTKPYNTAELMARVKSQLRRY
>A0A2T1D849
ILVVDDEAPVRESTRITLEDYN-YRVLTACDGVEAIETY--DEIHLVLIDLMMPLMDGPTTILTLQRIN--PHVEIVAMS
GLSSRGMVANAANAGVQRFLSKPFTVKDLLNTLEEALV--
>A0A6A8ABE5
VLVVEDEPLLRMMAVDLVEDAG-FEALEAANADEAIKIL---DICVVFTDIDMPGMDGLLLAAAVRDRW---PIEIILTS
GHVHISEVE--VPHGGV-FFSKPYDHSALTRTLQSMA---
>A0A839GIA1
CLAIDDEPMALDVLRDYARMTH-LLINTFDDGLKALAYL-----DLLFLDINMPDLSGIQILKALRH------PMVIFTT
AYS--EYAVKSYELDAVDYLLKPIEFDRFLKAVNKAIELV
>A0A1W6ZYV9
ILLIEDDRRLAEMISNYLGEAG-FQTAIAPSGGTGMAMH-----DILILDLMLPDIDGLTVCRRIREKS---ATPILMLT
ARGDAMDRVVGLEMGADDYLPKPFEPRELLARLRALLRRA
>H0PW21
ILVVDDSSSLRQVVSIALKGAG-YDTIEACDGKDALGKI-----HLIISDVNMPVMDGISFVKEVKKLPEHRFTPVIMLT
TESQEAKKLEGQAAGAKAWVVKPFLPAQMLAAVSKL----
>A0A0M2R8V2
ILLVDDSPFFRNLLMPMLSVAG-YDVKAVESAGEALSLC-----DVIVSDIEMPGMNGFEFAEAVREDHRWAKTPMVALS
AFASPADLMRGRAAGFKDYVSK-TDREALLLTLQDTIAEL
>A0A363UPA3
ILLVEDNPGDVVLFTEMLRSSG-WSVDVAQDGESALTKL-----DAMVLDLNLPKIGGFEVLERIRADQVCPAMMRLVLS
SSALEADQARARALGADAYFVKPLAYDDLLRAIRSAIE--
>A0A562SSL5
CVITDDEPMARKGIKGYVEKVF-LLVGVCEDAVALNNLL-----DLLFLDIEMPYINGLELLQSLPQ------PKVIFTT
AYE--QYALKGFELEAVDYLLKPVSFERFLKAVNRAHDLF
>A0A5A7S4L8
VLAVDDEKPALDELVFLLRAQD-CEIHGASDATTALRLL-----HAVFLDINMPGLDGLELAGILSE-F---PPAVVFVT
AHD--DRAVDAFDLGAVDYLLKPLREERLAQSIRRILATR
>A0A844X9R9
TIVVDDEKLAVQGLQLRLEAHD-IVIETCANGREAIRAI-----DLVFLDIQMPGFDGFSVVKGVVD------PLFVFVT
AYQ--EHAIRAFEANAVNYLMKPVDEDKLADTIERVRQRL
>I2B4S0
LLIIEDDALLREGLTIALRNEG-YALDCADTAARADGLI-----SLVILDLGLPDKDGATLLSAWRRSG---KTPVLILT
ARDGLEDRVRGLDSGADDYLVKPFALVELQARVRALIRRY
>A0A0Q4YFP8
VLIVEDEPAIAELLAVNLRHSG-FQPTWAMDSVTAQVEL-----DVILLDWMLPGESGLSLARKWRADARTKVVPIIMLT
ARGDEHDRVSGLDAGADDYITKPFSTKEMLARIRAVLRRR
>R9LLE5
IYIVEDDLSVINNLEEIMEQHQ-LGNICGDSGEEAPDVI-----DIILVDLLMPQKDGIQVVRELREQG-C-KAKCIMLS
QVSDKELVGKAYDAGVDFFISKPINLIEVKSVISNVSQQI
>A0A5C0AST1
ILLVDDNPDELRLLVQMLGTER-YRISIAFDGSQGYKRA-----DLIVMDVRMHGVDGFAACRLLKTDPATASIPVIFLS
ASNETSERLRGLREGAVDYVAKPFSAEEVIARIQIHLAL-
>H0Q0P3
LLIVDDAHENLHALMNILRDD--YALVAATNGEKALELA---QPDLILLDIRMPDMDGYSVLAALKLDPATADIPVIFVT
ALSEAADEARGLAMGVADYITKPVNPDLLKVRVRDQLELQ
>A0A844GD66
LLLVDDEPFNLELLSEHLSSCG-YDTVSVESGDAARQCL-----SAILLDKMMPGMDGFELLRRIKATPALEFLPVIMQT
AMGTATSVQQGLAAGAFYYLTKPFSRDMLLAVVAAAVSHW
>A0A6N9PSZ3
FAICDDEPQMAREIADQLAGYD-YSVDCFSSGHALLKSS-----DVIFLDIQMERPDGMETAALLRRRE---RSLLIFVT
VLK--DRVFDVFPLEAFDYLLKPLDRDRFRRTMDRALRWL
>A0A7G1G636
ILIAEDNDINQKILKMMLKDKN-FNIHMASDGEEAVSLI-----DLILMDVQMPKLNGFEATKEIRKHN--KNIPIIALT
ANAMKGYKEVCIKNGMNDYLVKPISKRALFNIILKYASLK
>A0A2T1LZV3
VLIVEDTLSEQALIGNYLREAG-YLVWTANEVKEALNRL-----DVIITDLVMPGISGLEFCRMLRKKPETQKLPIIACT
SKNQDIDRLWGLKQGINVYVTKPFTSKQLIQAVQSV----
>Q1DFR1
ILIIDDDDVHRYLLTQLLKDMP-YVLLEAAGGKEGVQLA-----HLIFLDFVLPDITAFDVLDELKADPRTRDVPVILHT
SHELKEAERSRLAKETAAILAKHLSREVAITRIRDALS--
>A0A139XFX4.1
ILIVDDDLMLAERIRIEAIAWK-LRVEVATDLEVARKVI-----NVILLDLNFSTEDGLTLLHELAQQI---KIPVLVFS
GEGSLANRLEVARLGGCIFLQKPQSSYSILKVVTKVL---
>A0A177ZI78
LLLIEDDATLFREIKDRLLQWS-YTVYGINDFSTVMEEF-----DLVIIDIQLPKFDGFHWCRMIRSHS---KVPIIFLS
SRDHPTDIVMSMQLGADDYIQKPFHFDVLIAKIQAVL---
>A0A1E5QLZ3
LLLVDDEPGLREAVQAYLEDSG-FTVHAASNAIEGWDIL-----DLVITDIMMPQVDGYQFLKQMREDSRYKSLPVIFLT
AKGMTMDRIQGYQAGCDAYLPKPFDPEELEAIIKNLLERR
>A0A4P7XF72
LLVVDDDPRLLESLSQLLQASG-FVVDAAQGGRAACRQI-----DLVLLDMRMPDMNGLQVLAYLQKAQ--IDVPVVVVS
GEASFGTVSKALRRGAYDYIKKPYIADELIATVRSVLRKR
>A0A074LHZ7
VLMADDDPHIRALVRFFLNKEG-YAVLEASDGVEASEIM-----HLAVVDIMMPGKDGLELCREIRAMY---DIPVILLT
AKGEVEDKEVGFESGTDDYLVKPFEPRELLFRIKALLRRY
>A0A6P0UNQ0
ILLAEDDFDFGSILKQYLELHQ-FDVTWTKNGEDALNYL-----DICVFDVMMPKMDGFSLAEKVIEQK--PETPFIFLT
AKKMKEDKIKGLKLGADDYIVKPFEADELVLRINNIIKRG
>A0A1B7ZBD5
IAIIDDDAITVFGLRKLIYVEC-NSIQSYANGKVALDGF---IPEILFLDINMPIMDGWEFLEAFLKLNISTKIKINIVT
SSIDPYDKKWEFYKTKTTFNLKPIDKNIITEI--------
>A0A164D1D5
ILLVEDEIALSEPLSFLLEREG-YEVEVAADGPAAVAAF-----DLVLLDLMLPGLPGTEVCREIRQRS---QVPIIMLT
AKDSEVDIVVGLELGADDYVTKPYSTRELLARIRAVLR--
>A0A5C6RFD3
IFSVDDDPQVLRALKRDLRSAY-YRIVSTDSAAQALEAL-----ALLISDQRMPEMPGVDFLERARAYF---QARRVLLT
AYSDTGAAIKAINEVLDYYFLKPWAPERLYPVLDDLL---
>A0A0H2Z166
ILIADDHPTNRLLLKRQLNLLG-YDVDEATDGVQALHKV-----DLLITDVNMPNMDGFELTRKLREQN--SSLPIWGLT
ANAQANEREKGLNCGMNLCLFKPLTLDVLKTHLSQL----
>A0A841U7Y8
VMLMDDEAGVRRSIKAKIDEAG-FIAAEASNGLEGLELL---LPDLVVTDIRMPKMDGIEFIRECKRLY---GLRLVVLS
GYSDFEYMKAAIQLGVKDYLLKPVVRGELLALLGKLAEEL
>A0A1W6LQF4
ILIVDDNVPNLELLQAYLEDID-CQTELSTDGYDALEKV-----DLIILDVMMPRLSGFEVCSRLKSSPETKNIPIIMVT
ALTELGDIERAINSGTDDFLSKPVNKLELITRVRTMLRIR
>A0A081N6J2
ILIVEDHDFQRMVAEQTVRGLG-VQLMVAADGYQALEKL----ADIVICDLDMPGMDGIQFLGHLADRN-L-AKAIILAS
ALEPSIIRTLAVEHGVLGTLPKPISLERLRELMELY----
>F6DLE2
ILVVEDESAIRSFIAVNLRRQG-YDPVEAASGEEALAVM---DIAVAILDVMLPGMDGFAVCRALRERF--PAMGMVMLT
AKGQEQDKVQGLQLGADDYVVKPFSPKELLARIESLLR--
>A0A2A4CTV8
LLIVDDDERIRTLLQKFLIRNG-FLVTAARDAAHARKLL-----SLIVMDVMMPGEDGLSLTRDLRRKI---ATPILLLT
ARGETRDRIEGLEAGADDYLAKPFEPKELLLRINAILRR-
>Q2II48
VLIVDDETDSREALAELSQRWG-YDVQTASDGTEALRRA-----DVILTDLVMPNMDGLWLLRALRAEL--PDCPVVLLT
GRGTIQTAVQAIREGAFDFIEKPLEVPRLRLVLERALEKK
>A0A0E9N351
ILVVDDDTDVLTAVRLLLKTEV-KDVVTEKNPQLLQQIL-----DVILLDMNFTGNEGLFWLRKIKELK---EAAVIMIT
AYGDVDLAVRSLKEGAADFVVKPWHNDRLIGTIKEVLK--
>A0A1M5K572
VLLAEDDPAIAEPLSRALQREG-YQVLVVGDGPAALREA-A---DLLVLDLGLPELDGLEVCRRLRGAG--RDLPVLMLT
ARADEVDFVVGLDAGADDYVAKPFRLAELMARIRALLRR-
>A0A139WXX1
ILLVDDNIDNLRLLSAMLTQQG-YEVRSVTNGSTALMGV-----DLILLDINMPGINGYEVCRQLKANNQTKEIPVIFIS
ALNETFDKVKAFSVGGVDYITKPFQLEEVFVRIENQLALR
>A0A366I5R9
LAICDDEEIIRSVLKKYIHQEQ-IVIESYENPMKLLNQI--ERYDLIFLDVDMPEINGIETGKRIKEVN---EVLIIFVT
AHD--KYALKAFEADAFQYMLKPAKKDKLRVLLRKCHRI-
>A0A1I7KL61
LLYVEDNPANLKLVQEIISFRP-MRLLSAPDGHLGIELA-----DIILMDINLPGLNGIDAMRMLRADRRTADIPVIALT
ANAMPRDVEKGIAAGFFRYLIKPINIDEFTEAISSTMAYL
>A0A1T5IJS3
ILVVEDEESYRDPLTYQLTREG-FEVVEASNGVDALAAY-----DLVLLDLMLPGLSGTEVCRELRQRG---DVPVIMLT
AKDSEIDKVVGLELGADDYVTKPYSFRELLARMRAVMR--
>A0A4R6YQZ7
VLIADDEPLARERLAALVGDAG-SVVASVENGERAVEAA-----EVCLLDIRMPGMDGLDAARLIGQLAN---PAVVFCT
AYD--EYALKAFDAHAVDYVMKPVRRERLEQALARAARL-
>S7T4K9
VLVVDDSALVRQTIADILSTDD-IVMATAADPFIAAERI-----DVMTLDIEMPRMDGLTFLRKIMSQH----IPVIICS
TLAEKDSWLKAMEYGAVDIIAKPESRIRFCDAVKA-----
>A0A5E7ZFA3
CMVVDDDPLARKLVKHYIEKTF-LLSYELANPIEAKNIL-----DLLFLDIQMPEMSGLELMESLDK-------QIVFIT
SEE--QYAVQAFENSVVDYLVKPFEYPRFLKAATKGKENI
>A0A0N0K206
ILYVEDDQRAAAEVRQLARENG-DQLVWEDSGAGGLLRA-----DVIILDRMLGDLDGLTILRRLRESG--VGTPVLMLS
ALGRTSDRSEGLEAGADDYLAKPFEAMELMARIRALHRRA
>A0A2U3TGX1
IQIVEDERIVALDLKIALQSLG-FDVACCASGEEAIVVA-----DLILMDIHLEDISGTEAALIIRQEL---GIPVVYLT
AFAEEIILQQAEKSAPYGYLLKPFELRELNATIRMALAC-
>A0A4V2SCR2
VLLVEDDRPLAAGLREGLEREA-LCVDHVGDAERAWSAL-----DLAIVDIGLPGMDGFELVRRLRASG--RHVPVLMLT
ARDGLEDRVRGLDTGADDYLVKPFLLPELLARVRALIRRS
>Q187M2
ILLVDDEPLLRMDTKDILESHG-YIIGEASDGFEAVEMC-----DLVIMDIEMPILDGIKAGKIICKEN---AGGVLLLT
SFEDKEYVEKAKSIGAYGYLVKTASEKSLIPTIEMCLNKV
>A0A0D8CBZ1
IVGVDDDPKSLVLLKRIVESGG-FSFQGVSSGKDLLKLL-----RIILMDIMMPDMNGFETAINVRTQF--LSCAIIYVT
ARQGEEDLRGGVAAGGNDFVLKPINREKLMSRIEKW----
>Q0C2T9
IAVVDDSPAVRQSLRVLLGARG-FVVSTFIGADDLLGQL-----DCYVLDLKLEGMDGFALLEALRQRG---SAPAIMIS
GWELPSLEVTAQRAGFAALVRKPMMDTSLVRVLRD-----
>A0A117MKS0
VLIVDDDPQLVRALRITLTVSG-YQVATAPDATTALTLA-----DLVILDLGLPDLDGVAVIDALRGWS---SAPIIVLS
ARHHEPAKVDALDAGADDYVIKPFGMPELLARMRAALRRA
>A0A4R0YP96
VMVVDDSATIRAVLGRMLEVDG-YSVARAADGESALEMA-----ALIFLDIVLPGMNGFAVLRSLRHDPLTQHIPIVMIS
GNQQATEQFYVQRFGADDFISKPFGQAEVARSIDRLVR--
>F0RSG2
ILAIDDSATDLSMIQYILT--N-HEVILARNGEEGLQEL---KVDLILLDLHMPVMDGFTFLDICHDRN-L-DTPIIILT
NSEEIDKEIRGLEKGAVDFIRKPLNFKALQMRIDVQLRLK
>A0A0P6YLT6
ILVVDDSEDNRFLLQRQLVRRN-YGVVLAENGQQALDYV-----DLMLLDIMMPVMNGFEVLQILKQNDQLRHIPVIIVS
AADDMENVVKGIQLGAEDYLAKPFNTTLLRARIEASLEKK
>A0A2T4VGA1
ILVIDDEANLRKVLAAILRRDG-YDVTVAVDGEQGLAEF-----DIVVTDLVMPKAGGMDVLRAVNAAN--PDVPVIIIT
AHGTVDSAVEAIKAGAFDYVTKPFDQAELSAVIAKAAKAH
>A0A212S4X3
ILLAEDDSDMRRFLVKALQNAG-YAVVSFDNGLSAYNRL--EPFELLLTDIVMPEMDGIELARRATEL---PDIKVMFIT
GFAAVALNPDNQAPRQAKILSKPFHLKDLVNEVTRLLA--
>A0A7X3MMG3
ILIVDDEPGITDMIREYFEPE--YEVYTADSGEEAIKKL-----DLILLDINMPKMDGLEVCRKIRGF---VTCPILFLT
ARVESPDKITGFQAGADDYIVKPFELDELGARVAAHLRRE
>G7USQ6
VLLVEDDATIAEVVTGLLQARG-HAVQAVSHGLAALTAL-----DIALLDLDLPGIDGLALARQLRAQG-L-TLPMLAVT
ARADGDAEALAQAAGFDGFLRKPVTGQMLAEAITAAIAAA
>A0A1E5QQ24
ILLVEDEPRLARFIELELGYEG-YKVSVANDGFTGLTHA-----DLAILDWMLPGLSGVEICRRLRATG--DKVPVIILT
AKDEIGDRVAGLDAGADDYVVKPFSIEELLARVRAHLRRT
>I7A0M5
ILCVDDEDVVLDSFRKILVLDG-YSVDTVNSGPEAITLV-----DFVFTDLKMPEMDGVEVTKTIKHLR---DIDVIIIT
GYATVESAVECMKYGAMDYVQKPFTEDELLDFTKKCLI--
>D6TIZ0
VLVIDDNPTIVELIKYAVNLQGVYQVAVAYDGVQGLEQV-----DCVIIDVKMPRMGGYQLVRCLRGDARTADIPLIILS
AMTREEDQMTGLLSGADEYLTKPFKPTALNEAIERVLRL-
>A0A840Z1T6
VLVVDDELAIRRLVASILSRGG-HEAIPAGTAAEALTLI-----DAAIVDLGLPDRDGLELVAALRAAG---DLPILVLS
ARSDTTDKIAALDLGADDYVTKPFDGDELLARLRSALRR-
>A0A061PAQ3
VIIAEDDFRVSGIHEAYVTSVG-FQVSRALNGKELRSSL-----DLILLDIYFPDERGTDLLMHIRS----PDMDIIVIS
ASDEPQDLLIAKRFGVYDFLVKPVSKERFEQRFAN-----
>A0A250KSX8
VMIVDDVPANLALLSDALEEAG-YRVLVATDGASALEQL-----DVILMDAVMPGMDGFETCRHLKANPATRSIPIIFMT
GLGELNDLLRGFREGAVDYLVKPIRHEEVLARVGAHVAQA
>A0A7W9FLI8
VLVVDDVALNRDVVADLLRAEG-CTVEAVSSAEEALAAL-----DLVLMDIRMPEVDGLAATRAIRADPGARLGPVIGLT
AHLAATDRPLYLLRGLDAVIEKPVEADRLRAALA------
>A0A239CG20
ILIIEDDISIAELERDYLEING-FQVEIENSGDKGVTKA-----DLIILDLMLPKMDGFEICRQIRSV---KNTPILMVS
AKKEDIDKIRGLGLGADDYMTKPFSPSELVARVKAHISRY
>B6JCG9
ILVAEDNEINALLIRSLLTKLG-HEAVLCTDGRAALESW-----DAVLMDVQMPHLSGIETVRAIRAREALPRTKILALT
ANALVEDRYACFEAGMDGFLVKPLDRDNLVQALRD-----
>A0A5C1QLI9
IILVEDEEYLLKELALTTPQEG-CTLGEARNGLEGLSMI-----HLVITDIRMPGMDGLTMLREAERIL--KAPWAIILT
GHSDFEYARQAVRLGVKDYLLKPIDDEEFHSLLSTIAKKI
>I4C7B0
ILAVDDEPDVLEVIEEALFDSN-LT--TALDFESARKLI-----DLVILDI-M-GVNGFQLLELCSER----GLSAAMLT
ARTDIRSLNRSLKLGAVSFLPKEGSLRELT----------
>A0A6V8KZU7
LLVSDDDTAVRQALERALRFEG-YLVDLAADGTDTLAQV-----DLVLLDVMMPGLSGLDACSRLRAGG--DRTPVLMLT
ARDALADRVAGLDAGADDYLVKPFALQELLARVRALLRRT
>A0A1S2VDE0
AILIDDELPNLHNLKALLEYCQ-VVCAMAQHAAGGKAAL-----DLLFLDIQMPEQDGFSLLRSLSY------DEVIFVT
AYD--QYAIQAMRFSAVDYLLKPVSISELQAAVDRAAKQR
>A0A2R8AMA2
ILIVEDEHKIAELIADVLEGEG-LIPEIAHDGEEGWFLG-----AAAILDIGLPKRDGLSVLRKWRDEG-L-DLPVILLT
ARANWNERVEGIDAGADDYLGKPFQMEELVARLRALLRRS
>A0A2A4CMK9
IALVDDDRNILTSVSMTLEAEG-YEVETYNDGQAALDAF-----DMAVLDIKMPRMDGMELLQRLRQK--T-AMPVIFLT
SKDDEIDEVLGLRMGADDYVKKPFSQRLLVERIRALLRRQ
>E8N3F1
ILLIDDDALMRRSLGFNLEQAG-FQVFTAASAEDGLVLA-----DLVLLDINLPGMDGLDALRRFREE-V--GAPVIFVT
ARRRELDQVLGLELGADDYITKPFDFNILLARIKAVLRRV
>Q0APQ1
ILIVDDEADIRELIGGLLEDDG-YETREAADADGALAEI-----SLVILDVWLQGLDGIELLDEFRSID---NMPVIVIS
GHGTIETAVAAIRKGAYDFLEKPFKSDKLLLTVTRALETS
>A0A849BM06
ALVVEDDPGLRRVISLVLGSEG-FDVVPAGTGGEALAVL-----DVVLLDLRLPDVDGLEVLREVRRSS---LVPVVVVS
ARDDSHDVVAGLEAGADDYVTKPFVAKELTARVRALVRRA
>A0A0M9E9B6
ILLVEDSTLTRKMEVNSLKEIGFTNIIDAEDGKYAIEKLKEDDVGLIISDWNMPNKNGYELLKWVRTSEKWKKTPFIMAT
AQGEKKVIIKAEKAGVSNIISKPFSSDELKKIINETFENI
>A0A545T8N7
ILVVDDNPQIRLLIKSILQPE--FHVVEADNGKQGLELA-----DLLITDVMMPLMNGFQLTEHLREHPQLSHLSIILLT
ALSETEQRVHGLVLGADDYITKPFDNEELKARVKGHLAQK
>A0A840PIH9
VLLVDDQALVRTGFRMILDAQD-MVVGEAAEGEEAVRLS-----EVVLMDVHMPGVDGVAATGRIADEL---DVRVLGLS
TFDLDEYVVAMLRAGASGFLPKDISPEELVEGIRVVH---
>A0A0D1XV87
LLIVDDEPLEREVLARIISKGG-FRCFEAQNGADAVEVA-----DLAILDIKMPVMDGLTAAERIRAEQ---NCRLIFLT
AYEEERFADMGMEFGIERYLLKPVHPQEIARTLRE-----
>A0A2U3QET8
ILVVDDEADLLDLISYNLTKEG-YEVSTASDGGEALTEI-----DLVVLDLMLPGIQGMELCRIIRSDPKTEAVPIIMLT
AKGEEVDRVLGLEMGADDYITKPFSPRELIARIRAVLRRT
>A0A4Q2RKJ9
VLIVEDDADISALMARYLGDNG-FSTEIAGDGVAMDRRM-----DIVVLDINLPGEDGLSLCLRLRNAG---GPPVIMVT
AKGEDVDRILGLEMGADDYLPKPFNPRELLARIRAVLRR-
>A0A0F5YBF4
ILIAEDEADTRDFLTLMLKQAG-ATVIAVDSAIEALKAF-----DILVSDIGMPGMDGYQLMKQVRSLYK-QQMPAIALT
AYAGESDFHKAIAAGFSQHICKPVEPDRLITAILDLV---
>A0A0P1FRZ7
ILVVEDNSVNQIVLSHQLDLLG-YPHEIASNGREGLEMW-----DAILTDCQMPLMDGFQLTQEIRKAEQAGHIPIIAIT
ANALEGEAEKCLNAGMDAYLSKPIELKSLSEKLSRVSQK-
>A0A6I0F635
LLIVDDNQKSCQLLKSIFEKLQ-IPVREAFNGMEALEKI---PFDLILLDTQMPGMNGYEVADKIHEQSKSPSPKIIFLT
SQTELKKTNRPLQAG-EQRLFKPVKKQELYNLLKIT----
>Q1DDS5
VLVVEDEREMRAMLEKGLTRRG-FTPVALPSADEALVRL-----DVVLTDLRMPGMDGLALCERIALNR---DIPVVVVT
AFGSLETAVAAIRAGAYDFVTKPIDVDALVLVLERAVQHR
>A0A3A1PHS9
IALVDDDRNILTTLSIALQAEG-YATRVYSDGEAALGAL-----DLAVFDIKMPRMDGMELLGRLREHS---RLPVIFLT
SKDEEEDEAAGLAMGADDYIAKPFSQRLLLARIGAI----
>A0A0P0D550
VILTDDDEDDRMLFSEALEEIS-TSLSLFKHGQELLDYL-VELPNLIFLDINMPKVNGIQCLTEIRSNPKLKDLFIAMYS
TSSSEKDIEDSYLKGANIYINKPSCFTKLCEMVEKTLKI-
>A0A6M5YHI6
ILIIEDERGLTQALSWYFKREG-YDVTVAEDGLEGLRKA-----DVVLLDVMLPGMNGLDVCRELRAGDRTREIPIIMIT
AKTEVTDQVVGYSLGADDYVGKPFENKVLLAKVKALLRRV
>A0A1G6XAS9
LLLIEDDTLLGEGLQEALRRAG-YTVDWLQDGQHALDAL-----DIAVLDLGLPRLDGQRVIRQARAAG--AALPVLVLT
ARDAVAHRVEALDGGADDFLAKPFDPAELLARLRALLRRR
>A0A1V2YDR2
ILIVDDDKNIVELITLYLEQDG-YQTLSANTGASGLRLF-----DLIILDVMIPEINGYEVLKQIRKES---MIPIIMLT
AKGEVFDKVIGLEFGADDYIVKPFDSRELVARVKALLRRM
>A0A1Z3HH79
ILAVDDLPDNLELIQAILDGEG-YRIRYLDSGTKALEHI-----DLVLLDVMMPDLDGYEVTHHLRQDKSLPYIPILLIT
AD-DQSNVVRGLDAGADDFIRKPVDIDELLARVRSLLRLK
>K0AXR8
ILIVEDEKPISDLIALSLSSSG-YICDMAYDGMEASDKL-----DLILLDIMLPEVDGYELIEFIKHM----DIPVIFLS
AKGRLEDKIKGFKLGADDYLTKPFEVLELLARVEAVLRR-
>A0A1W1ZIN3
VLVLEDESSIRSFIVINLKRAG-YEAIEAESGEEALEKL-----DVAILDIMLPGIDGFEVCRRIRATN-T-RIGIIMLT
ARTQEMDKVTGLMTGADDYVTKPFSPAELTARIDALYRRT
>A0A1I0WG23
LLLADDDVDDRFFFRDSLSKLS-ITLTTVTNGVELMNLL--DLPDVIFLDLNMPMKSGFECLSEIMAHDKFRNLPIIIYS
TSMEEPVVNSLYEQGAFHYIRKPGEYSKLKDVIF------
>A0A0S2KDF0
ILVVEDNPELREALSDTLEYAD-YRVMAVDSGEAALEAL--V--DMVISDINMDGMDGHELLQQVRARF--PVMPVVLIT
AFGSVGSSVRAMREGAVDYLLKPFKPEHLLATIEKYL---
>E6SMB0
ILVVDDEPGIREICRLYLERDG-FSVREAASVAGARAAL-----ALVVLDLMLPDGNGLDLCRELVDQ----GVPVICLT
ARAEETDRVLGLELGADDYVTKPFSPRELVARVRAVLRRA
>A0A7Y9HRG3
ILLVDDDVRNIFALTSALEQKG-ALVEVGRNGHEALEKL---DIDLVLMDVMMPGMDGLEATRRLRDDPRFARLPVIAIT
AKAMKDDQEQCLAAGASDYLAKPIDLSRLYSLLRVW----
>A0A502G6F2
ILVVEDDGELRKLLVSLLRRSG-FRVSGARDGIEMRRLL-----DLVVLDVMLPGRSGFELCRDLRAEG---RIPIILLT
ALAEASDRVIGLELGADDFVVKPADPRELVARIRAVLRRV
>A0A516H5G1
VLLVEDDMFAQRLAASVLRQLG-VDLTIVKDGQAAIDLL---QFDLIVSDWNMPKVTGLDLLKHVRKTW--VNMPFLMLT
GNANEEFVITARENKVDAYVIKPFSAGQLQQKLA------
>W0E9R6
VLLIEDEKEIQELVSYNLKREG-YDVRIAGDGKSGLKMV-----DLVLLDVMLPELDGYEVCKAIRANPESANLPIIILS
ARDEVADKVIGLELGADDYVTKPFSPRELLARVKARFR--
>A0A0P6WU87
ILVVDDDPAILRLCQRILERYG-FEVDTSTSARDALRMA-----ELLITDIRMPIMDGFELASRFRQIH--SDAGVILIT
GFGSVETSIQALRKGVDGLLVKPFSSKELIETVNHVLENR
>A0A5A9X769
IMTADDSASVRQMVSFTLKQNG-YDVLEAVDGKDALAKLSSQKVDMLITDLNMPNVDGLGLIRGVRAGALNKFIPIIMLT
TESQDGKKSEGKAAGATGWIVKPFKPEQLIAVIKKVL---
>A0A1G7F4Z0
CAIVDDSTLQRLSIVRLIENHA-LLVAEYNNAIEAKMGL-----DLIFLDIEMPILSGFDLLDDLTAK-----PQIIFVT
GKT--KYAFKAFDYDAVDYLRKPISKERFLNAVHKAITNY
>A0A1H3Z660
VVVVDDEPLARKGMLYRLGDYT-LVVAECGNGKEALEAI-----ELVFLDVEMPGMDGFAVLEQLQNQL---MPYIIFVT
AYD--HYALAAFDVNAIDYVLKPVEAGRLKAAIDKALKAF
>A0A4Q0YPR5
ILVVDDDMRLRALLDRYLSEQG-FQVRSVANADQMDRVL-----HLMVLDLMLPGEDGLSVCRRLRQAN--NTMPILMLT
AKGDEVDRIIGLEMGADDYLPKPFNPRELLARLRAVLRRQ
>A0A4V3BUG5
ILIVDDSAAVRQALSSIIESDA-LVMGVAADPYVAAQRI-----DAIILDIEMPRMDGLTFLRKLMAQR----IPVVICS
TLTEDSAMVAALEAGAVDVITKPEATLRICDVAR------
>A0A7W6GJ33
VHLVDDDRDLLRATAQTLQLAG-FDTSTFTSGREAIAAL--S--GVVVSDIRMPGMDGLELFAQIQGLD---EIPVVLVT
GHGDIAMAVKAIQDGVYDFVTKPFATDRLIQSVRRAAEKR
>A0A1Q2M1L0
ILLVEDNPTLARQTGQFLEGHG-WHVDFASNGQLGLQLA-----DLILLDLNLPDIDGLEVCRQLREKAQF-SAPILMLT
ARDAFTDKARGFDSGADDYLCKPFDPRELALRCRALARRW
>K9YBD6
ILVVDDEPNNFDVVEAALMSKN-YQLHYASNAHQTWQQL-----DVILLDVMMPDQDGISLCQELKAHPQWQTISILMIT
ALTAKEDLARSLDVGADDFLSKPFHHLELQARVNSLIRIK
>B2A521
ILIVDDNKEFCEILKDYLAEHD-FNVGTAHNGEEAIEKI-----DILLLDIIMPILDGIGVLEYLQKED-F-KPKTIMLT
AFGHEKITQRAVSLGADYYILKPFSMDILADRIKQL----
>W4LTG3
ILVVDDEPEMCEAIEEYLQLRG-FRVSVAGDGAAMKAIL-A---DLVLLDLTLPGEDGIELTRQLKASS---PIGVIIVS
AHSDSEDRVLGLETGADDYVVKPFNFRELLARINSVLRRS
>A0A239HNB9
VLVVDDETDVLFALKMLLKTEV-KEVVTEKNPDNLLGLL-----DVIFLDMNFTGNEGLFWLRQVLEKD---DASVILIT
AYGDVELAVRSLKEGAADFIVKPWHNEKLLETLHQTLDKR
>A0A239K083
ILLVDDNDVNRKVASSIMIKSG-CQIEEAYDGFHAIEKV-----DLIFMDIQMPKMDGIKATQEIRKLKYGSNTPIIAMT
AYSMEEDRERFLKAGLDDYLAKPIKADMLIDKVKKW----
>A0A512L9G7
ILLVEDDAMIGESVEEGLHGEN-YAVDWVRDGRGAELAL-----DLVLLDLGLPKKQGLEVLADYRKRG---AAPVLILT
ARDATPDRVKGLDAGADDYLVKPFDLDELFARVRALLRRH
>A0A2I9EJ74
CLIVDDEELARSLLKTYIAKVF-LLVADFENPLDSIKVL-----DLLLLDIQMPEIKGTDFAKMIPP------TQVIFTT
AYS--EYALEGFELNAIDYLLKPITFERFLKAVNKIKT--
>A0A0U5B1Q9
FFIIDDDPSSRKMLHNAIEYEG-DIVGEAEDGFGAEPSI-----DIILIDLLMPKQDGIETIERLREMG-Y-EGKFIMIS
QVEHKDMVAEAYSKGVEYFIHKPINRIEVLSVIKKVMEHI
>I8T2S3
VLVVDDNLDASLTLQLLLQSMG-YRTAVAHDGPSALQIA-----DAILLDIGLPGLDGLQVAERVTLEMA-RPPLMFAVS
GYGQQSDREASIAAGFQEHLTKPLDIGKLVQLLEEAFKRR
>A0A562RN32
ILVVDDNRDAADILAELLTLHG-MTARAVYGGAEAIAFA-----HLVLLDLGMPEVDGYAVARALRSQPG-NQPYIVALT
AWDDVATQVRVREAGFNRHVAKPSSLPAILRIIGE-----
>A0A7W7Y491
VLIAEDEEILNRQLRDLLQKFY-LKVDSAHDGQEALELY-----DIVLSDIRMPRMDGIELSRELKTLK---DQNIIIVS
AHHETEYFIELINIGIDGFILKPVKTHQLAQSLLKTSESI
>A0A0V7ZBL7
ILVVDDDRTLVDVLKKSLAELN-YAIDAVTDGEQGWIYG-----DLIILDWSLPRLDGISLCERFRENG-Y-HMPILLLT
SRNGSQAKIQGLDAGADDYLGKPFDIDELAARIRALLRR-
>A0A161MAG9
VLVVDDQDLFRAGFALILDSQG-IVVGEAADGAEAVERA-----DVVVMDIRMPDVDGVEATARICART---DARVLVLT
MFDLDEYVYAALRAGASGFLLKDVHRDGLVEAVRVVA---
>A0A833N1W1
ILVAEDNPVNQKLIMSILKKMG-HNAKLVENGKLAVEEE-----DLILMDLQMPIMDGLDATRNIIINKKGIRPKILALT
ANAMPGDKERCLDAGMDDYLTKPIQIKTLNEKI-------
>A0A1I0MQF6
AIIIDDENLARELIKAYLAKHE-IVVTECPDGFQGLKAV-----DLIFLDVQMPKITGFEMLELLDE------PAVIFST
AFD--QYAIKAFELNATDYLLKPYSESRFDEAVQKAKAKI
>R9LRK2
ILLAEDNDLNWEIAEELLSDLG-LELQRAENGQECVELF-----DAILMDIRMPVMTGYQASEAIRALERSSNLPIIAMT
ADAFSEDIKKCLDSGMNAHVAKPIDVDEVAHLLKKY----
>A0A4R1BGM3
ILVVDDDAGIRDLLRDYLVKQG-MEVETARDGREMDERL-----DLLVMDLMMPGEDGLALTRRVKAE---RDVPVIMLS
ARGEDIDRIVGLEVGADDYLAKPFNPRELLARIRAVLRRN
>A0A543C0A7
LLICEDQELVRVGYVTVFDAQD-IVVGEAANGPAAVDAA-----DVVVMDIRMPGLDGIECTRRIVRAD--RSPKVLVVT
TFNTDKYVYEALRAGASGFLLKDSPLAELVNGVRTGM---
>A0A5C5XVW3
VLLVDDDMEIVETVSYALEAAG-YQVVIARDGNQGLALA-----QLMILDMMMPKRSGFLVLEKLRRELDL-PLPVVMIT
GNEGSRHQAYAELLGVNEYIRKPFSMDRLLEAVSRLL---
>A0LFZ9
LLLVDDEEEFASTLAERLRLRG-VDVRTVFRGEDALPAI-----DLVLLDVLMPGVGGMELLRRLRIEC--PSLPVILLT
GQGISEEELRIGALHGAVFLMKPLSIDELMKTIGGI----
>A0A1Y5XUR6
ILIVDDDLRNVFALTAMLEQHG-LDVVYADNGVAGVRAL--KDIALVLMDVMMPELDGNATIAAIREMSSHRDLPVIAVT
AKAMPEDRERTLAAGANDYVTKPVNNNRLLRLISKHL---
>Q72A83
ILLIEDDTAFQGMLREALEERG-YRVTAVNRAEDGVRIV-----DLVLTDVMLPGISGVEAIPRLREAA--PGTDIVVMT
AFSTRELALEAVKLGAYDFFSKPFSLKELDIVIRRAMEKR
>D3RSZ6
VMIVDDDEITAASLDLALRTT--FETCLFDSGDAALTAL-----DVILLDIAMPGLDGYETCRRLRKRL--EQPAVIFVS
AKDSLESRLQAYESGGDDFIVKPILPPELVRKVRVMVSLV
>B5EGJ4
IMIVDDNEYVRASVEIICNSAQ-LDLAMAASGPECLKHL--K--GIILMDIMMPGMDGWDTIREMVDRG-YDGNIVVMLT
GMGEPDSKMDGLQEYVSDYMTKPFGPDQLIESLEYYLT--
>A0A4R5LNG5
ILLVEDDDSLAVGLVKGLGKEG-FTVDHVASGKMALAAL-----DMVVLDLGLPDMDGLDVLSRLREDG-L-RTPVLVLT
ARDQLDDRIAGLDSGADDYLAKPFDMQELAARLRVFERRL
>A0A1L7I5X8.1
VLIVDDNDNNREILKQMLAVNK-IETVLSPNGIDALNKL--EDFDLAIIDFNMPYLTGIGLIEQIRNNYQLDKLPVILLH
SSTEDEMIQSCKELDVAFNVTKPIQIAQLYELIENIE---
>A0A075NW97
VLICDDSGFARRQMARSIP-DG-WDVDIAENGQQAIDLI-----DVLFLDLNMPVMDGYETMAYIRQND-L-PCLVIVVS
GDVQAQARSKMLSLGAIDFIRKPIDNEKLSDILNA-----
>A0A1H5RU12
VLLVDDDIEVREALAQTLELAD-LRPIAVGSFVAAKDHI-----GVILSDIRMPGRDGFHLLAHAREVD--EDLPVILLT
GEGDIPMALRAVEQGAFGFLEKPCSPSDLVAELRKALERR
>A0A372IS25
VLVIEDDARIANILRKGLLEDG-HQVELSYRGDEGRDLV-----DVVVLDVMLPGVDGFSILKHARTAR--RAVPILMLT
AKDSMMDIVHGLDLGADDYLTKPFQLEVFLARVRAVGRR-
>A0A098L8L6
LLIIEDDLNFAQILKRQAAAKG-FKVLAASSGEDGLVLA-----NAIILDLSLPGMDGRTVLLELKNNPALRHIPVHIIS
AMERTLDPI---KAGAVEYLIKPIDKEELDHAFQRIEN--
>A0A0B4BN76
-LIVDDSRLQRKILSSSVKRWG-FEVYEAGSGEEALSVC-----DLVLSDWMMPGMTGLEFCAAFRELSKDQYGYFILLT
SKSEKAEIAMGLEAGADDFVTKPVDANELRARIAAGERIL
>A0A1G7CN36
ILIVEDEDPVRMFACRALANKG-YKVLEAASGEAGLDIL--EPIDLLISDVIMPTMDGPTLVKEARKNL--PNLPVIFVS
GYAEDVFR-QNLEAEEFLFLPKPFSLKDLAGQVKSIL---
>A0A841T062
VLAVDDEASISGAIAYALAREG-YEVETAADGQEALEKV-----DVLVLDVMMPKLNGYEVCRRLDERD---RPAVMLLT
VKNDIVDKVLGLELGADDYMTKPFDMRELIARVKALAR--
>A0A420E6X8
IWAVDDETLNLRIIENLLLEQN-IRVRCFSDAHQVLERL-----SLLIADVMMPQISGLELCQRIRVSFDL-ELPILMLT
ALGQSENVVAGFEAGANDYLVKPLVKEELLARVHSLILAR
>A9FLR1
ILVIEDEPALQKVLDYNLRQAG-HEVLLAGQGGEGVRLA-----DLVLLDLMLPDIPGTEVCRALQQSDGTQRIPVMIVS
ARGDEVDRIVGFELGAVDYVVKPFSVRELVLRVQAVLRRA
>A0A0K1EA13
VLIVEDDADSSELLAMVVEEHG-ARVKTAFDSVTALEAL-----DVVISDIGLPGHDGIWLVEEARRRG-L-QAPFIALS
AYADSMASSRALAAGFLAYLIKPIDPTLVIQAVLR-----
>A0A0Q5HC77
ILLVEDLAVNREVATTILEKAG-YSVVEAESGNRAIELA-----GLILMDIQMPGLNGLAATTELRRMGDGPATPIIALT
ANVMSDRVEAFRKAGMDDYLAKPINRLALLAKVEQWM---
>A0A3D9IMZ5
ILVVDDEIYALKGITQGIDSDP-IAMMEAEDVAQAMRIL-----DLVISDIEMPGLNGLELLRWTRDHR---HALTIFLT
GHARFDYAQEALHNGCFDYVLKPVDHDALKTIVKRAIAEI
>A0A2D0NG25
LLYVEDDESLSFVTRDNLELQG-YKITYCPDGRQALDAL-----DLCILDVMLPEIDGFTLAREIRKFD-T-QVPILFLT
ARSLKEDRIQGLRLGADDYITKPFSIEELILKIEVFLRR-
>A0A6P2C8B8
VLIVEDDPYVRSAMAAELTKRS-HAVRTAGTALDGIREV-----DVIVLDLGLPDLDGGQALKMIRAIS---AAPVIVAT
ARDDESDIIRLLNDGADDYVVKPFSGEHLAARVTALLRRA
>A0A431TTB0
ILIVDDDREIRELLSTYLVKNG-LRVVTVPTGRHMRAAL--F--DLIILDLMLPGEDGLTLCRDLRTGK-YKATPILMLT
ARSEEADRILGLEMGADDYLAKPFSARELLARIRSVLRRT
>A0A251W8H2
LLVVDDSINVRRFLALTLERAG-YRVEQAKDGQDAWDKLRAGTVSAVVCDVEMPRLDGFGLLTRLKADEGLRSLPVAMLT
SRSGDKHRRMATGLGAAAYFTKPYNEQDLLKTLKILVQA-
>A0A1P8WAD0
VLIVDDDRDVRLGTRLRLQAAG-YRTLEAENGLLGIAAA-----DLVLLDVRMPTMDGLTALKLLRNNE-TKNTPIIMLS
ASH--VDQTEALDSGARFFLAKPYHGPQMLAAVEAAI---
>B9XF71
LLLVEDEKKVAEFVARGLRAER-FAVDVCNDGLSGYEMA-----DLMILDLMLPTLSGTEILKRLRKQS--SQVPVLVLT
ARDGMAEKIENFEAGADDYLTKPFAFAELLVRVKALLRR-
>A0A1M7NLU4
ILVVDDESRMRKLVGDFLTKKG-YEVIEAENGEQAVDLF---NIALIILDVMMPKMDGWQVCREIRQYS---KVPIIMLT
AKSDEKDELLGFELGVDEYISKPFSPKILVARVEAILRR-
>A0A1Y5S1J5
ILAAEDNKTNQLVFGKMLKFLE-IDLRFANNGREAIELY-----DMIFMDISMPEVDGKEATRTIRNMELGKHVPIVALT
AHAMAGDDQEILAAGLDHYMTKPLRKAAIIDQI-------
>A0A011NS13
ILLVEDDERLAELTAEYLRKND-LEVLVEGHGSKAEARI-----DLVILDVMLPGKDGFEICRAVRARY---QGVILMLT
ARDEDFDQILGLELGADDYIAKPVQPRLLLARIKALL---
>A0A6N6RJI8
VLYVDDEENNLRSFKATFRKI--YKVHTAISGEEGLEVL-----QIIITDQRMPEMTGIEFLTKVLDFK---EPMRMLLT
GYSDINAVIDSINKGVYRYLTKPWNENELRSAIESAYEVF
>Q3B566
ILVVEDDRNLAKLVGYNLEKAG-YKCQFSENGEDAFEQL-----ELILLDIMLPGIDGFDVCRKIRQHQIYKDIPIIMLT
AKGEEIDKILGFELGIDDYVVKPFSPRELTLRIRAVL---
>A0A1M5QXU0
ILLVEDDLALAHALGNSLRRQN-YAVNTVHTGKTALAAI-----DIVVLDLGLPDMDGLQVLKTLRQQS--ASLPVLILT
ARDSMDDKISGLDGGADDYLPKPFEIAELFARLRVLERRL
>A0A084JHZ8
ILVCDDDKQIVEAIDIYLTGEG-FHVIKAYDGYDALKLL-----DLMILDVMMPGLDGIRTTLKVRET---SSIPIIILS
AKSEDTDKILGLNIGADDYITKPFNPLELVARVKSQMRRY
>A0A372LAY5
VMIIDDEETMRDLVSTFLQKEG-YRVVEAVNGTDALAKI-----DLLIVDVMMPFMDGFSFAKELKRE---HDIPMIFLS
AKGEEWDKIQGLKLGGDDYIVKPFQPGELLARIESVLRRA
>A0A1B6BIV2
IMIVDDEKDIVFMLSEFMKANE-IDVVKAYSGYEALMKL-----QLMILDINMADLSGLEACKRIRAK---SNIPILFLT
AKSSQYDKVIGFGIGADDYITKPFDPVELVARTKAHLRRY
>N1WXI4
ILLVEDDPNFGIVLKDYLSMNS-YDVTHAKNGMEGFEKF-----DLCILDVMMPYKDGFTLAKEIRAKN--EDIPIIFLT
AKAMKDDVLKGYKVGADDYLNKPFDSEVLLMKIKAIMQRK
>K2J276
LLLVEDDRRLARLIQLYLTEQG-YFVHWESHGSRVLVLA-----DLIILDLMLPDTDGFTLCRQLGEHY---QGPVLILS
ALGNSRDQIQGLNLGAADYVVKPVEPELLKARIDNLLRRQ
>A0A1Q3HLA4
ILVVDDEGNARRAIATILGEEG-YEVAEASNGEEGLARL-----AIVLTDVRMPKMDGLTFLQKAREQG--SDATFIVMT
AFASVETAVEAMRAGAENYLVKPLDANAVLVVLSKALEKR
>A0A519FL63
ILVVEDNLDGLRTLVELVEANG-HAVIGVANGQEALRVA-----DLVLLDLGLPLMDGYEVATRLRRD-LGLKTRIVALT
GWGAEQDKARTRAAGFDAHLTKPIAPERLLRVIAE-----
>A0A5C1E752
VLIVDDNEIMRSLLKAILREEP-YEVGEARDGVSALESL-----DIVLLDVVMPEIDGIEVLRNTRRDY--PDTAVIMVT
GNASAENVQEALKSGAAGFVVKPFNAAKVMDALTRVR---
>A0A4Q7N2W5
ILIVEDNLINQKLTSTILHHNG-FEVSIAKNGRKAIDLL-----DLILMDIQMPVLDGYRTTQLVRDELHI-GTPIIAMT
AHALSGERDKCLKAGMNDYLAKPFREADLLDKIAYWASL-
>A0A7T7XMM8
IVTIDDDPIILNTILSILKPY--YRVCPFDSGETALKFL-A---DLILLDCNMPGMSGFEVMDSVKNNI-LSEIPILFLT
GKEDHNSEILALEKGAADYLRKPIEPEVLLTRVRQQLELQ
>D3RVS4
LLLVEDNALNREVATAILDKTR-IRIILANNGQEAVDQV---SIDLVLMDLQMPVMDGFEATRRIRA--RYPELPIIALS
AAVMDADREQARLAGANDHVAKPIESQTVFEMLEKWL---
>A0A4S4BF57
ALLIDDEGSALDALLDEMNEFE-IVVGTFTNINQALQWI-----NVVFLDIEMPGMNGLEAAERIMELD---SIDIVFIT
AYD--QYAIEAFEVNAVDYLLKPVMTERLAKTIRG-----
>A0A073J652
VMAAEDNKTNQLVLRKMLAHMN-IDLQFASNGEEAVTLF-----DLIFMDISMPKLDGKEATRAIRALEADTSVPIVALT
AHAMDDEEAAIMAAGLNHFLTKPLCKDALEQQV-------
>A0A3G3K1C2
ILIAEDTHVNQRLLARMLEKTG-CAVDVVQNGKEAVQAV-----DLVFMDIEMPLMDGISAARCIRETLSADRIPVVAVT
AFARSEDREACLAAGMQDFIGKPISAGEVKRVLDQW----
>A0A1I5YIS3
AIAIDDEPLALEVVQIFASKVF-VLAASFTDAFEAITFL-----DLIFLDIKMPDISGIEFINCLQK------PMVIFTT
AYS--EYAVEGFELDAIDFLLKPFSLARFTKSCNKALDFK
>A0A512RQY7
IFIVDDDPIHQQITQIMLLSIS-NDVTKFSDAQDVLEHL---LPDVILLDLNMPIMDGWEFLEAFSLLRPCKDIKVYVLT
SSIDDTDKEVNKFDFVAGYLTKPLTNDVIM----------
>A0A0Q6VSP5
LLLVEDNAINREIAMTMLGRAG-IVVSLASDGQEALDML-----DGVLMDCQMPVMDGYEATRALRQHPQWRDLPVIAMT
ADAMVGDREKALAAGMNDHVAKPIRVDEMFATLARW----
>A0A177QR35
VLVVDDHELSRDLFCKVLTSAG-YAVRAASDGLNALRHM-----DVVLTDVAMPQMDGLELLTEIRDRW---DSRVVVHS
NLLTWGVARLAKVEGAYACLTKSHNTAQLLKTIASAS---
>A0A2G0CC81
ILVVEDDPVIRTDLKSLLLSRG-LVVGTAKNALQAYDQL-----NFVILDINLGGPSGLEVAEVVHTTY---HLPYIFLT
SYSDAATLEAAMQQNPYGYLVKPFQDETVLSTLAVAWG--
>A0A6S6QPG8
ILIVDDDPVQRRLLEGMARRLG-YEAIVLDNGQEALNLL---GVDVLVLDLVMPELDGFAVMERLNKAQ---DIPVIVQT
VNGSIDTVISAMRAGAMDFMVKPVGPERFQVSIRNALKTD
>A0A1I2UEG7
VLIVDDMLLHLETAKLYLGKSG-FEVFCASDIKNAWELL-----ELVLLDLVMPGESGLNLLAKIRAQY--PQIGVVVMT
AFGSEEIAATAMKNGSLDYIRKPVKYSELTSVVQHALVKQ
>A4B9H2
IALVEDDQSLATLTSDFLTREG-YRVTHYAEGASALKHI-----DCVLLDIMLPGLDGIELCRQLRSRY---SGPVIFLT
AKGEALDEILGLEVGGDAYLAKPIEPRRLLAHLRAQLRRT
>A0A7Z0WGJ2
LLLVEDDARIRGALRLALADEG-YRVLEAATGEQALELI---DPDVVLLDLMLPGMDGLQVCGRIRELG---DLPIIMVT
ARTASHEVIAGLEAGADDYVTKPVDAGELAARIRALL---
>A0A0K8QQB8
ILIVDDSPSQLLGIKRLVEKLG-HQVVTAEDGAAGVEAA-----DLILMDVVMPNLNGFQATRTISKDPDTAHIPIVLVT
TKDQETDKVWGMRQGAKAYMTKPVDEAELTRTLKELI---
>A0A5C6UPD0
VLLVEDERSIREPLADYLADRG-FSVSAAADASEARTLL-----DIAICDIMMPGEDGLSLARHIREAF---DIPVILLT
ARTEEVDRVLGLELGADDYISKPFSPRELVARIAVILRRV
>A0A437KA38
VLIVEDDPMVAEFNKQFLQELG-FKGGVANNVDDAIEII-----DLVLLDVFMPGKSGLEFLSYIREL---ENMDVILIT
AASDMDHIQAALRLGAVDYIIKPFKFERFKESLMNYVQKK
>A0YQX2
ILIVEDEFLIAQGLARKLEKLG-YQIDIVASGVEAIQRT-----DLILMDIVIEGCDGIETAAEIYKSY---FIPVIYVT
AYADDQILKRAQGTGSYGYILKPFNERELHATIQIALSKH
>A0A517QX80
VLVVDDDEAHAQAVAESLRVIG-SDCTVANSGESGANRI-----DVVVTDMMMEGTDGLAILSKAKEEL--PDAEVIVVT
GHGSISSAVTAMQHGAYSYLAKPLDIQELRAAVDKASTRV
>A0A5C8ZW69
ALIVEDNRDICGNIAAYLEKQS-YILDFAYDGINAMQLA-----DVIVLDLMLPGMDGLSFCHKLRADSD-VQTPVLMLT
ARDTLDDKLEGFKAGADDYLVKPFALQELHARLQALYKRS
>A0A1B7X9Z4
VLVIDDDPYIVKYLIDILTDNG-YATCSASNGAEGLEVL-----DLVTLDLEMPEEWGPRFYRKMVKEPGFENTPVIVIS
GLP----GIHLAIKNAVASLKKPFDPNALLEIIKSSL---
>A0A364K593
ILIVDDEREIVELMRDFLEVEG-YTVLLAEDAIQAKSLL-----DCMLLDIMMPGESGFSLCRQIREE---SDLPILFLS
AREHDTDKIRGLSLGADDYIVKTATPGEVVARIKAVLRRT
>A0A498R828
VLVIDDELQLRRLLKVSLEGQG-YKLSEAVNGQDGLLAA-----DIVLLDLGLPDMDGKEVVRRIREWS---RVPILILS
ARDQEQEKVEALDAGADDYLTKPFGISELMARIRVSLRHA
>A0A1H7JP61
ILVVDDEPQMLKALQINLRARA-YTVATAPDGRRALQEA-----DAVILDLGLPEVDGMQVLHALRAWS---SVPVIVLS
GRADSREKVAALDAGADDYVTKPFAMNELLARLRAALR--
>A0A0K1E625
VLVVDDKPENLSLLSSVLSAEG-YEVRAAITGAMALVAA-----DIILLDVNMPEMDGYEVCRRLKADRRTADVPVIFIS
VLSELEDKVAAFDAGGVDYVTKPFHVQEVLARVGTQLLLH
>A0A1P8KMF6
VLVIDDSASMRRIIKDMINDIE-FVISMAVDAYDAREKI-----DLVTIDINMPKMDGVTFLRNLMRLH----MPAVVVS
GEGVRDI----FDDGAVGFIPKPSFQHRIKDTLLN-----
>A0A2N4YCZ6
ILLVEDNAINRLLLRRFLEAGG-HAVTEAADGVEGVARA-----DLILMDISMPRMDGIAAARAIRSGGGPAQTPIYALT
AHALPADRARFHEAGMQATLAKPIGQHALLAAV-------
>A0A1H3GJF8
IAIVDDEKDMRQSISQWLALSG-YDTESYASAEEALGAL-----GIVISDIKMPGMDGIQFLKKLMGND---TLPVIMIT
GHGDVPMAVEAMRVGAFDFLEKPFNPDRMSELAKKATNAR
>A0A541C9F7
IALVDDDRNILTSLAMTLEAEG-YQVRTYTDGESALHGL-----DLAVLDIKMPRMDGLELLQRLRKQ--T-ALPVIFLT
SKDEEVDELMGLRLGADDYITKPFSQRLVIERIRALLRRN
>A0A7Y0L9B6
VLLAEDNRINQVIFLSMMKDTN-AEIIVAANGQQAVELV-----ELIFLDIQMPIMDGVEACRLIKEIN--PAIPLIAIT
ANVMEVDIKKYLDCGFDDHIGKPVELNELYEKIAS-----
>M1WT38
ILVVDDSASVRLFLESGLKEEG-FIVETATNGREALERL-----NLVITDLMMPEMDGAELCRAIKQSEVHNSVPVVIMS
SLSDKPLMRRLMREGAATFLIKPFSVAQLSIVIEEIFS--
>A0A329R214
VLIVDDDTALAEMLGIVLRGEG-YEHAVVTNGDEVMPTF-----DLVLLDVMLPGRDGIDLCKEIRSES---GVPIVMLT
AKSDTVDVVVGLESGADDYVVKPFKPKELVARVRAR----
>A0A6M0QP86
VLLIEDEPNIAEAIRFILSREG-CEVLVESDGAKALDRV-----DLVILDLMLPGMSGLEILGALRADSETRELKILMLT
AKGQGRDREAAERAGVSAFMAKPFANAEMRAQVRALLE--
>Q46HK3
ILLVDDEPGLRTAVQAYLEDEG-FQVTTAVDGEEGWEKA-----DVIISDVMMPRCDGYGLLKKIREDERLGGTPVIFLT
AKGMTADRTQGYQAGVDDYMPKPFDPDELVARVKNVVQRQ
>A0A839JYY6
ILLADDEGIVTDTLKFIINKNP-QIVESAASGRSVIELA-TFKPDIAFMDIQMPGINGIDAMKEIRKTN---SVIFIIMT
AYDKFNYAKQAINLRVLEYLTKPVSQQSIVSILTKAMSMI
>A0A0B2BHN9
ILTVDDDPQVADALVRDLKDQG-FRVLGATSGAEALDLL---PVALIVTDQRMPSISGTELLARSREHA---DAKLLLLT
AYADTDVAIAAIEIGLDYYLLKPWDPPQLFPVVEDLL---
>A0A4U3M6U1
VLIVDDQAPFRAVARRLVALVG-WVAGEAESGEAAVAEA-----HVIVMDINLPGISGVEATRRILAGQ---GVTVVLVS
TYAAEDLPPDAATCGAAGYIRKELTPARLR----------
>A0A5B8XV94
VLIVEDTETIAASIAFVLSEGP-YDIEIAHNGRDALRKI-----DLIISDIEMPAMTGLELLKTLKESPRTKDIPFVVLT
SRSSGANAQEAIRLGATRFLVKGVGAEKLLGLVNEVL---
>K9XNU2
ILVVDDTLSSLQQLQSILQSNG-FTVIVTQDGMSALSKA-----DLILLDILMPGFDGLEVCLKLKNNKKTQDIPIIFMT
ALTDTDNKVKGFNTGGIDYITKPIEEEELIVRIKTHLTLR
>A0A4Q2RHX6
ILIADDDEIARDVMAHVLSDRG-HAVTVAVDGVAALAWL-----AVAVLDDHLPLIDGATAAQRICRDGGPAGTRFIGVT
ADPAGLEMRDADGIVFDAIVQKPLNRAAFVETVETCLAAL
>A0A5P9IJD5
VLCVDDSALIRDLLTDIINHQD-MVVAVAPDPLVARDLI-----DVLTLDVEMPRMDGLDFLERLMRLR----MPVLMVS
SLTQSEVTLRALELGALDFVAKPEYASEIAEKLRA-----
>A0A1Y3YG28
IAICEDDIKNQSLLESYLEEYD-LEWKIFSSGEELLAHI--DYFSLYFMDISLPGIDGIQTCAQIRKRD--QKALIVFVT
DYK--EYVYEVFQVLPFRFLIKPVKKEAFSKVLREAADFL
>A0A174Q5B9
ILVADDERELLDITVKRLKAQG-YAVDGCDNGDDAAYYL-----DLAILDIMMPGRDGLSILRGLRAAG--RTLPVLLLT
ALDAVGDRVSGLDAGADDYLTKPFAFDELLARIRVLLRR-
>A0A1T5PC43
LLLIEDEPAVVSVITRGLSEAG-YEVSVAPDGTSGLQMA---SFRLIILDVMLPGMNGIEVCRSIRKAR-L-DVPILMLT
ALGTTENIVMGLDSGADDYLVKPFKLQELEARIRSLMR--
>A0A2S9GZZ8
ILLVDDDPDLLTLISMRLRAAG-HRVTAVASAEAALARL-----ALVISDVRLPGRDGLALFDEIRRLH---ALPVILLT
AHGTIPDAVDATSRGAYAYLTKPFDGTILLEKVTHAL---
>A0A1M6PW53
VLVVEDEAAQREMLCYNLLSEG-FDVIQAEDGDEAILLV-----DLIVLDWMLPGMSGIEICRRLKSRAETRAIPVIMLS
ARSEEVDKVRGLETGADDYVVKPYSVKELMARVRNQLRRV
>A0A7W1WQE5
VLVVDDQYGIRLLLKEVFSGDH-IDIFQAANGKQALEII-----DLILLDMKMPGMDGLEILRRLRKID--PGTKVIMMT
AYGELDMVAEASRLGALSHFTKPFDIEELRSEVMK-----
>A0A062XKS7
VLVVDDQPANTEALAQALGPLG-YEVWQALDGPTALLLA-----DVILLDLLMPGMDGFEVCQKLKEEPETRLLPVVVLT
GLDSREARLKALEAGATDFLAKPFDLVELEVRVRNLVHYR
>A0A2A2G9K0
VLIVEDDMIISMVLERMIKKLG-HEVKKVIAGQDAIDSA-----DLILMDIQLKDIDGITAMQKIREKS---DVLVIYIT
GNSDQYSLERAKKTDYVDYLVKPIQMSHLKKSISKAFAE-
>H1Y012
ILIAEDNAINVIVLKKLLKNWD-IFPDVADNGQQAVDAY-----DVILMDINMPVMDGFEAAKTIKEMH-LRPIPIIAVT
ASIGTDVERLSSNPYLDDYLFKPFEPENLKEKLENIMRAK
>A0A6N8J611
VLLVEDDHFFAKVIKNQLEKAG-YNVVHCANGEEGWATF-----DICLLDVIMPGMDGLALAREIRDKD--ENVPIIFAS
SRYMEQDKLNGFEAGGDDYLVKPFNMEELLCRMEVFMKRS
>A0A3N0UY29
VLVVDDSALIRSLMSEIINSQD-MVVATAPDPLVARELI-----DVLTLDVEMPKMDGLDFLERLMRLR----MPVVMVS
SLTEREITLRALELGAIDFVTKPEYTQQITDKIRT-----
>A0A501XTD8
ILFVEDNARLGEATHKALTRAG-FAVDLFETPEDGRHAW-----DVAILDIMLARRSGLELLARARAAG--ITTPVLLLT
ALGSIAERVRGLDAGADDYLVKPFAMEELVARLRAL----
>A0A4R3MF58
ILIAEDDLASRKFLFNVLTDYG--KCDLVVDGLEAIDAV-----DLICLDIMMPKVDGLKTLKAIRDLEKMINAKIIMTT
ALGESEIVQNTFEEGSDAYAAKPINIEKFLNVLSK-----
>A0A6N8JIB3
VLIADDDVRNIFSLTKALEQHK-MNIISALDGKEAMQQL---KVDIVLMDMMMPEMDGYETIKQIRQIPKYRNLPILAVT
AKTMLGDREKCIKAGASDYISKPVDIDQLVSLLRVWL---
>A0A1Y2K507
VLAVDDTPENLHVFKELLS-AD-YRVQVATNGVTALKIS-----DLILLDIMMPGMDGYEVCRHLKSDPHTASIPVIFVT
AMSDVMDEHRGLEAGAVDYVTKPVQPALLEARVRTHMALA
>A0A4Q7Z080
LLLVEDEIEIQGFLKQSLADAG-YEVNAAKDGRTAMQLA-----DVLIVDLGLPDQDGIDLILQLRRSG--VNSPVLILS
ARRSVDDRVKGLEQGGDDYLIKPFALAELLARLRNLLRRN
>A0A3R5UWW3
VLVVDDSAVVRQTLTEILSSDE-IEVASCQDPFYAAEKM-----DVITLDVEMPRMDGITFLKKLMSQH----IPVVMCS
SLTVDQTLMKAMEYGAVDVIQKPESKILICDAVKA-----
>A0A369BFY0
VLVVDDSIVFREVLSRGIASDN-IVVAMASDPFDARDKI-----DVMTCDVEMPKMNGIEFIKRLMPQY----LPVVVVS
TVSEA--VFRAMAAGAVDFVSKPAFTSELVIKIK------
>A0A222FFS1
VLIVEDDLALGEQLKQGLSATG-ADVSLATDGRDGLFQA-----DVAVVDLGLPQLDGIELIRQLRASG--SSLPVLILT
ARGGWKSKVDGLEAGGDDYMEKPFHIEELQARLRALLRRV
>A0A841U216
VLIVDDEQHVREAVKLLVDGLG-IGVYEADNGEEAARLI-----EIVVTDMRMPIQDGVDLLAWIQKSG---PIQSIVIS
GHDDFDLVRSTMKYGGQDYLLKPIDPEQLHEALRKAVDNW
>A0A4Y6PTK2
ILIAEDVETIAASIAFVLSEGP-FEIEIARNGAKALARL-----DLLLSDVQMPEMSGMELLAAVRSHERFSELPVILLT
SLQDPEVQEEALDAGANRFLIKGVPGATLRQIIEEVA---
>A0A7G9WEC1
VLVVDDSLVFRKQLQMSLSQDR-IVIATAIDPVDAKQKI-----DVVTLDVEMPHMSGIEFLKQLIPQT----VPVVVVT
STPTN--ALDALSAGAVDFVKKPKFVRDLSFKIK------
>A0A810NWB6
VLVVEDEELMAEAVAEGLRQEA-FAVDVAHDGAAALEKL-----DVLILDRDLPGVHGDEVCRQVVAQG---DVRVLMLT
VSVTVAERVAGLTLGADDYLPKPFAFAELVARVRALGRR-
>A0A1A6FMH7
ILIVEDDSEAGAYLVKAFREQG-HVADHEVDGLAGYAAA-----DVIVVDRMLPRLDGLSLISGLREQK---ETPALILS
ALGQVDDRVKGLRAGGDDYVAKPYAFSELLARVEALARRR
>A0A4Q0XY42
LLIVEENKKSRDKMTAFLKDKV-KEIYTASNAKEGLTEY-----DLVISDIKLPQEDGIWMSKEIKNID--KNVKIIFIT
KLSDSKYLFDAIKLHVDDYLVKPIECDILQSSLLNIAKSI
>A0A075JPW5
VCLVDDNRELIKLMEEYFEEQD-IDIGVAHNGRDCLSML-----DVLLLDIIMPHIDGLAVLNTLRSQE-GHKPNVIMLT
AFGQEEVMKKAVDLGASYFILKPFDLDHLADQIRQVQ---
>A0A1R1I2E5
ILVIDDSPTAREIFDALLVSLG-YRPRLAASAEEGLAEL---PFDLVLMDWRMPGMDGFEAARCIRQSPGIVQPRIIMVT
AYGNEAVQQRVVQYGLDGYLTKPVSASSLLDSFTNV----
>H6SRT3
ILVVDDDPLAGELVGAVLEDAG-HDIVLAGNAMEALDAL-----DLIISDMHMPVVSGIDLFRTLRDQN-L-DIPFLLLT
GDDPAGL--WAEEPRLTGCLMKDAALEDLPQAV-------
>A0A267TLJ3
ILVVEDNLMNQKYISSLLNKWN-RQFTVVSDGRQAVEQI-----DIIFMDLQMPHMDGYEATIAIRSTQT-QHIPIVALT
ASAMLDQKVKAMAVGMSDFLPKPFAPNQLFEMLQKY----
>A4C0E8
ILWVDDDTMITDDMCELLELMG-HRCTVANSGKSALVHL-----DVVFTDIGMPEMNGWEFIKQVRNDFE-RAVKIITVS
GWS--IDSKVKKEHGIDVVLQKPFTVEKLEKL--------
>H6RV14
ILIADDSRVMRQIVIRTLRQAG-YDIVEAEDGADALAKV-----DLVLSDWNMPNMTGIECLQALRASG--SAVPFGFVT
SEGSPEMREKAANAGAMFLIAKPFNEDIFKEHL-------
>A0A2I8DUK7
VLVVEDNPISQLILREQLEHLG-CTVVTASNGQEALALP-----DSVLTDLNMPLVDGYELTRILRERG-Y-QQPILGIT
ANAFPDEQRRGMNAGMTSLLVKPLPLNVLRQTLQAV----
>A0A371BGR4
VVLVDDSNVVRSIFARVLGQSQ-VVAGEASNSAEALAVL-----DIILLDIEMPDRSGLDALPDILEAA---GARVIVVS
SFVEEPAAIRALELGACDTLSKPRFPELLVEKVVRL----
>A0A1N6CTN9
TLIVDDEPLAIERLQLLCARLD-ILVGTASDGEAAIRLA-----DLLLLDIAMPGMDGLEVAKSLSETG---SPAIIFVT
AFD--KFAVEAFGVAAIDYVLKPVESDRLSLAVSRVRERK
>D3NZI2
VLVVEDTPELARQLTQRLAREG-YAVDGAADGEEGRFLG-----DAVILDLGLPKIDGLTVLRGWRRAG---SVPVLILT
ARGAWTEKVQGIDAGADDYLAKPFSMEELLARVRALIRRA
>A0A7S9DYL1
ILVVDDNEINRLVMESLLSQVD-AQADYAVNGKEALEAV-----SLIFMDCEMPVMGGIDATIAIREKFKQGKIFIVAMT
ADTSDDNRKACLKAGMDAFLTKPVKLEEINAVLNRAA---
>A0A1A8Y0T2
LLIVDDEPVNLVLLTHLLEPE--YQVRAANSGADALRAA---LPDLILLDVMMPDMDGFTVLTKLREDPASRGIPVIFVT
AMDAIEYERKGLELGAVDYITKPFSPPIVLARVHTHLEYQ
>A0A7Y0DWQ0
ILIVEDNELNMRLFSDLLSALG-YDIRQAQDAESALEIL-----GVIVMDIQLPGMSGVECTKTIKADPRLSTIPVIAVT
AFAMAGDEARFRKAGCDDYMSKPISVPIFAETIAKH----
>A0A1X7GGR2
VLVIDDDPAVRTFLSDSLQEIG-YRVVSAEGGAEGLELI-----QLVLLDYAMPQMHGADVAREVRKTH--PELPIVFVT
GFAETRQIEAVMGAGC-AILKKPFTIADLAATVEENI---
>A0A133XIB5.1
ILLAEDNPINREVALELLEETG-LRVDVAVDGQEAFEKA-----DLILMDVQMPNLDGLAATRKLRALPERRAVPILAMT
ANAFDEDKRACLEAGMNDHVPKPVDPDHLFRALLQW----
>A0A4R3N7E0
--VIEDHGFQRRIALRLLAELG-IRTLEGADGLNALDVL-S-PPDVVLVDLDMPGMDGIECIGQIAQER---ARAVVVVS
ALD-PALLNRAYGLRVLGSVEKPLTRNKLQEVLARF----
>A0A2T0TDS8
VLLAEDDPAIADPLSRALQREG-YAVHVVSDGPTALEVA-----DLLVLDLGLPGMDGLEVCRRLRSGG--RGVPVLMLT
ARSDEVDFVVGLDAGADDYVAKPFRLAELMARIRALLRR-
>A0A3F2V2G0
VLIIEDMAEMRTSLKSMLNNMGVNLMETVGNGEEAIIKLSYNNYDIVFSDYELGRKDGQQVLEEMKAGKMPASTAYIMVT
AAQTVEMVMGALEYEPDGYIAKPVTLDILRTRLNRIIRTK
>A0A4R2RL16
ILVVEDEDILREIIKDYLLNEG-YNVLEAADGKQALSHF-----HLVILDIMLPQLDGWSVCRRIRKTS---NVPIIMLT
ARADEDDTLLGFELGADDYVTKPYSPPILLARVKRLIESR
>A0A494WZD4
ILLVEDSTLTRFYSRRLLENNG-YEVAEAVSGEEALVKI--DPFDLIVIDINLPGIDGLTTIEKIKAIPHYRHVPVMILT
VEAKISTVKQAIQVGAIEYLCKPFSSEQLLQRVERLI---
>A0A433X8A3
IALVDDDRNILTSVSLTLEAEG-YTVSTYTDGASGLEGL-----DLAILDIKMPRMDGMELLRRLRQK---SDVPVIFLT
SKDEEIDELFGLKMGADDFITKPFSQRLLVERVKSILRRA
>A0A3T1DBI3
VLLVDDESLVLKSLEAGIDKKG-FVAGKANNGVKALQLV-----HVVFTDIRMPGISGLELIKKIKELD---TIQIIVIS
GYAEFAYVQKSLNYGVLGYCLKPFDDYEIDMLLNTASKAV
>A0A4V3DEL5
VLIVDDSDHMLHLVQRLLFAMR-INVRLAADAAAAFALM-----DLIILDWNMIPLDGIDFIRLVRRIDSCPEVPILMLT
AHTEAHRVLTARDAGVSWVLAKPVSFKSLYGALVRVV---
>A0A4U0ZUE4
ILLVDDDPFILVGIRKELESEG-YAVSTADSGESAVDFL---AIDLVITDLIMGNVDGIGVLETSKQLH--PECMVMILT
GYGELSSAIAAIRLGADDYMLKPGSPEERCFRIKELINK-
>A0A4P7XDF4
ILYAEDNEVNRNLVSLLVRRTG-AEIVHVTNGAEALELG-----DVILMDIQMPVMNGRDATRALREAG--VNTPVIALT
ANVMAEDVQDYRDAGCNDFLAKPIDKSRFYETLS------
>A0A1G4RGL6
VIVVDDDEALREALSSLFRSVG-LRVELYGSAAELLAAK-----RCLVLDIRLPGVSGLDFQSQIASSP---NMPIIFMT
GHGDIPMTVRAMKAGAVDFLTKPFRDQDMLDAVATALEND
>A0A839JZH3
VFLVEDEYVVREGIKNNIAKEG-FFCGEASDGELAYTQI-KLKPDIIITDIKMPFMNGLELSRLVKKDL---EVKIIILS
GYEDFEFAKEAINIGIEEYLLKPINAQDLLDTVQRVSKKI
>A0A7X0IAS1
VLVVDDERNIRDLVAVALRFHG-FDVISAARGYEALDLA-----DLLVLDVMLPDLDGFELCRRLRARG--DDVPVIFLT
ARDTVADTVHGLTLGGDDYVTKPFSVEALVARARAVLRR-
>A0A545UHV0
ILVVDDKAENVNLLYHTLTQKG-YSVSGVPSGKIALKIV-----HLILLDVMMPDMDGYETCKKLSKDPLTSEIPIIFVT
AKTNPEEIAKGFAAGAKDYITKPINEPEVWARIENQLKIR
>A0A0P9DWN8
ILVADDDPSIATLIQVTLKDPR-YEIVAVKNGLEALKAF-----DVVILDVMMPYVDGFEACQRIRERS---DVPIVILT
SRDGTEDVVHGFELGADDYITKPFKTAELIARVESILRRV
>A0A4R7V4Z6
VLVAEDEALIRLDLVEMLKEEG-YHAGEAADGEQAVALA-----DLVILDVKMPKMDGIDAAAQIAGER---IAPVVILT
AFSQRDLVERARDAGAMAYLVKPFAKHDLVPAIELAVSRY
>A0A068NNE7
LILIEDTPDDEQLALRALRQLG-LMVKVARDGEAGVKLL---VPDLVLCDLKLPKLSGDEILRRARASERLKDVPFVIFS
SSDETSDIDRCKALGATDYVPKPVDYELYQESVREIT---
>A0A2T6E2Y7
ILIVDDESAIREVIAAALEMAG-YRTLEAADATEAHALV-----DLILLDWMMPQVSGIELARRLKRDPLTAEIPIIMLT
AKGEEDHKITGLEAGADDYITKPFSPRELVARLKAVLRR-
>A0A5C6AHI6
LLIVDDEPQVRDLTRRALTGYG-FECDVACDGEDAIRKA-----DAVLTDLRMPLKHGHSLCLDLLEMP--ASPSILVLT
ALYDPRLVRDLIGRGVHDVVAKPVNYDILALKVQAMVEHR
>A0A371QM23
ILIVEDEPSLVFTLQDTLESEG-YSVEVVSDGEKAIEKT-----DLMLLDLMLPGMSGYEICKQVRSLK-Y-TFPIIMLT
ARDQEVDKVAGLNIGADDYITKPFGVKELLARIQARLRRA
>A0A4R7UVE5
VLIVDDDFMVAKVHSGYVAKTG-YEAGIAHTGADALQAV-----DLVLLDIYLPDMDGVSVLRALRA----AETDVIVIS
AATDVETVRAAMRGGVLHYLIKPFTYAALYDQLKHFAV--
>S0G1T9
ILVVDDEPEILMAVDTTLRMAG-FAIVTINDARDVIRHM-----GLILLDLNMPHINGGRLLKIIRKTW---KIPVIVLT
GTIEVDTAVKCMKIGAMDYVIKPVEEDRLVAAVKQALAL-
>A0A521G2X8
ILIVDDQPATLKVLLSFLQEQD-FELRILQSGGQTLEML-----DVILLDVLMPDMDGFETCRRIKEYRELADIPIIFMT
ALHSVEDKIAGFAAGGVDYITKPFQQDEVLARISTHLSLK
>A0A0K2GDX2
VLLVDDHVMVRQGLRAVLDGYD-ILVGEAADGQEAVRLA-----TVVVMDINMPKMNGIDATIRIKADR---DTVVIGLS
VNAGGENQEAMSRAGAALLLTKEAAVEQLHGAIQKAVR--
>A0A6P0UKN8
VLIVEDNKINQIVTKNILLRES-FECEVVDNGLSAIEYV-----DLVLMDLNMPLMSGIEASAKIREFD--QETPIVALT
AVEIEDVKEDIIRAGIDDIINKPFDKSEFYKVIIRNINRR
>A0A1E5QIX7
MLVVDDEPDNLDLLYRTFRRD--FQVLRAESGVRALEVL-----AVIISDQRMPEMKGTEFLSRTVPQF---NTMRIILT
GFTDVEDLVEAINSGVYKYITKPWDPNELKAVVQRAAETY
>A0A0S6VPV7
VLIVDDEPTNLGVLFEHAQRAS-WRVLIHTSGASALKAI-----DIVLLDIMMPEMDGFEVCRRLKANPITREIPVIFVT
ALADQVNEIRGLELGAVDYIQKPIQAETAIARIRTHLTLR
>W4EMF9
ILVVDDEDRIRRLLRMYLEREG-YVVEEAEDGEEAVEKA-----HCILLDIMMPEKDGLQVCEEIRDK---KTTPIILLT
AKGEEANRVSGFELGADDYIVKPFSPREVVLRVKAILRRS
>A0A142YGE3
VLIIDDNEDLALSQASLLQYYG-CRVEVAHDGWEGLRLA--H--DVVFIDIGLPGMSGYEVVRAIRSAL--DDPPILAQT
AYGQPEDVRKSREAGFDAHLIKPVDPSEIIRHVL------
>W0SIA9
ILVVDDDEGLRELLVRYLSDNG-YEASGVADGLSMKRHL-----DLILLDVMLPGEDGLSLARGLGSS----GLPIIMLS
ARGEEVDRIVGLEVGADDYLPKPFSHRELLARVTAVLR--
>A0A1J6W3F7
ILVVDDAKFMRMTLGNMLTSSG-HVVGEAENGAEAVKMY-----DLVTMDITMPVMDGMEAVKAILSQY---KAKVIMCS
AMGQQRIVVEAIESGAKDFIVKPFDEVRVVDAIKRVL---
>A0A4Q7YYC9
VAVIEDEEHLAQGLLFNLQAEG-YRTHHEADGDAALEYL--DPVSIVVLDCMLPGTDGFEIVRTLRESK--CFTPVLMLT
ARSRPEEILEGIEAGADDYLPKPFDLNILLVRIKSLLRRT
>A0A847S659
FLVVDDFSTMRRIVRNLLKELGFSNVDEAEDGQIGLHKLQNGQFDFVVSDWNMPNMTGIELLRAVRADPNLKQLPFLMIT
AEAKKENIIEAATAGASGYIVKPFTAATLDEKLNKIFQ--
>A0A1U7EAU4
ILIVDDEERIRRLLKLYIMKEG-YASAEAVNGTQALRMM-----DLVLLDIMLPELDGLEVIKEIRKI---KETPIMMIT
ACGDEGQRVEGFQAGADDYIVKPFSPREVMLRIAAVLK--
>K9UIP6
ILIVEDESIVAWDIKETLEKLG-HQVDLVGSGAEAIRSA-----DLVLMDIRLAEMDGIRAGAEIYERL---NIPVVYIT
ANADERTLERATQTNPFGYIIKPFQWQTLQSTIKVALQRH
>E3GAJ9
LLIVDDSKSYRHLLANILSQWG-FHVLQAQDGLQALTIL-----NVVISDWEMPEMDGGELCRQVRRHDYGHYIYIILVT
ARQTTDDLVLGLESGADDFLSKPIHQSQLRARLHVAERIL
>A0A4Q9VNA0
ILIVDDEKDIRDLVSGILEDEG-HGTRTAGNSDECLAAI-----SLVFLDIWMQGLDGLALLDVVKGQH---DLPVVIIS
GHGNVETAVSAIKRGAYDYIEKPFKADRLVLIAERALEAS
>A0A0L6JHL9
VILVDDERFALDELEFLLKKHG-IIAATFDDPVTALEEA-----DAAFLDIDMPVINGLNVARELHS------IKIIFVT
AYD--DYAVKAFDLNAIDYILKPVDRDRLDRAVERLLS--
>A0A2V3U3C6
ILIVEDDRDINRQLFDALTQAG-YVVDKAFDGAEGQFLG-----DAIVLDMGLPTVDGIAVLQAWRAAG--RTMPVLILT
ARDRWSDKVQGFDAGADDYVAKPFHMEEVLARVRALLRRA
>A0A2K8XC52
ILVVEDNKINQVVTRKMLENLE-IKVDTASDGITAIEKA-----DLILMDINMPGMDGFETAKKIRAFD--ENTPIIALT
AAEQREVKKRIKDSAMNDYIIKPFKMEYFQSSLLK-----
>B5EGR0
VLVIEDNRDNLGLIRFALERAG-YKVTSAETGAAGVSVA-----DLIIVDINLPDFDGYEVTRRIRKASPDKAAPIVAIT
SNAMTGDREKTLAAGCDGYFEKPIDPITIVEQIEK-----
>A0A7U4E705
ILIVEDDPLLAEDVRQNLQKEG-ITAGIAENMAEAVEIM-----ELALIDMQLNGPDGITTAAELLK---IKWIPIIYMT
ATTPLEVKERMGKTYPAAFLAKPLRLKEVAVQIRLAMLNF
>M1NCF2
ILIMDDEIALLNMVSTMLNRLG-YETEQVKNGEQAIKRY--NPFDAVILDLTIKGMGGEKTIAELQAI---PEVVTIVSS
GYADSPVMSDCQQYGFKDSVPKPFDVKTLSMSLHKVLV--
>A0A2W2AYR5
LLVVEDDPDLRRQLTAALEDAG-YAVDAAKDGEEGHFLG-----DAVVLDLGLPILDGVSVLEKWRRAG--RKMPVLILT
ARDRWSDKVAGFDAGADDYVAKPFHMAEVLARIRALLRRA
>C7QHF9
ILLVDDRPENLLALESILGSLG-HELVTAASGEQALRAV-----AVILLDVRMPGMDGFEVAAHIRLRERSRDTPIIFLT
AADGPHQTLRGYAAGAADYLTKPFDPWVLRAKVGVFAELH
>A0A1I6JDK8
VLFVDDEPSILSALRRLVRPQG-YRVLLASGGAAGLEIL-----DVVVSDMRMPEMDGAMFLEQVRERW---SVGRILLT
GYADIQATVAAVNRGIQRHIAKPWDDRELLLAIDDALARR
>A0A3A9B4D2
IAICDDEKHMSDHIRAMASRKE-IQLRTFSSGEELLSYD-----DILFLDIQMKGMDGIETARKLRDSK---RGFLIFIT
VLK--EMVFQSFEVQAYDYLVKPVEEKQFEKTMERLYTSM
>A0A061P236
IVLIEDSVMMLRSIEDFFRASG-YNVTTFKNGQDALTYL-S-SCGLLVTDLEMPGMTGHQLTNELRRNSVHQDLPILLFS
AMVSENVRERNEQVGVTQQVQKP-DVSQLVSVMD------
>B8F8X3
VLLAEDSPLTRQIEVSALKTLG-YHILEAEDGDAAVALL---EVDLIISDWNMPNRGGLELLQWVRKNDR-AGLPFIMAT
GQGDKAQEQAARDAGATGFIPKPFQARELEEKILEA----
>A0A0M9E9Y5
LLLVEDNLINQKVALSILEGIG-YSLDVASNGLEALTAL-----DLILMDIQMPKMDGFEATKVIRDKSSNHDMPIIAMT
AHAMSGYKEICLKAGMNDYVTKPIQPDKLTKVINKYL---
>G5IKT5.1
TLVVDDDVAVCESAMLTLREIG-IEAEWVDSGRKAIERV-----DLILIDWKMPEMDGIETARRIRKAVG-PDVTIIIMT
AYDWASIEHEAKLAGVNLLMSKPMFKSALISAFSKAL---
>A0A5Q2Q817
VLVVDDSKSMRHLIGAVLRELG-HRALTARDADAALQYF-----DLVLVDVEMPGMDGFELTRALRERLANDWIPIVFLS
SRQEAELIERGIEAGGDDYLTKPINPTVLRAKLVAMSRIS
>F0S4N2
ILLVEDNIMNVYIAKAFLEKWG-AIMDVAANGKESLEKL-----QLILMDLHMPIMDGYEATKQMRKMGV--KLPIIALT
ANLPSDVEYELEKAEMDDIVVKPFLPEELLNKTLKH----
>A0A6G7VJP3
VLVVEDEQALSELLSYNLSKEG-FDVCLAMDGEDALYMV-----DIILLDWMLPNVSGVEICRQVRARTQTKDIPIIMLT
ARGEEEDRVRGLETGADDYLTKPFSMTELVARMRAVLRRS
>A0A0S2ETM8
ILVVDDVAENRDLLLRRLRRMQ-LDTAEAADGREALRLI-----DLVLLDVMMPEMNGIEVLRILREEGRLNEMPVVMIS
AASEIEKVVECVELGAEDYLPKPFNPALLTARVRAALERR
>A0A848G2D9
VLIVDDNPVSLKILYRLTSQLG-LKAEVASSGYEAVRKM----PLACLIDWRMAGMDGIETIRQMRAIHASTAPKMILVS
AFSH-HSELDAVAHEIDGVLAKPICARHLYVELA------
>A0A410JVM8
VLYVEDDFYVRESLLRLLRRRF-SNVIEACNGREGLEMH-----DFIITDIQMPIMDGLEMCECIMKEK--PDAKVIVTT
AFNDREFITRAECLGVKAYISKPVMKDSLMSAIRAAL---
>A0A0M2NH35
VLVVDDDEDTCEHVAILLERMG-IRTQWVLSGAAAAEQV---AFDICLIDWKMPGMDGIETTRKIREIT-GKDSPVIIIS
AYDWQSIEKDARAAGANAFISKPMLQSSIYNVLL------
>A0A1V3TZ12
IILIEDETSVVSFIKKGLQEKG-YEISVAFDGRTGVQLV-----DLVILDIMLPEMNGLDVCKEIRKTN--KHVPILFLT
ALGTSENIVLGLESGGDDYLVKPFKFIELVARIKSLLR--
>W0SG31
ILVVDDTPDNLHLLSQLFKDE--YRVKIAHNGEKALSIC--P--DLILLDIMMPGMDGFEVAQRLRGHPSSEHIPVIFVT
AMTGEDARLKGMELGAVDFVTKPIDPVALTARVKNFMRYV
>A0A3N4YLP9
VVVVDDDPNVVEVLRTVLEQRG-YDVVGVTDGQEAFDAI-----AAIVLDLAMPGTGGAEILSRLRRTAATADVPVVVVS
GT-RPYDALETAAL-ADGWLVKPVEPAFLIETVRDVIR--
>A0A7G6E4B8
VLLVDDTDETRDNVRRILSFDE-VVIGEARDGLEALQKV-----DVVLMDVNMPKLDGIAATERISLEY---GCAVIFLS
VQGEPEYLRKAMMAGARDYLVKPFSGDELMDTIKRAYQ--
>A0A4P8YH53
VLIADDHPVYLLGLRTLLQAHR-YVLHEASTTDQLIDKL----ADIIITDFSMPGPDGRALIQHLRRQW---DSTVIVVT
MITNPALLASLARLGVHAVLSKNSLSTELIAALKT-----
>E6W6Z4
ILYVEDDELTRELYVRLLKRMS-KSLHVAENGQEGLELF-----DIILSDIQMPVMNGLDMAREIRQHN--RDIPILLIT
AFSDKDHILSAIDAGVDRFINKPVQLGKLRMHLEHYARII
>A0A5C6QUC3
VLVVDDFSTMRRIIKNLLRDLGFTNISEADDGNTALPMLKAGDFDFVVTDWNMPVMQGIDLLKAIRADEKLSHIPVLMVT
AEAKKDQIIMAAQAGVNGYIVKPFTAATLSAKLEKIFQRL
>A0A2C9DD67
ILIVDDNRVSRSVVEINLVRAG-YTIRTADDGEQGLKTV-----HLIITDMLMPKLDGFDFCRWLRAEPRFKAIPVIVQT
VLDAPELRGDIFDAGATDLIVKPINGRELLSRVRVHLERR
>A0A495EEK9
ICIIDDDPIFIFGTKILLNEFC-DTILVSNNGQEGVECL---LPELIFLDLNMPVLDGWGFLDAFNESY-DVNTKIYILS
SSIDSRDIEAKQYSLVEGFIAKPLTDKIIKNL--------
>A0A250I8G6
VLAVDDTPANLRALEGLISDLG-ANVVCASSGDEALRLL-----ALILLDVQMPGMDGYETAALIRMRERTRHVPIIYIT
ASNRSEVVTRGYALGAVDYLFKPIVPEILRTKVSVFLELH
>A0A1G9JAH1
VLVVDDDVEIVDSIELYLRNEG-INIFKAYDGMQALEIL-----HLILMDIMMPKLDGIKATIKIREE---KEIPIILVS
AKSEDVDKIIGLNIGADDYITKPFNPLELVARVKSHLRRY
>A0A426VA91
VLVVDDHQPSLELLALVVKDAG-HDVLEASDGSMALALA-----SVILLDMNLGGPDGWAVARQLKSDPVTAMIRIVAVS
ALVMPGDEQGMLDAGCDAYVSKPIHCDYLLWILEAAVA--
>A0A075LMC9
ILLVEDDTQINEMVASHLKKEG-YTIFSAFDGREALDLF-----DLIILDLMLPAYNGLDIVQLIRRES---MLPILIMS
AKDSDVDKALGLGFGADDYIGKPFSLIELTARVKAALRRS
>A0A4R7KXF8
ILIADDEKNMLWALKKALKDEG-YRIFTASDGMEALDVA-----DLMLLDLRMPKMDGIDVLKKLKKNN--MKIPVVMIT
AHGTMESAIEAMKLGAIDYISKPFDIEELKVVINKALN--
>A0A1Q9ASG8
ILLVDDDPAEKLIIGNVLRKVQ-IELAYCQTIEEALDYV--V--SMILMDNRLPQADFRETVPALRQKG-Y-IGPVGVIS
SSLADPYFQAFEDYGADFRIDKAELDPTAVE---------
>A0A231RNS4
ILVVDDDPHIRELVEVFLVQEG-FEVVTATDGMHALEQL-A---DLVILDIMMPRMDGWELCKELREHY---DMPLLMLT
AKGETMQKVKGFQLGTDDYMVKPFEPVELVARVKALLKRY
>A0A7W8MRE0
ILIIDDEDDIREVAALSLEATG-WEILTASSGAEGIDIA-----DAILMDVMMPGVDGPTTFARMQQTPAISRIPVLLLT
AKVQGVDQRRFAGLGLAGILFKPFDPLTLADQISTAL---
>F0KN67
ILIVDDSPTETFRFKEILTKHG-YDVLEASNGADGVTLA-----DLVLMDVVMPGVNGFQATRQITRDEDTKHIPVVIVS
TKDQATDRVWGKRQGAIDYLIKPIEENQLIDVIKQ-----
>F4FEL9
VLVVEDEESFSDALSYMLRKEG-FEVSVAATGTSALTEF-----DIVLLDLMLPEMSGTEVCRQLRQRS---HVPIIMVT
ARDSEIDKVVGLEIGADDYVTKPYSPRELVARIRAVLR--
>A0A7W7VBM3
VLVVDDEAALAELVTMALRLEG-WEIRSALDGLAAVRAA-----DAVVLDVMLPDIDGLEVLRRMRADL--PTLPVLFLT
AKDAVEDRIAGLTAGGDDYVTKPFSLEEVTLRLRALLRR-
>A0A5C1Q5V0
-VVVEDDEHSRDILVHLLERLG-CRVEVAHDGLQGLRLI-----DIVFTDIRMPVLDGLRMLAQLHASAATPTPPVVAVS
ASSLEHERRHYIEQGFSDFVGKPYAFEEIHRMLAQH----
>A0A563VWB6
ILLVEDEDLIRDMVLVALEEEG-YEVQITNNGRNALNLL---VPDLIILDLMLPEVNGLDICRLLRYQGN--ITPILVVS
AKGSETDRVLGLEVGADDYLTKPFSMRELIARCRALLRRQ
>A0A3A3FLV0
IVIVEDEKQIRRFLRMTLEAEN-LHVSEAETAWQGIAHI-----DLVILDLGLPDCDGIEVIRQLRTW--T-ALPILVLS
ARGEEVQKVNALDVGADDYLTKPFGNAELLARIRVHLRRR
>A0A1I6KMM1
VLYVEDSRVVALATRRMLEKYG-LTVRHVISAEDALAWL---GADIVLTDVSLKELTGGDLLERIRREYGYGRLPVLVMT
GDENPVNQAALLKAGANDLVEKPIEEKLLITKLLFQLRVA
>A0A563VTG2
LLIAEDQVIIRQGLKSLLDSQD-LVVGEAENGQTAVEQV-----ELVLMDVRMPVMDGVTATRTICENY---SIKVLVLS
TFDDDEYIGQAMKFGAIGYLLKDTPHDELAQAIRSAC---
>C6BTE5
VVIAEDNSTARKIMQRLLERLN-FTVLAGEDGAEALELI---DVQLLLTDYEMPNLDGFELVSEVRKTHS-DQMAILGVS
AHDSGAITAKFLKRGANDFLKKPFEVEEFSWRVTNNLN--
>A0A1M4W7K3
VLVVDDTAMNITVIKGLLKTTQ-VQLSDANSGREALALT-----DIIFLDHRMPDMDGVETLEAIRAQTNGKETPVICLT
ANAISGAREWYLARGFNDYITKPVDSDHLEAMLIKYLP--
>A0A2K9LP77
VLVVEDNTVNQMVVCGMLKKLG-MATTIANNGDEAVNLY-----DLILMDCEMPVMDGYEATRKMRAFEILKAKPIIALT
AHALPEHAAKASKSGMNSHIAKPVDFTTLQEKLMEHLL--
>A0A1Y1T8F5
TLLVEDNKHLGESLCKGLLEEG-FSVRLEQDGFKARDVI-----DLFIFDIMLPGLSGIELCELIRFKK-I-ITPIIILS
ALGEPEDKIKALDKGADDYLVKPFHFQELISRINALNRRT
>A0A6I4V088
LLLVDDEASLREPLAEYLTRQG-FVVREAESAASARSVL-----NLILLDIMMPGEDGLSLCRHLVETR---ELPVILLT
AKGEATDRIIGLEIGADDYVVKPFEPRELVARIRSVLRR-
>A0A2T1ECJ6
ILLVEDDPAQLEPLQTALLQAG-HIVDAIDDGETAQWLM-----DLLILDWMLPKISGVNLCQQYRQSG--KTAPVLMLT
AKDTIADKVTGLDAGADDYLVKPIDVVELLARVRAL----
>A0A402CZT3
ILVVDDEPEILRAVRAGLLAQG-YDVQSAMNGEDALRSA-----DLVILDVMLPGIDGLEVCRRIREWS---DVPILMLS
ALGQERQKVAALDMGADDYLTKPFGMDELTARVRAALRRR
>A0A370H9Y0
LLIVDDEPPIRRFLRTSLAAQG-YRILEAGSARAALDVI-----EVVLLDLGLPDQDGLEVIRQLRAAG--AKVAVIVLS
SRGDEAGKVEALDLGADDYVTKPFGMAELVARIRTALRHR
>A0A6V8MQ80
VLIVEDSPTMRQLIAFALKRIG-VRIVEANDGVDGLKKL-----DLILTDINMPIMDGLKLVSLVRNDANYRSIPIVVIT
TEGAQEDRERALALGANDYITKPIQPTKILEVAKGL----
>N2BP61
ILVCEDEKNMSDAICKILEDSG-FKAEAAYDGQAGLEEA-----DAIVLDIMLPKMDGMTLVSKMREKG--NSLPVLILT
ARTQIADKVEGLNAGADDYMTKPFEGIELVARVRAL----
>A0A838BGK9
CLIIDDSRVIRKVSRDIVESLD-FRVAEAENGEAGLKAC-----DVILLDWNMPVMDGYSFLKALRATPEGRTPKVVFCT
TENGLDHITRALEAGADEYVMKPFDRDILAAKFQ------
>A0A4Q1SGJ8
VLVADDERVIADTLAIILNQSG-FEARAVYSGEKAVDAA-----DMLISDVIMTDLNGIDAAIKIRSFL--PSCKILLFS
GQAATADLLRARVQGEFEILAKPVHPQDLLARLR------
>G2KNZ3
ILLVEDDRFTASYTTGILQKD--YELVHSKVGEDAILAY-----DVVFLDIHLPGLNGHETLDAIRKVD--PAAYIIMLS
VDTVKENIVNASKGGASGFLKKPFSKDRMLAIV-------
>W0F120
ILIVDDDTDVLTAARLLLKSQA-KEVTTEKNPENLRSLF-----DLVLMDMNFTGNEGLYWLRKIRELG---KAAIIMIT
AYGDIDLAVRSLKEGASDFMLKPWQNDQLIQNIKELLKKR
>A0A7W7Q759
VLVVDDEPQIVRALRINLAARG-YDVSTAASGQEALRVA-----DVVVLDLGLPDIDGAKVIEGLRGW--T-SVPIIVLS
ARTDSGDKVSALDAGADDYVTKPFGMDELLARLRAAVRRA
>A0A844XEE4
ILVVDDERDIRDLVAGVLSDEG-YDCRTAGDSDSALAMI-----SLVLLDVWLHGMDGLEVLDAIKARE---NLPVIIFS
GHGNVDTAVSAVSRGAMDFIEKPFEAEKLLHLVARATETE
>A0A7R6PVZ3
VLIVDDEAPIREMIAVALEMAG-YECSEADNAQTAHAMI-----DMILLDWMMPNMSGIELARRLRKDETTADIPIIMLT
AKGEEENKVKGLEAGVDDYITKPFSPRELVARLKAVLRRA
>A0A0H2LSF2
LLVVDEGVDELKPLLETLRGAG-YRITLAFAAMEGYRRA-----DLVLLDVGLGSTDGFAACRLLKADPATADIPVIFLT
SSASLEERLTGLRAGAVDYIVKPFDPAEVMARVEIHLALA
>A0A848FTL0
ILIIDDEKAIRKTLSEILSYEG-YKIEEAGDGEEGLKKF-----DVVLCDIKMPKLDGIEFLDKAREAN---DVPVIMIS
GHGTIETAVEAVKKGAYDYIAKPPDLNRLLITIRNATDKT
>F0QAX4
VIVVDDSAVVRQVLTGLLGEAG-IVLHAAADPLLAMERM-----DVILLDVEMPRMDGITFLRKIMAER----TPVVICS
TLTEKRTTMEALAAGAVAIVTKPESADELVATVRA-----
>D0LIH3
ILVVDDERGIRALCSDVLRRAG-HEVEVADTGTAGLAAA-----DLIFCDINLPGVDGLTMLPSLLERE--DPPTVILIT
AFPSVETAVRGMKLGARDYLTKPFTPDELRMVCRRALSED
>A0A1J7C2I6
VLVAEDDPFVRSALVRHLTEAG-HAVRSVGTALEALREV-----ELVLLDLGLPDLDGAEALKMIRGV--T-DVPVIICT
ARDEEAEIVRLLNTGADDYLVKPFSPEHLAARMAAVLRRA
>A0A3G3JTV7
ALLVDDEANILKNLKAVIPETD-IVVGTARNGEQALEIA-----KIILCDIRMPVMDGIRFLEELRKFD---EAEVIMMT
GYQDFSYVRSVIRYEVKDYILKPIDYEELSHTVERLAN--
>A0A0S4LPC1
ILVVDDDPSMRIALMETIRRLG-YAVQGATDGTEALERI-----WLVLTDLRMPRLTGLELIKEMKARA---QTAIVLMT
AYGTVETAVEAMKLGASEYLLKPFSMDVLERAIANLKA--
>F3Z0Y5
ILIIDDEESIRFSLRGVLEDEG-HEVIEAGSGEQGLEMV-----DLVFLDIWLPGMDGLHVLEKVREGQ--VDVPVIMIS
GHGNVETAVSAIKKGAFDFIEKPLSLEKVVITVNKALEFG
>A0A1M6IHD6
ILVVDDQMEYRDVLKLILEESG-FAVDTADSGENALEKI-----DLVLTDLIMDGMDGIELLRRIKYLN---KIEVIIIT
GYGSIENAVHAMKEGAFSYFIKSHNPDELLSEVRKVIQLK
>A0A5C6U9S1
IALVDDDRNILTSLKLHLEAEG-FVTRLYGDGETALPAL-----DIAIFDIKMPRMDGLELLRRLRERS---TMPVIFLT
SKDDEVDEALGLAMGADDYIAKPFSPRLLIARIKAILRRV
>A0A0M1J860
LLIIEDEPVVRFNIARYLEDSG-FAVIEEEDGIKGLNTA-----DLIICDLRMPGKDGLEILRTLKIEA--PNLPLVVIS
GTGILSDAVDALHNGAWDFVTKPINMEILEHAIKTSMERA
>A0A410Q127
ILIADDEELIRKGLISILTKAD-VTYLEAENGLEALKIC-----EIIVSDIRMPFCSGLKFIEKVKGFG---SPTFIIIS
GYSEFEYAKQAIKCGVKEYVLKPIQKKQFVRLIKSCIDEI
>Q89T56
CLVVDDSSVIRKVARRILEGLD-FQILEAEDGEKALEAC-----DAVLLDWNMPVMDGYEFLGHLRRMPGGDQPKVVFCT
TENDVAHIARALHAGANEYIMKPFDKDIVTAK--------
>A0A2Z4U8G6
IYCVEDERNIRELLVYTLGTTG-FEAKGLSDGKELKKAL-----ELILLDIMLPGEDGYSILEKLKQDPETSEIPIIMVT
AKEAEYDKVRGLEGGADDYITKPFGMMEFIARVKAVLRRT
>E3EHM3
VLVVDDDPHIRELVGHFLRLEG-LEVVEAVDGLDAMRLF-----DLLVLDIMMPGMDGWELCRKLREQ--T-DLPLLMLT
AKGETSQIVKGFALGTDDYLVKPFDPMVLVARVKALLKRY
>A0A7S8IVY2
LLLVEDEDMVRAVAERALVRAG-YTVVTASDGEEGLAAI--EDFDLIVSDVVMPAMDGPAMARAIRRV---PKLPILFMS
GYAEETLRN-EIDIENMHFIPKPFSVQQINAKVAEVLR--
>A0A4Q7VN77
TYIVEDSPVIRENLVAALEEMP-LQVGFAEDEASAVQWL-ANDCQLGIIDIFLRRGSGLGVLQAMRDS---KALRLVVLS
NFATPDIRRRCLELGADKVFDKSNEIDSLIRYCERLA---
>B6FXJ9
ILIADDDKELCKLLQITLKSEN-IDSKICFSGIEAINEL-----IMLILDVMMPGLDGFRTLEIVRENS---DIPVLMLT
AKDDTSSKVKGLRLGADDYITKPFNTEEFLARVDSLIRRY
>A0A1I7LPT1
ILLIEDETQIRRFLRMTFEAEG-LTVTEAPTGARGLAEA-----GLVILDLGLPDMDGVDVVRQLRAW--T-DVPIVILS
ARSDEAQKVRALDAGADDYLTKPFGNSELMARMRVHL---
>A0A7X0SN50
VMIVDDEPAIVEGVYDLFLNID-LQLHKAYSADEALETV---HMDVVFTDIRMPGMDGMELQRRIAAQW-F--CKVVFLT
GYNDFTYIQTAIRNNGADYILKTESFEVVEQALRKALLEL
>A0A4Q9VGX1
ILVVDDIPANVKLLEARLTAEY-FDVSTALSGEAALEAC-----DLVLLDVMMPGLDGFEVCRRLKADPRTVHVPVVMVT
ALDQIGDRIKGLEAGADDFLTKPVNDLALVTRVKSLIRLK
>A0A6F8PT57
ILIVDDNRQVMETMLDYLELSQ-FEVDCAYNGEAAIELC-----DVIVMDIMMPKLDGLQAVKVLRQELKL-ATPVLFLT
AKDSLEDKKMAFHSGGDDYLIKPFSLEELALRLVALSKR-
>A0A6B3SVD1
ILLVEDNLMNQGLIVRQLARLG-YEVAVVGNGKLALEWL-----HLVLADCQMPVMDGYEMTRRIRENERTRRTPIIAVS
AGVMDADVHRCAEAGMDAHIPKPTQLSTLRAVL-------
>A0A3A9K902
VTIIDDDDKVLRGMKNIIPDES-CWAGEARNGQEGYELI-REKPDLIITDIYMPVLNGLEMIKKLRNEG---DSRVIILS
GYNEFEYARQAMRLNIDDYLSKPASPDTIKEVLEKSVAKL
>A0A2T6B0Y8
IVIVEDDVLIAEDLRAMCEEFD-AVVGMAHSVEEAFDVI-----QYVLMDVRLGGRDGVDVAQWVYDVK---DMKLVFIT
GSNEPPTIERIHQDHPFRILIKPIQPEQLREALT------
>A0A512CW10
-LVVEDEPAIADVLRLNLRAAG-YGVEVVGDGASALDAA-----SAIVLDIGLPVLDGIEVCRRLRGRG--DWTPVLFVT
ARDDEVDRIVGLELGADDYVTKPFSPRELVARLGGVLRRT
>A0A143PF35
LLVVEDDPTISRFLVKGLREDQ-HLVDLAEDGDAAEASA-----DAILLDVMLPAQDGFTVCRRLRAQG--VDTPILMVT
ARDAVGDRVHGLDTGADDYLVKPFAFDEVVARLRALTRR-
>A0A0E3ZXB6
VLLIEDELALGMIVKDSLEVRG-FTVLYAADGVAGLAMF-----DIVVADVMMPHMDGFSLTQQIRQTD-L-DVPILFLT
ARSQTADVVRGFELGGNDYLKKPFSLDELVVRINALLRRT
>A0A239J0Y5
ILIVEDCQITAKTIKKSLMSLG-YDIDMVASGEAAVYSC-----DLILMDIEIDGENGIETADKIRV----FDIPIIYLT
ALSDEDTLSKAKVTGGFAYLIKPFRKRDLYANIEMITYAH
>Q6LPH1
ILIVEDDQILSHHLKSQLSELG-HQVQCAGTAEEGLFFA--N--DIAVVDIGLPDRDGISLIKDMRKKG-L-RLPVLILT
ARANWQDKVTGLEAGADDYLVKPFQKEEMVARLSALVRRS
>A0A1G6A0V9
ILVAEDSITSRTLLKNILTAAG-YEVRVAVDGAAAWEAL-----DLVVSDVEMPELNGFDLTSRIRSDKNTAHLPVVLVT
SLESRRDKERGIDVGADAYIVKSFDQGNLLEVLRRL----
>A0A6H1TSX7
ILLVEDNEMNRDMLLRRLKRRG-FDVAIAIDGGQGVDMA-----DLILMDMSLPVLDGWEATRRIKAAPETHSIPIIALT
AHAMSGDREKCLDAGCDDYDTKPVEFPRLLEKIKSLIS--
>A0A7X0NH75
ILIVDDEPDSLVILASLLDGLG-V-VISASSGEEALVLA-----SIAILDIEMSGINGIELCEMLKADPNTADVSVIFIT
SHTEANIEYKALEIGGVDFISKPLDGKICRQRIKNHIELK
>Q0FK95
VLLVDDDAAVREALGQTLELAE-FDAITAGSFVEAKDRI--E--GVIVSDIRMPGRDGFHLLDYAHEQD---ELPVILLT
GEGDIPMAVRAMSAGAFDFLEKPCAPQDLISVIERALRTR
>A0A6N7PAD9
ALIIDDEPLAHEVISLYAKDIF-LITGHCYQATEALEYL-----DLLFLDIQLPRIKGLDLLKILKR------PLVIITS
AFG--EFALESFELDVCDYLLKPFSFERFLKAVTKAMEQH
>A0A7L5DRL3
ILLIEDNDGIRENTAEILELTG-YHVLTAENGKVGIEKA-----DLIICDIMMPVLDGYGVLHIVNKNPQLAGIPFIFLT
AKTERTDFRRGMELGADDYLTKPFDESELLSAIEGRLKRL
>A0A3N4YQZ5
AVVVDDEAPLARLVAGYLEREG-FETWVEHDGAAAVRLL-----DVVVLDLGLPGVGGVEVCRRLRTF---SDCYVVMLT
ARTAETDAVVGLSVGADDYVTKPFRPRELVARVQAML---
>A0A6N6NML5
ILVVDDEPSITEFVGYALRKEG-FSVDVVDNGEDALSRA-----DLFVLDIMLPGIDGYELCRRLRTHT---SSPVLFLS
ARDSELDKVVGLEIGGDDYLSKPFGVRELIARVRALLRRS
>A0A0S2TA87
ILIVDDEPLARSRLRDLIEDLD-HVVGEVGDGRQAVVQA-----DVLLLDIHMPEMDGLEAARHLSNLN---APAIIFTT
AYS--EHALEAFDANAIDYLLKPIRRARLAQALAKARP--
>A0A368A2X9
ILLAEDDNDMRRFLVKALERAG-YEVMDFDNGISAYRRL--EPFSLLLTDIVMPEMDGIELARRAAEI---PDLKIMFIT
GFAAVALNADERTPNDARILSKPFHLRELVSEIQKML---
>A0A6L6Q7P5
VLVIEDDRSTQVLYRSFLRDTP-FRLVTAASLWEAEQAW-----AAVILDLYLNGSDTWRWLTQTKNDERRRHVPIIIAS
AVAD---RQKAYTLGADAYFIKPVQRDALLAQLHAL----
>A0A364Y3R6
VLLVEDESSVVSFVLRGLTEAG-YAVTVALDGNQGLQMA-----HMIILDIMLPGMNGLEVCKQIRKQN--RKVAILMLT
ALGTAENVVLGLETGADDYLVKPFKFIELLARIKTLLRRS
>I0HU32
VLVVDDDPALRELLIDYLGENE-IRVTAVADGAAMLGTF-----DLVVLDLRLQGEDGLDLARRLRER---AEVPIVLLT
GRSEEADRVMGLELGADDYVTKPFSPRELLARIRSVLRRS
>Q2Y6X2
ILVVDDNVDGAETLAMLLMMSG-HTVETVHTGPDALKAA-----DVMFLDIGLPGLSGYEVAQQLRSDSNIKGLILVALT
GWGSEEDRRRARTAGFDYHLTKPVEIEKLQGLLSEIDQE-
>K0NAK5
ILVVEDNLDNMTTIKAIIRGEK-TIIEEAFDGEQGLNKA-----DLILLDISLPNINGLTVVKKLKNNAKTKHIPVIALT
AQAMKGDKEEIIRAGCDDYLAKPIDPEQLLEKIKKRLSKT
>A0A2G4YMW3
VLVVDDVIQNVKLLEAKLTSEY-FDVLTAMNGEDALAII-----DIVLLDVMMPGMDGFEVCRRIRANVKSAHIPVIMVT
ALDQPKDRVAGLEAGADDFLTKPVLDLPLFARVRSLVRLK
>A0A0F5JJ03
ILIVEDNREMLHFIGQEIN-LH-YNVVTASNGEEAILCL-----QLIISDVMMPVMDGFTLLKKIKTDLEFSHIPVILLT
AKSTLQSRMKGLELGADAYIDKPFSMDLLLTQTTNLLNNR
>A0A239DIX5
ILLVEDDEVDIMNVQRAFRKNA-NPLFVAHNGEEALEML-VPFPHIIILDINMPKMNGLEFLRELRADEEFKSASVFMMT
TSNEDSDKINAYNLNVAGYILKPLSFEKFIASVATLNNYW
>A0A369B604
VLLVDDEPWVLEGLRTMVNKSG-FVCGEALNGPDALKMI-----ELVVTDINMPVLNGLELVEQSNKTL--P-PKFVILS
GYDNFNYALTAIRHKVAEYLLKPIDEEEIETILDQIGKRI
>A0A0B2BZ28
VLVVDDEPTVRMLVAEVLTDLG-YNAIEAADGAAGLQVL--LRIDLLVTDVGLPGLNGRQVADAARAV---PDLKVLFIT
GYAENAVLSHGHLDPGMHVLTKPFAMDVLATRIKELIQ--
>A0A081BPP7
VLVAEDNTESYEMIAEYLESMG-FQAYRAHNGEEALTSA-----DIILMDIQMPVVDGLEATRKIKADETLSAIPIIALT
ALAMRGDRERCIEAGADAYLSKPVSLKKLMRVINELI---
>A0A1I1FUP6
CIAVDDEPLALGLVCAFIEKTF-LLVGRYSSAVEALQGL-----DVIFLDIQMPDLTGLELARVLER-N---GTRIIFTT
AFD--QFAIEGFRVDALDYLLKPFNYEEFLRAASKARQYF
>A0A515LAT3
VMIVDDEVLIRTLVAESLEELG-YRTIQASDGVQALGMI--SGIDLLITDVGLPGLNGRQLADAARTR---PDLNVLFIT
GYAENTVFGDAPLDGGMHLLTKPFELGELARRVSELTR--
>A0A2Z4UA46
IGICDDEKAVVYQLKEILENID-YEIFCYFSASDLLKNI-----NLIFLDIEMPEIDGISAGKEIHSLY---DCKIVMAT
SRV--ERFKETFKFGAFRFVTKPFDREEIKEALESYEQQL
>C8WJ83
VLLAEDNEIIGEIAEEIIASTG-ATVERAWNGLDVLDLL-EGRFDLVFMDIQMPGMDGLEAARLVVERYREARPPIIATT
ANAYEEDRRRALDAGMDGFAVKPIGKSEVCHLFAT-----
>A0A5N3PBJ9
VLVADDNRTNQMVLSKILGLAN-HTVALVDDGEAALDAL-----DIVLMDVNMPVLNGIDATKLYRFAA-LKTVPIVALT
ADASPDTQRRCSEAGMVACISKPVDAEELLTAISAIVA--
>G0JKY5
IMVVDDDETFCRVLSTAFSRRG-FKVCTVHDTADTIAVA-----DAVVLDLRMPGISGLELITPLRNII---DIRILVLT
GYASIATAIEAIKLGAVYYLTKPADADEIIARLN------
>A0A085WXC1
IMVVDDSPLTRELIAALLEAVG-YDTISAADGAEAIHLL-----DLVVTDLEMPGLDGLELTRQIKGHDTLNRLPVIILT
TRGGEEDRKKGLAVGADGYITKGLVRQDLVDVVKRLL---
>A0A7L4ZPC7
VLLVEDNKINQVITKKIIAKQN-MTCDIADDGYQAIDYA-----DFILMDIHMPGISGIEATKEIRKFD--ASTPIIALT
AISLDDNKNDFLKDGFNEVISKPFDPEVFYKKISHIL---
>A0A398BCY1
ILVIDDDMRNIFAITSALENKQ-MEIVFAQNGKDGMSVL---DVDLILMDIMMPEMDGYETIYAIREMTEYKKLPIIALT
AKAMAHDKEKCIEAGASDYISKPVYIDQLLSLMRVWL---
>A0A0L6JUM4
VLVVDDSAVYRKILSMAVEKTG-LAEHTASNGTLAIERL-----DVVIMDVNMPELDGIQTLKIISERW--PETHVIMVS
STGGKKTTIEALGCGALDFIIKPLD--Y------------
>A0A7U8GSE8
ILIVDDEVQVAKAIKRVLKGAG-YSTLLAHDGFKAGSHL-----GLMTLDLSMPGLDGYDVIRFVREAPVVSQTKILVIS
ALDKPA-LEKAIECGADAYLQKPFSNSELLSAVELLLD--
>A0A1S9CSA2
ILIVDDEKDIRDLLGIYLTNEN-YEVCYAKNGLEAIQTM--EKIELILLDVMMPIVNGTDACIEIRKK--Y-TTPIIMVS
ARGEDIDKIQGLSTGADDYIIKPFNPLELIARVKAQIRRA
>A0A6I3SKM4
ILVADDEEANRALVKEFLEPHG-LTCLEATNGRETLDMA-----DLVILDMKMPVLDGYGVLQIMKSDDDLATIPVIVLT
ASVLEEEEANVRQAGCAGFLRKPVSRQQLLLEV-------
>A0A1R1LZ23
VLIVDDDITARLLAHKALSSEG-FLVVEAEDGVHALEVF-----DIVLMDVEMPRMNGFDACHQLRSLPCGKLVPILMVT
GQDDYDSVERAYEVGATDFVTKPMNWRILGQRLRYMLRAC
>A0A0D6PFQ1
ILVLDDSATMVMSLSHILKGAG-YEVETGMNGREGITKLSEGKPSVILTDLNMPELDGIGFIKEARKIASARYTPIIVLT
TESGGRKRDEARAAGASGWLTKPAEPNQLLSVVKQL----
>A0A1I2PPK4
VIATDDEAGVLLLLHSILSELD-IQVGTAENAVDTLRLV-----DLALLDIELPDMKGIELAEKIQKLK---DLYIVFIT
AHQ--EYSLEAYQLYAYDYILKPIDKDRVKNTVRRIQKA-
>A0A7Y0LDF5
VLICDDSNLARKQVLRSLEQWE-VDVQLAKHGLEALDVL-----EVMFLDLTMPELDGVGVLEAIKEEA--ISVKVFVIS
ADIQPEMQNKVLELGAQAFLRKPINSETLVSTLQ------
>A0A4R2N1L4
ILVIEDKASLRDTLAEQLNSLG-YKTILCESAEKALEHF--EQIDYLLSDIMLSNLSGIDVAKWVKENL--PQVKILLMT
GH-----MEQLEKAKQFSVLVKPFKQLELQQKLTE-----
>A0A4Z1E5Q6
ILLVEDEESYRAPLAYRLEKDG-FEVTQAETGPQAVELF-----DLVLLDLMLPGMDGTEVCRELRRTS---DVPVIMLT
AKDDEIDKVVGLEIGADDYVTKPYSYRELLARMRAVLRR-
>S7T8U5
VLVVDDEPHLRVFLAAVFRSAG-FRTVTAASGAEGLVKA-----DLVSLDLMMPGQGGLVMYRGLREDPGLCDVPVLIVS
AVPPKAFGHAMLRATLEAYVEKPPTPEALLEAAERLLS--
>F4KRH7
CLILEDEPPAARVLLRYLQEYE-WCLGVHHSPQSAIAAL-----DLLFLDIHLPDISGLNVLRQLSQ------PLVVFTT
AYP--QYAVEGFELAALDYLLKPISPERFQKAMERAQERL
>A0A0Q6XB27
ILLIEDHLQLVQTLTQSLGVLG-ILVDACSDGLQADEDL-----DAVVLDLALPRLGGIEILRRLRRRG--NNVPVLVLT
ASGDTLDRVNGLNAGADDYLPKPFDLSELEARLRALHRRS
>A0A1I5CM18
VLIVDDDRDLLDMIGLFVEIEG-YETELVADGEAALEAI-----DLMVLDLVMPGLGGFEVLARLRVDPDL-HLPVIMVT
AQEERALHVQALQSGVVDYIQKPVDFAVLSARIRAALLER
>B1XY25
ILVVEDEPAIAELISMNLRHAG-YDPHTVGSAGEAHEAV-----DLVILDWMLPGESGVSLARRWRADARTRELSIIMLT
ARSSEQDMVQGLDAGADDYLSKPFSTAELLARIRAVLRRK
>A0A3N4PV80
CLIVDDEPLAHDIILQYMADVF-LKAGQCYRVAEALELL-----DLIFLDIRMPRLTGLDLLKTLQQ------PMVIITS
AYE--EHALESFDLDVVDYLLKPFRFERFLKAVNRALALH
>A0A7Y0E0V8
ILVVEDQMQIRGLLASVLRTFG-VNILRASNGAEAIELLAAGRVDAILSDWVMHPVDGAMLLRWVRKHKESPNLPFVMIT
AFSDPHRVELARDLGVTEFLSKPFSAQSVAIHLMAAL---
>A0A1I4NE49
VLVVDDSGFFRRRVTEILGQDD-IVVGTASNGQEAVDKA-----DVITMDYEMPLMDGITAVKQIMQRC----TPVLMFS
SLTYERVSLDALEAGAADFLPKNRVKQLLC----------
>A0A6L6Q3L8
LLLVEDNPTNQQVACELLAYEG-AHVDVAGGGQDAVNQI-----DAILMDIQMPDMDGYAATRLILGGLQETPPPIIAMT
ANAMQSDRDAAQEAGMADHVGKPFDLSALVHVILKH----
>A0A327RJ77
CVVVDDSAIQRLSIVKLIENNN-LLIAEYSSALETKNGL-----DLIFLDIEMPVLNGFELLDVLNNK-----PQIIFVT
GKT--EYAFKAFNYDATDYLQKPITRERFNQAVEKAVEQH
>A0A433RN81
VILADDESLVRSSLRSMLEEMP-IIVGEARNGEELLGLI-----DLIFVDIRMPRMDGLEAIRQGKPFA---EANWVIVT
GFSEFKYAHDAIRLGAIDYLLKPADPDELEKCVRHAIEER
>A0A1U7I8H8
ILLVEDDSLTSSALAETLTTHH-YTVNVAADGLVAQQLA-----DLILLDIVIPKLDGISVCKQLRAKG-Y-HNPILLLT
AKDSSNDRVIGLDAGADDYVVKPFDSEELMARIRALLR--
>A0A2N7QQD6
VLVVDDSALVRKLLSTMLSCDG-IVVGTAADPLVAREKI-----DVLTLDVEMPRMDGITFLENLMRLR----MPVVMVS
SLTQEEVTLRALELGAVDFFTKPEGAQEICAKVKLA----
>A0A444J8W0
LLIVDDSPTELKLITDVFNTPE-YDVVTAGDGEAGVEMA-----ELIILDVVMPKMNGFQACRKIKSIPELENIPVILLT
SKSQKSDEFWGKKQGADVYLTKPFNTDQVLEAVTQL----
>C7LTM3
VLVIDDEPAHRLMVRVVLGDAG-FKVLEADNGSSGLTTL--V--DVVLLDMRMPGMSGLDVLQKMHEEG--IATPVIMLT
AFGNVSSAVESMKIGAWDYLTKPTDNDELLAVVKKAAEHV
>A0A4Q1ZXG8
ILIVDDAAFMRMMIKDVLTKNG-YVVGEAENGQKAIEKY-----DLVIMDITMPEVDGIQAVKEIKASD---SAKIVMCS
AMGQQAMVIESIQAGARDFIVKPFQADRVIEAVKKVI---
>A0A5C7AGY4
YLIAEDEIDLQQAIAHYLTRDG-NICEVASDYHEASEKI-----DIIILDINLVSGSGLDILKILKKEK--KSAGVIIIS
ANNSLQDKLEGLDLGADDYMTKPFHLAELNSRITAVLRRG
>C6XBZ2
FLVVDDFSTMRRIVRNLLKELGYTNVDEAEDGVMALSKLRGGNFEFVVSDWNMPNMDGLTMLKEIRADPTLSSLPVLMVT
AEAKKENIIAAAQAGANGYVVKPFTAATLDEKLAKIFEKL
>W0P957
LLIVEDDAAFARTLSRSLERRG-YHVVTANSQESLLAVL-----GYAVVDLKLKDGSGLDCVKTLHAHH---DMLIVVLT
GFASIATAVEAIKLGACHYLAKPANTDDIEAAF-------
>A0A3E3JYY7
-YFVDDDKNIRTILKILVTERG-ECCGSSGNGDDALEDV-----DIIIVDLLMPDMDGISFVEKARKIS---ESACIMLS
QVASKDLIAKAYESGIEFFIQKPLNAIEVESVIRNVLKTL
>A0A398CRM3
VLYVEDDPEIGLWVKDDLERRG-YKVEWLTTGEGAAELA-----DLVVLDVMLPGLDGFTVGQRLKKEA--PGIPILMLS
ARTSVDDKLQGLRF-ADDYLTKPFHPDELVARLEVLQRRY
>A0A518G6X3
VLIVDDQENVLAAISNIVELHG-CTATPAQSGEAALERL---EFDIVLLDQQMPGLSGLATYAEIRALH--QTLPVCFVT
GYVSPPNLDSLLRLDPAALLRKPFSNDLLLSTLERLLK--
>A0A1Z4RVT6
-LVVDDDQDNLFFVSCILDNLK-LKHIVSLSGKQAIDLA-----DLILLDMVMPEINGLEITRLLKTNPITSHIPVIAVT
GLAFPEQQTAIMAAGCADYICKPFLIQELESKLKYFL---
>A0A839HAK3
ILLVDDEPFQLKLLARQLVNLG-HSGANCTSGQAALEVL--ASKWLIFLDLNMPDMDGVEFIRQLVTRD--YRGALVLFS
GEDE-RVLEMAVRLGQAGHLHKPIQPDVLQGLLERW----
>A0A1T5HTX6
FLIAEDEEDNFRYLEVALSLFN-ASLIWARDGREAVDIL---QIDLVLMDIKMPVMDGYTAVREIRKFN--KTVPVIAQT
AYTMRGEKAEAMKAGCNEYISKPINYNELVDMIKQF----
>A0A1L9BGX6
VLVVDDHVEMARLLADALSDAG-YTVDVATSGREALAAV--L--DAVVCDLRMEQVDGFDVLAAVREAD--PTLPVLIMT
AFGGVENAVEAMRRGAAHYFTKPFRLDEVLLYVQRAIAER
>A0A160MWX6
ILLVEDDPQLGAAIQRALERLA-YTVTWLRDGQSAIAGL-----DLVLLDLGLPRRDGLEVLREARRQK--VATPVIVMT
ARDSVEARVSGLDAGADDYLVKPFHLDELAARIRSVSRRH
>D0LUC3
ILIVDDSPLLLDLAKEALELAG-YSVLVAQDFSQ-IASV-----DLILMDVQMPELFGDDVAAVLREVRG-VQTPIYLFS
SLTAEELAKRASEAKIEGYICKRDGIDALVARVSEIL---
>A0A011QPQ1
LLLVEDDDAIAGALRLHLEEAG-YRLHRESDGLRAMAAI-----DMVLLDLMLPSADGWDVCRHLRARH--ADVPVIMLS
ARSAEAHRVLGLELGADDYLAKPFSMLELVARVRALLRRI
>A0A1H6D1X8
VLVAEDNDINALLVVRTLERLG-CAATRARDGQEALSHV-----DLVLLDIRMPGMDGLAAARAIRAMEKTAPMPLVAVS
ANVAAGDRAEALAAGMNDCLAKPLERAALQRWLDRV----
>A0A1W1I380
LLHLEDNPVDAELVLATLTESG-CASHRVDTRTTFLAAL-AGSIDLILADYSLPGFDGMSALALARQYA--PDIPFLFVS
ALIGEELAIDAMHQGATDYVLKQR-LGRLVPSVQRALRE-
>A0A4R2JTD3
VLIVDEHDLLRSGLTALLRQAG-YEVIEASTGTQAVATA-----DVILIDIRMPGMDGVTATSKILSAA--TPPRVLILT
TFDHDEYVRAALGAGASGVLLKTLPAERLFAAIEAVA---
>A0A6V8LZS0
VVVVDDSAFMRKALASMLEKDE-IVVATARDGQEGLEVI-----DVITLDIEMPRMDGLTALRHIMMEM----KPVLMVS
SLTVEEATLKAMELGAVDFIPKQKIEEDLQAKVKQ-----
>A0A223KN51
VLIIDDDPMQRNSLMELIGEHN-IIMKAVASGKEAMEQI-----DILILDLGLPDTSGFKLLESLANESNNEHQKIFIYT
GRDLTSKEELQLQRYADSIIIKGYSPERLKEELTLFL---
>A0A4V2UX56
VLLVEDDADFRVGLEGFLSGVG-HSVRSVADAEHLEHEL-----HILVLDLNLPGPDGFSVAHALRER--T-SIGVVVLT
GRTAREDRVRGLELGVDHYFTKPFDPAELDLVIRNLHRRL
>A0A6P1MG30
ILIVEDEEDIRELVKYNLHREN-FGVLEAGSGEEGLTMV-----DLVLLDLMLPGKDGLEICRILKRDERTQDIPVVMMT
ARGEESDIVTGLELGAEDYIVKPFSPKVLAARVKAVLRRH
>A0A0A1DKR1
VVIAEDETLIRMDLAEMLAEEG-YDVGQAGDGQRAIELA-----DLVILDVKMPVLDGIAAAEAIASQR---IAPVVMLT
AFSQRDLVERAREAGAMSYLVKPFSQSDLVPAIEMALSRF
>A0A840FZV1
AYLVDDDEAIRDSLGWLLESKG-VACLAYPSAEDFLAAW-----GCVVLDIRMGGMSGPELFEQLRQRG---QLPVIFLT
GHGDVPMAVAAIKKGAFDFVEKPFNDNELVDRVVAAIETD
>A0A7W6WKU4
ILLVEDEDPVRTFAARALRNKG-YTVLEARSGERALEML---ALALLITDMVMPGIDGAALARCAREKR--ADLRVIIIS
GYSEDAARGDILEQPYIHFLPKPFSLKLLAETVKG-----
>K9TUT6
VLVVDDAVVVRSRLSKLLAEDE-LVVGVAANGRIALAKI-----NVVILDVEMPDMDGLATLAAIRQTY---HIAVIMFS
TFTRAIATLDALSLGASDYATKP-----------------
>A0A3N1D2Q0
VVVVDDHNVVRKGLQLFFGMLD-IVVGEAADGRHALDLL--ALPDVVLMDLEMPRMDGIAATAEIKKLY---AVEVVALT
SFSEAERVHLALEVGAAGYLLKDADADEVGVAVRAAH---
>A0A1I6D912
ILVVEDDTLLLQGLLLALQSEG-YACDGVSTARDAELSL-----SLVVLDLGLPDEDGVRFLQRLRRDK-F-TQPVLILT
ARDTLEDRIGGLDAGADDYLIKPFALEELNARIRALLRRH
>Q0RPC2
ILTVDDDPSVSRAVARDLRRQY-YRIVRAESGSQALDAL-----AVLLADFRMPAMNGIEFLEQAMDLY---TARRVLLT
AYADTTAAIDAINIVLDHYLLKPWDPPQLYPVV-------
>A0A329R0I0
ILVAEDDHKQADLVRRYLEREG-HSVVVVSDGRAAIDEA-----DLVVLDVMMPRADGLDVCRILRAE--T-DVPVVMAT
ARSTEDDLLLGLDLGADDYITKPYSPRELVARVRAVLRRT
>K4KMB7
MLVVDDEDMVLMYSRQLFSLHG-HQVATSNHPLKALEYF---SLDLVILDMLMPDMDGHALFLEMKKIH--PEVKAIIAS
GYSNNQRVSAALDSGIRGYVQKPFTYEVLEAELAKL----
>A0A2W7N375
ILIVDDMRIISELIASLLNELP-FQYLFAMNGKEACKMA-----DLVIMDWEMPEMSGYEALQRMKKNDALKDIPVIISS
GFTESENIRLALEAGAIDYIRKPIDGIELIARVRSVLALT
>A0A0B1QAD7
LLLAEDNDDLGDAVFRHLRNAG-HSVEWVRQGEAALDAV-----DALILDLMLPGRDGLSIIEELRRAR--NAIPILVVT
ARAEIDDKVSLLDRGADDYLVKPFDLRELDARLRAVL---
>A0A1Y3FFC2
ILVVDDDTALAEMIGIVLRTEG-FEPSFCGDGGQALAAF-----DLVLLDLMLPGLDGIQVCDLIRAES---GVPIIMLT
AKSDTADVVKGLESGADDYIVKPFNPKELVARIRT-----
>A0A0D8CJE6
CLVVDDSKVIRMVARRILEEIG-FAVVEAVDGQEAIDKC-----DAVLLDWNMPVKSGIEFLRELRATPGGDDPVVVFCT
TENDLEHIQEAITAGANEYIMKPFDSEIIQAKFE------
>G4RCR5
ILIAEDEPSILEALDFVLKRAG-WTISAVMDGEAVMDAV-----RVLVLDIMLPKRSGFEVLKQIRADRSTADLPVLVLT
AKGQQQDRRIAEELGANKFVTKPYSNADVVDAVRSLL---
>Q2RQ69
ILVVEDEPDIADILRAYLERAG-MRVVSARDGRRALDLH-----DLLLLDVQMPVMDGWRVLSELRHRG---DTPVIMLT
ALDQDIDKLMGLRIGADDYVVKPFNPAEVVARVRAVLR--
>A0A1W6LGR5
VLVVEDDPHMQLGCVQALQLAG-LSVRAVDSAEAATPLI-----GVVVTDMRLPRADGLSLVRHCREQV--AELPVIMIT
GHGDVNLAVEAMRSGAYDFIQKPFSPEVLVEVVRRALEKR
>A0L5Q4
ALIIEDDFIVQESITIILEAHH-FNVFQAPNGEVGIRLM-----DVIITDIIMPVKEGLQTIKEAKQRW--PYLKIIAIS
SGGSEPQLTAAKLLGVDATLRKPIDADDLMACIDKLI---
>A0A512REQ6
ILVVDDHPDIRENVAEILTLAG-YRALEAENGKQAIELA-----DLIVCDIMMPELDGYGVLHMLRKYPETEHIPFIFLT
AKTDRSDFRKGMEMGADDYITKPFEDVELLTAVETRLKKQ
>A0A5D0NSD5
-LIVEDDHELARMLAALFGEHG-YTVDLAAEGQRGLHLG-----DAMVIDRGLPVLDGVELVRRLRGRA---TAPALVLT
AFGSVADRVAGLDAGAEDYLVKPFEIDELLARVRALHRRH
>A0A251X7D2
ILIVDDVVANVRIMFDLLNQHG-FEVLIAEDGETALQIT-----DLILLDIMMPGLSGFETCRRLKENDKTRDIPVIFMT
ALSEAKDKIHGFELGAVDYVTKPFYSEEVLARVNTHLTLR
>A0A3M8P6U5
IFIVEDDLKIAEMLADTLRKYH-YEVETAKDFDQILEEV-----HLILLDINLPSYDGYFWCRQLRQKT---TCPILFIS
ARSGEMDQVFALENGGDDFITKPFHYEIVLAKIKSHLRRA
>A0A249SWB7
ILIIDDEKSIRKTLSEILSYEG-YKVEEAADGAEGFRMF-----DAILCDIKMPKMDGLEFLEKAKEAN---DIPIIMVS
GHGNIDTAVEAVKKGAYDYISKPPDLNRLLITLRNAMDKT
>A0A4V0Z927
LLIVDDDERIRDLLRKFLMRNG-FLVSVARDAEHARRIL-----DLIVLDVMMPGEDGVSLTRALRET---HETPILLLT
AKGDTEDRIQGLEAGADDYLAKPFEPKELLLRINAIL---
>A0A149W0C6
FLLVEDNPGDVRLTKEALAESK-NNLNVVPDGLEALRFL-APRPDVILLDLNLPKIDGREVLATIKSTPEFKRIPVVVIS
SSEAEADILRSYDLHVNCYVTKPVNLDQFIKVVQSIE---
>A0A0Q7ARI8
LLIVDDEPPVLHALRRLLKRHF-LDVEVCADPLRALQRL-----DVLISDYRMPRMDGVTLLARARDVD---RTVRMMLS
AAAEFSTVVAAVRAEVFRYIPKPWSEPHLLADLRAALEF-
>A0A3D9KXD1
LLLVEDNSDMRSYIGRLLADQ--FEVLEAGNGLQGLEVL-----RFIISDVMMPEMDGISFLKEVKAHAKWKHIPFVHLS
ALSDTEMRKEALRIGIDDFLMKPFDPEELIIRVQNLYENY
>H2BRE5
CIIVDDEPVALDILGNHLSKIK-IILGRCRNATEAFNMI-----DLIFLDINMPGISGISFAKSIDK------DKIIFTT
AYR--EYAIEGFDLHAVDYLLKPISFNRILDAVNNFQQNH
>E3I0B1
VLLVEDEDAVRSFASRALATRG-YTVLEAASGVEALEIM---QVDLVVSDVVMPEMDGPTLLRHLRQRN--PDIRIIFMS
GYAEEAFRKNLSADENFVFLPKPFTLKKLAETVKAA----
>A0A7G9S6U3
VLITDDDPLVRLALKQFVARAE-IVIGEAENGFEAIEAV-----DIVMMDVQMPGMGGIEATGEITSRW---EVLVLAVT
TLDNRETVLPMLSAGASGYMLKDSSPDEIVSALRQAH---
>A0A075P4R0
LLLVEDNNINQIVTGEILTGLG-VTFDIAEDGKQAVQKV-----DVVLMDVQMPVMDGFEATKALREKG-FTTLPIIGLS
ANAMKEDRKSAIDIGMDDYLTKPIKRKALIDMLKRY----
>A0A0P6WYR1
VLVVDDEERMAHFVRLNLEQDG-FQVVEAYRGLDAIQKM-----DLILLDVMMPDIDGFEALQMIREFS---SVPVIMLT
AKGEEEDKVRGLELGADDYITKPFSPRELSSRVKAVMRRA
>E3ECY7
VLIIEDDPRIAEINRRFIEKVG-FTCAIATNEFEAKLQL-----SLAVLDVYFPDTNGLTLLSFIKQ----PGTDVIMLT
AAKEAETVVQAVRAGVFDFIVKPLVFERLRATLEEYARFR
>A0A1E7ZCE7
VWIVDDDSSIRWVLQKALQAAN-IACLSFENPEDLLLQL-----EVIVSDIRMPQMDGMTLLREVHDVD---LIPVIIMT
AHSDLDSAVNAYQSGAFEYLPKPFDIDEAVTLTQRAIAHA
>A0A7W4W2B1
ILIVDDESAIREMIRIGLEMAG-FNCMEATDAQDAYGQI-----DLILLDWMMPNTSGLELLRRLRRDDVSRNIPVIMLT
AKDDEDNRIQGLDVGADDYVTKPFSSRELLARIKAVLRR-
>A0A1G6LEA4
ILIVDDDVNLLNFLERVLVTEG-FNVFITNNSEEAIDLL-----DLAIFDIVMPGRSGFDMYEEIAELD--NGIPFIFLS
GLNSKEIKNKALRTGAETFLPKPVDPEELVSLIIGTLNKK
>A0A1I2XFC5
ILIVDDEEHMCWALERAMRQEG-YQTLVATRGLMGLDLI-----SLVILDLRMPELDGMEVLKRAKKIN---KLPVIMLT
AHGTIETAIEAMKIGATDYITKPFDLDELKLVIKQNLLLS
>A0A1H3IG27
VLVVEDEAAQREILAYNLGAEG-YRVLCAENGEEGLLLI-----DVIVLDWMLPNVSGIEVCRQIKARPESRETPIIMLS
ARSEEGDRVRGLETGADDYVVKPYSVQELVARVRAQLRRV
>A0A518UAM8
ILIVDDSPDNLNVLGDVLCPH--YRVRVADSGVRALEMA---LPDLILLDVMMPGMDGYAVLGRLKADPATRDIPVIFLT
AMDSTKDEERGLELGAIDYVTKPIRPTVVLARVRIHLELK
>A0A2S9H1G1
VMLIEDDPKLALLVSDYLARYE-FSVVVVERGDQALAQF-----DIVILDLMLPGLDGMVVCSQIRQVS---KVPILILT
AREDAFDEVSGLEQGADDYVNKPVQPRVLLARLRALLRRV
>E8V8K2
VLVADDEQVIANTLAIILNQAG-FDARAVYSGESAIETV-----NMLISDVIMTGMTGIEAAIEIRNRL--PKCKILLFS
GQAATDLLEKARAQGEFEILAKPVHPTDLLAKLR------
>D3FUT4
VSIADDNRELVNLLNEYISSQD-MEVGVAFNGQECLNTV-----DVLVLDIIMPHLDGLAVLERMHQMG-LKKPNIIMLT
AFGQEDVTKKAVDLGASYYVLKPFDMEVLISNIREI----
>A0A2N0YYI4
IMIVDDDMRNIFSLSAVLEDYG-MEVLFAENGREGLEVL---DIDLILMDIMMPEMDGFEAMAKIRSMPRFQNIPVIALT
AKAMKHNREQCIEAGASDYISKPINIKQLYSLIQVWL---
>A0A4Q7LHI8
LAILDDHEMLLDSMASWIAAND-FLVLTAPTWFELVQSE--FPTDLVLLDFQLQEPVSIEARVRTCRA----GAKVIILT
SLDTDEARQRAFDAGASAFLTKTMPLGEVMDTARRVM---
>F5Y1R9.1
ILIVDDEPKNLTVLESVLDDPG-YRLVRASSGEEALLAL-----AVLVLDVRMPGMSGFEVAQLVKERRKTARIPIIFLT
AYYNEDEILEGYGSGAVDYLHKPVKPAVLRSKVAVFAELH
>R1AT02
ILLVEDEDRMRRLVSDYLKREG-YNIIESEDGKKALDIF---EIDLVILDIMLPEYDGWTVLREIRKEN---NTPVLLLT
ARGEESDQLFGFELGADEYVTKPFSPKILVARVKALLKR-
>A0A1H2PJ15
IALLDDHAIVRYGLAKRFEEDG-FVVGSYGDSRSLLEGL--A--DVLLIDYALPEIDGVTLIRALRSRF---TTKLIVLS
ALNDRSIAMLAERAGAHAFLGKELAPAELVRRVRSVM---
>A0A267T9I0
ILLIDDSDDIRFYLKENLSDK--YKIIEAADGKQGWQKA-----VLIVSDVNMPKMDGISLLQKIRNDNRTKHIPIILLT
VLAEEKDQLNGLSLGANDYLVKPFSFNLLDVKIGNLLKTN
>A0A244E4F3
AVVIEDEPQIRRFVRGALEAEG-WQVHEAGTLRDGLAAA-----DLLVLDLGLPDGDGVALIRDVRGWS---GVPIIVLS
ARTDEADKIAALDAGADDYLTKPFGTGELLARVRANL---
>Q316L8
VLIVDDEQEFLDALAERMRARG-MDVTTATSPIEALALV-----DAIVLDFQMPELDGLETLKRMKDAN--DDVQVIVLT
GHATVERGVEVMKHGAMDFVEKSADINSLTEKIQEASAKK
>A0A4R3KXR3
ILIVDDENEIADLLEFYLNNEG-YGVIIANTGEDAIHVV---NIDLALLDIMLPDIDGFTVLKTIRENS---FFPVIMVT
ARIEDIDKIKGLTIGADDYITKPFNPLEVVARVKAQLRRT
>A0A7C9PG06
AVIADDERLMRDQLRSRLQVWA-LIVAEARHGAEAVAMV-----DIVFLDIRMPGMTGIEAARDIDG-D----PDVVFIT
AYD--QYAVEAFEQGACDYVLKPAERERLARTTARLAQRL
>A0A4R1Q1H8
MLLVDDERWVRTALRHTIEKLP-FQRHECSNGLEALDWL-----DLVVSDIRMPVMDGLAFIEQLRQRQ---KQDVILIT
VHDDFQYVQKALRSGVFDYLVKPVDPVELDNCLEKWLRLC
>A0A1I3BLS2
VLIVDDEPSILTLLKFNLEKEG-YNVVTALDGLEGYTLA-----DFIILDLMLPSMDGMEVCKKLRQEK-I-KTPIMILT
AKDDELDKIIGLELGADDYMTKPFSPREVLARMKAIFRRT
>A0A437MIF2
ALVVDDSTVVRKVARRILEKHG-FSIREAADGQQALDAV-----RLVLLDRNMPVMDGIEFLKRLRDTYGSSEPTVVMCT
TEAAQDRIMEGLEAGADEYVMKPFDEAILMDKLS------
>A0A7S7SL07
VLIVEDEPDLLMSLLRAVRDEG-YAADGAADGIEGLFKA-----DALMLDVMLPGMDGWELLRRLRLT---KKTPVLMLT
ARDAVRDRVRGLDSGADDYLVKPFDLDELLARLRALIRRA
>U1R7M6
VVVAEDEALNRLDIIESLNDGG-YEIGEAANGQEAVDIV-----DIVVMDIKMPVKDGITAAREINEEF---LAPVVMLT
AFSQKDLVAEAIDAGVMAYVIKPFVPDKLFPALDVAFSRF
>A0A515A8I0
ILLVEDDPNLGQLVQEYLTMKG-YPTDRAINGDQGLQLF-----DLCIFDVMMPKKDGFTLAKEVRMGN--RDVPIIFLT
AKSMQEDTIQGFKVGADDYMTKPFSMEELLLRIQAILRRY
>D3RNK8
LLIVDDSRMSRMMLNRLIADLD-WRITEAASGAEALEMI-----TLVSLDVNMPGMSGLETAGRIRLHN--PDIRVVICT
ANIQDYVRQAAEKAGV-HFVSKPITPESVARMVA------
>A0A2T1DFS4
ILVVDDNPDLRSYVSGILRKQG-YQVWTARNGAEGFQEA-----HLIVTDLMMPIVSGLDLIRMIRQDDALKGTPIVLLT
AKADEDTRIEGAELGADAYLSKPFNDRELLAEVRNLLALK
>A0A1H5ZMR2
IAVIEDEDHLAQALIFNLEAEG-YRTHHEAEGDAALKWL--EAPAAVLLDVMLPKRDGFSIVRSLREAG--RYLPVMLLT
ARGRSEDIVQGFAAGADDYLPKPFELNVLLARLSALLRRM
>A0A4R1JLZ5
ILLIEDSELLRRSLVVGLGNLG-FTIDDTDNGETGYNMA-----DIIILDLMLPKMDGMSILEKLRKQK--VMTRVLILS
AKNEAKDRVSGLLKGADDYLTKPFSFEELHARILTIMR--
>A0A5K8A3D2
MMLVDDEERFLSTTKKLLERKG-FEVQTASSGGQALELL-----HVVVLDVKMPGMDGVATLREIKRQF--PMVEVIMLT
GHATVESAIDGLKSGAVDYLMKPADLEEIVAKATNAFNRR
>A0A5B9PRH9
ILVVEDDRALAGVLEYNLSSEG-FSVTCAMDGQDALNQA-----DLVLLDVMIPVMDGVQVCRQLRSEASTMNTPIIMLT
AKGEETDQVVGFSVGADDYVTKPFSVRVLLERVKALLRRN
>G5GHW5
ILVCDDDKEIVEAINIYLSGEG-FEVIGVYDGYDALKVL-----DLLIVDVMMPGLDGIRTTLKVRERS---SIPIIILS
AKSEDTDKILGLNIGADDYLTKPFNPLELVARVKSHLRRY
>A0A1E7Z716
VLIVDDQILAKGYLKYTMEELGFQQISYIDHADEALKLIKSEHFELVVCAYDLREKEGYFLYEQLKAKILPLTTAFVFIS
ADTTAEIVHSIVELQPDEFLAKPFSVSELDKRLTRVLTRK
>A0A1K2HHP3
LFLAEDDAVLADALLTSLGRLG-FEVEHARDGNSAVQRL-----AAVVLDIGLPGQDGLSVLRQVRAQK--PTLPILLLT
ALDGVDDRVAGLDAGADDYLAKPFEFVELEARLRALLRRA
>A0A7G6WPN8
-VVVEDDDDVRESLKEVLQQSG-FAVFATSSGMEGVETV-----VIVTMDVGLPDFDGIEAARRIRTFS---DAYLIIVS
GRVEEADALMGFEAGADDYLTKPFRPRELRARIAAML---
>A0A1N6J879
ILILDDDTFMLGLLSRMLSNQG-FSVNFCDNGRDALKQI--TQPDVILLDLNMPEMDGIEFVRHLVERH-Y-AGSLILVS
GEDERILKTHAHEIPMLGYLHKPVKPQALTALI-------
>A0A365H6I2
VLVAEDHVELAASVARVLRREG-MAVDVVHDGEAAIERT-----DVVVLDRDLPVVHGDEVCRSLVSRT---RTRVLMLT
ASGTIADRVSGLSLGADDYLPKPFAYAELVARIRALGRRA
>R7ZYL9
ALIVDDERLARKELINLLSNHK-VVVGEALNVDDAKEKI-----DVIFLDIQMPEKTGFDLLEELDHV-----PLVVFTT
AYD--EFAIQAFQVNALDYLLKPVEPARLSETLSKLEKKM
>A0A1M6MNM3
ILIIEDDVRLCDSLRYQMEQEG-YAVDVCHDGADGWELI-----DVILLDRMLPSMDGITILHRTRSLG--ITTPILMVT
ALGELSDRVMGLDGGADDYIVKPFEYEELMARIRCII---
>A0A839ZDF4
VIVIEDDDGLRRALQRLLNAAG-FECVTYASAEALLHET---RTCCLVCDQNLPAMSGLELLATLHQRK--IRVPLVLMT
AFDTPGLRARADRGGAAGYLVKPFSRSALVEAIGSAIA--
>W1J2M9
VWIVDDDSSIRWVLERALCGVG-IECTSFEDADAVLAAL-----EVILSDIRMPGVDGLSLLNQIKQSH---HLPIIIMT
AHSDLDAAVSAYQHGAFDYLPKPFDIDETVALVERALSHY
>A0A158KF48
ILVVDDNVDAADAMTALLELEG-HEVRTVYSGEEAVDIL-----DVVLLDLGLPGISGLEVARRLRAMPDINDVTLIAVT
GWGQPQDRARTVDAGFDFHFTKPVDVGRLNLAIQSAATA-
>A0A2U8FSS6
ILIVEDEPKTGEYLRQGLREAG-FVVDLAQNGTDGLHLM-----DLVILDVMLPGLNGWQVLHAMRERG-L-QMPVMFLT
ARDQVEDRVKGLELGAEDYLVKPFSFAELLARVRIILRR-
>B9M3K5
LLLADDSITIQKVVGIIFANED-YELTVVDNGDAALEKA-----DIILVDALMPGKNGYEVCAGVRRDPKLNTIPLLLMT
GAFEPFDEDKARQSGADDFISKPFESQQLIDRVKKLIELG
>A0A7X1BA87
VMIADDHPPMRMGLISLINSQG-MVIAEASDGEEAVEVY-----DVVLMDLRMPGMGGADAILQIRKQY---DARIIVLS
TFDWDEDIHRALQSGAASYLLKDMPIEDIAETVRNVF---
>W0VAI6
ILVVDDTPDNIDLLRAVLEDD--YRTKIAVNGERALKIA-----DLILLDIMMPGMSGYDVCRALKAHPATRDIPVIFVT
AMSEVADEQLGLALGAVDYITKPISAPIVLARIKTQLAMK
>A0A135L4J1
ILFVDDEKSILNSLRRLFIHEE-YGVFLAENGNEALSIL-----DLLITDMKMPVMNGYELLKEVYKKY---KLIRIILS
GFAEKEIIMKSIRENAFFYLLKPWDNDHMINLINRLFY--
>A0A5C6AF91
VLIAEDDPVFRRLLQFTIQRCG-YNVVVTADGEEAWQRL-----DLLVTDQQMPHCTGIELLLRIANDRA---VAAILCT
AKGLEIDRQRLKDQGLLDVIGKPFSPKQLARAITDFF---
>A0A1E7WC11
ILLVDDDVRNIFALTSALEQKG-VLVEVGRNGFEAIEKM---DIDLVLMDVMMPGMDGLEATRRIRADARFERLPIIAIT
AKAMKDDQEQCLAAGASDYLAKPIDLSRLYSLLRVW----
>A0A7W8D2W8
ILVVEDDVRNIFALSSVLEPKG-AVVEIARNGREALERL-----DLILMDIMMPEMDGLTAMREIRKRPEWSRIPIIALT
AKAMKDDQQQCLAAGANDYIAKPLDVDQLLSLARVW----
>A0A7V7GUC0
ILFIDDDADIRQVVAQTLSLED-LSVRCFSDGASALAYI--A--GIVLCDYHMPGLDGLAVLQAVQALD---SIPVIILT
GQGDISTAVSAMRQGAYDFIEKPFHHDGLIEILKRALEKR
>A0A5B2VCN7
VLVAEDNREVGEFSTQLLQDLG-YETTWAGNATEALACL--QAFDVVFSDVVMPGMSGVELGKESRRL---PGLPILLTS
GYSHVLAE---EGRHGFELLQKLYAAEELSRALRRVT---
>A0A1G5J5M9
VLIVDDEEPFIRSLSIALERSA-NNLTRCQDSREVMGIL-----GLVLLDLNMPWLSGDKLLSSIIEEH---EVGVIIIS
GINQIEPAVRCMKLGAYDYFVKTNEEDRLVLGVNRAIQMV
>A0A238JF57
IVIVEDNESLAKAISYRLRDRG-HAADVLHDGAEADAFL-----DLVVLDINLPGKSGLDILRALRARG--DSAPVILLT
ARSETSDRVAGLDLGADDYLVKPFEMDELEARIRALTRRK
>A0A1I4P3K3
ILVVDDAMENIQILHQALRGE--HDVLFALSGEKALELA-----DLILLDAMMPGMDGYAACAALKASAETHDIPVIFVT
ALSQPEDETRALEAGAVDFISKPFNVAVVRARVRTQLTIK
>A0A1G8CYH3
ILLIEDDIEAADYLAKGLRESG-FTVDHADNGMDGLYLA-----DAAIVDRMLPKMDGLTVVETLRKMG---QTPVLFLS
ALGEVDDRVKGLKAGGDDYLAKPYAFSELQARLEALLRRR
>A0A517SLW9
ILVIEDEQPIRRLLKASLGAEG-YRVSEASTAQDGLRTA-----DLIILDLGLPDLDGQEVLQQLRDWY---TSPIIILS
ARDQEPQKIKALDNGADDYVTKPFGTGELLARIRTALRHS
>A0A6N7PJX3
VLIVEDDARVAKFVARVLTEEG-YVADICANGADATSQA-----DLIVLDWMLPDVDGLSVCRTLRRAG-L-VTPILMLT
ARGELRERVLGLETGADDYVVKPFEVEELLARIRALLRRS
>A0A6I4VW31
ILVVDDDPHIRELLNVILQEEG-FAVYSAVDGKEALSIL-----ELSILDVQMPHVDGWELCTVLRKYY---DFPLLMLT
VNGEIHHKVKGLQLGADDYLVKPFDRNELVARIRALLRRY
>A0A1Y4EXW6
VLIIDDDKELCALMKKCVEQEN-LSAVVAYGGLEGLRLL-----DLIILDVMMPDMDGFQVLRKIRGKN---NVPVLMLT
AKSDEEDKVSGLRLGADDYLTKPFSINELMARVNSLIRRY
>A0A6L6PUU6
VLIVDDAPENLAVLHDALDESG-YTVLVANHGAAAVARA-----DIILLDAVMPGMDGFEVCRRLRAGIATRHIPVLFMT
GLTDTEHVLAAFAAGGTDYVTKPVRQSEVLARIGAHLQTS
>D6Y9C8
LLAVDDEVPALSELAYLLRQDR-VHVATASDSRTARDMV--ERLDGVFLDIRMPGLDGIDLARLIGG-F---PPRLVFVS
AYD---RAIQAFELEAVDYLLKPVRPERLAEAVRRIAAA-
>A0A0Q3T8M3
LLLIEDDRTLFNEVKERLTGWS-YDVYGIQDFSKVIQEF-----DLVIIDIQLPKFDGFHWCRNIRT----SNVPIIFLS
SRDHPTDMVMSMQLGADDFIQKPFHFDVLVAKIQAIL---
>A0A222E7B8
VLLVDDDAAVREALGQTLELAD-FDALTAGSFVEAKDHI--D--GIIVSDIRMPGRDGFHLLEYARGQD---DLPVILLT
GEGDIPMAVRAVSQGAFDFLEKPCSPADFTAVVERALRTR
>A0A398AYT2
ILIVDDDMHIRELMKLYLEDEN-FEVIEKSNGQLAYEYL-----DLIILDIMMPKMDGIKLCQEIRKL--Y-DVPILMIT
AKDQTQDRIKGFQAGTDDYLAKPFDPVEMVLRVKALLKRA
>N1V2C8
ILVVEDEESLSDPLSYLLGKEG-FDVQVVDNGLDAVVEF-----DLVLLDLMLPGQSGTEVCRQLRQRS---NVPVIMLT
AKDAEIDKVVGLELGADDYVTKPYSSRELVARVRAVLRRQ
>A0A1Z4MZM8
IFICDDSVENTLWLKSALLIHG-FKSKIFLSGVALLDFL--DLPDLLIVDLKMPVISGLEIIQKIKQSHKLKSIPIILIT
GIDK-FDIENINHVEINGFIRKAIDLDTLIASVTAL----
>A0A850JIV2
ILVVDDEPAVRESLTSSLEFEG-YRVAGAADGVTALDRV-----DLVVLDVLMPRMDGLTTCRRLRALG--ATMPVLMLT
ARDMVGDRVTGLDAGADDYLAKPFELDELLARIRALLRRT
>A0A848FY40
CLIVDDEPLALDVLSGYIAQVT-LLAGRCENALEAMAFL-----DLLFLDIQMPKLNGLDLLKVLPA------PKVIFTT
AHR--DHAVEGFELNALDYLLKPVSFERFLAAVNKYHS--
>A0A318GUW5
VLIVDDVPDNLAVLHDALDEAG-YTVLVAIDGASALQRA-----DIILLDALMPGMDGFEVARRLKAEASTAAIPIVFMT
GLTETEHVVAAFAAGGTDYVTKPIRAREVLARIAAHLHAA
>A0A2N5WY87
AIIVDDESLARRGLALRLQQIG-VDISECANGEQALEAI-----DLVFLDIQMPGIDGFEVVRQLQSDQ---MPMIIFVT
AFD--QYAVDAFKVHAVDYVLKPIDDDRLHEAINRAVAHH
>A0A4Q1ZU61
LLVVDDEPVLLKGLKYSLEQEN-YVIETAVDGEEAYNKA-----DLIVLDLMLPKMDGLEVCRKLRESS---TVPIIILT
AKGDDSSKVLGLEYGADDYLTKPFNILELKARIKAILRRV
>A0A517NCZ4
ILLVDDDYSLLKTLDRNLS-FD-FDVTICESGAEALELI----FSVAMVDMRMPGMEGIKVIQKAREIA---NTVYLMLT
GNQDLTTAMEAVNEGVFRFLNKPCQMSDIKAAIHAGIKQH
>Q4L481
VLLVEDDQTLFQELKKELEHWD-FFVTGIDDFSAVMDIY-----EIVIMDVQLPKYDGFYWCRKIRQV---SNVPILFLS
SRDNPMDQVMSMELGADDYMQKPFHTNVLIAKLQAI----
>A0A1I0EYV4
VLVVDDEKINQKVVNALFERKG-WNVFLASDGEEAIKLC-----DIILMDLNMPKIDGLQATSTIREMERHQYTPIIAMT
ASDTSKEKQKCIEAGMDEYIKKPITEATLWSVIQQIL---
>A0A4S4NG43
VMIVDDSRSIRRWLRFVLEQDR-LVVGEASCASEARRML-----DVMTLDVNMPGMSGLEFLSRLMIHH----LPVVMVS
ALTEAREAIEALSLGAVDCIEKPNVAVQICERVLQ---A-
>A0A1I0Z3G9
VFLADDNREFTNLLSEYIEEQD-MTIGVAYNGEEVIRQL-----DVMILDIIMPHLDGLGVLEKLRDLN-LPMPKIIMLT
AFGQENITQRAVQLGASYYILKPFDMDVLANRIRQL----
>A0A0B6WT81
ILIADDDFDSVAQLCEYLRSWD-FEIAVERDGLAALRRA-----LVVITDLSIPRLDGFALLKQIRTRY---DVVVIVLT
APGSVESAARAIQDGVYHYFEKPIDMRKLRLVIERAVE--
>A0A0N0D601
ILIVDDEPVNVQVLKNQLDLKN-YQTLIAYDGFQALELI-----DLIILDLMMPGMNGYEVCQIIRKEHNAASLPIVILT
GKNQITDLVKSFSIGANDYLTKPFNKDELVTRIETQLNIK
>Q2SLF9
ILICDDSGVARKQMAKSLPGWD-VEVNFAANGQEAIDMI--G--DVLFLDLNMPVMDGYQTLEVISKEE-L-PTVVIVVS
GDIQPDAKKRVIGLGAFDFIKKPINSDELTAILQK-----
>A0A1S8D5L9
ILLVEDDAEVARFVTKGLREAG-HTVEHSSNGRDGLFLA-----DLLVLDRMLPGVDGVRLVETLRTQG---RTPVLFLS
ALSAVDERVKGLKAGGDDYLAKPFAFAELLARVEAL----
>A0A4R8DTL9
CIAVDDEPLALHLLEDYLTRVD-ILVAKCSDAFEAGKIL-----DLMFLDIQMPGLTGLQFIESLAQ------PMVILVT
AYE--QFALEGYTLDVVDYLLKPVELDRFLKACNKAWELH
>A0A1I2MSW1
VLFVEDDDVIREATTLALERDG-FEVTAAPDGLEGLAAF-----DLALLDVMVPGLDGVSLCRRIRDE---STVPVIMVS
ARADAIDIVLGLEAGADDYVTKPFDGAVLVARIRAVLRRF
>A0A5S5C306
ILIVDDDINILELLQRHLQSWN-YHTYKAVSVKEAVQIL-----DLLVTDLKMPEIDGFELIKFVSEHY---KLPKLVVT
GYPSVQDSLAAIKSGVVEYLTKPFTKNELKKAIDKSM---
>A0A518DSN4
ILLVEDDEADAALVERLLSECN-FVFSTASTLAAALRLV-----HVILLDLGLPDSQGLDAVHCLHASS--PETPIVVFT
GHEEEETALQAIHSGAQEYLSKSHLMSGLQRVIRHS----
>A0A2T1CAD3
ILLVEDDEVDIMNVKRAFKRGN-HPLYIANNGFEALQML-PLNRRLILLDLNMPKMGGIEFLRQLRANSHLKSIPVVVLT
TSNQDRDLVEAYELNVAGYLLKPVSFSKFVEMMLSFTHYW
>F2K3S4
VLLIDDEQAVRMAISQTLQLED-FDVTALANAQSAIDLI--H--GVIVCDINLPGKSGLDFFNEVKKID---EIPFILIT
GHGDISMAVTAIREGAYDFIEKPFSNEDFIEVVKRASEKR
>W0UZN3
ILIVDDHVLNREFLMALLGYGG-HRLLEASNGAEGLEIM-----DLVISDILMPNMDGYEFVTRIHQNPATADVPIIFYT
ATYREQEALALAEAGVRWVLPKPSDPEVIIRTVNQA----
>A0A517YTY8
ILVVDDEVGHAEVMAEGLRRLG-HVCTIVHDLPSAKDEL-----DLIVTDLSMDEKDGLDVLAEARKTQ--NNAETIMVT
AHGDVPTAKAAIKGGAFDFIEKPIDLDVLRTLCSNAINT-
>A0A239HCA7
VLVVDDNKVIRQLIRVNLELEG-FEVVTAADGAECLDVV-----DVVTLDVVMPRLDGIRTAARLRSDPRTRDVRIAVVS
ACTQAE-VESAVAAGVDAFLGKPFEPGELIRVVRRLV---
>A0A1U7NJR6
IMIIEDDKIIAREMKTFLESWD-YQGILVHDFHQVLEEW-----DLILMDISLPYKNGYYWTEQIRK----SKVPIIFIS
SRNDNMNIVMALSQGGDDFIAKPFDLQVLLYKIKALL---
>A0A7M1Q8R0
ILVVDDHPEIRDAVIRYLEKNG-MHATAAGSTAEMDAHL-----DLVVLDVMMPGEDGLSAARRLATSN---GPPVLMLS
ALSEDTDRIVGLEVGADDYLSKPFNPRELLARVKAILRRT
>A0A2T1HS02
VLLVEDEEAVRAFGARALAQRG-YTVLEAASGVEALQVF--GAIDLVVSDVVMPEMDGPSLLRELRKR---GKAKVIFVS
GYAEEAFNKNLPDGEDFSFLPKPFTLKQLIEAVKTAL---
>A0A844ZG61
ILIVDDDELLCEMLQSLLEMHG-YEVLLAAHGEAGLAVL-----DLVILDLVMPRMDGIRFLNLLPQTIA-EPPPVIMAS
ASATPEFMALHGKNGVAGIIRKPVKPQLLLETIATALA--
>A0A135I2F1
ILVVDDEPVNLQVLNNFLKLEG-YRVKTVENGRQAIESV-----DLMLLDVMMPELSGYEVCAHLRERYSRSELPIIMLS
ALGQVQDKVKGFDAGANDYLTKPFNKDELSARIRAYIDA-
>A0A6F8VBV3
ILIVDDQETNVQLMEQMLREAGYCSVTSTMDPHSVYALH-----DLILLDLQMPGMDGFQVMEKLKELKTGDYLPILVIT
AQ--PGHMLRALTSGAKDFISKPFDMMEAKTRIHNMLEVR
>T0RQK3
VLIVEDDIIYSKYMSLGLEKRG-FDVVVVRDGTEAFEEV-----DLILLDIQLPKISGDLVLTKLRETYSPFELPIIMIS
AMDHTFDVVTYLKLGANDYIIKPTHIEVAIARMNTQLDLV
>A0A7W7YDJ9
ILLVEDQAKLLSFAKKGLEEQG-IQVDAVSDGDEAWEMA-----DALVLDIMVPGRDGLSILRGLRDKR--NNVPVILLT
ARSTLPEKIEGLNLGADDYMTKPFFVEELAARLHTVVRRK
>A0A7M3MGV4
LMLVDDEEGIRRFLGLSLQDMG-YEVETAANGQEALELF-----PIVLTDIKMPVMDGIELLRRLKEIS---DTEVVIIS
GHGDLELAIEALKNDAADFITKPINNDVLEISLERLCERI
>L7VUF0
VLLVDDERIIREGIASLINKNG-FLIGAAESGIEALHMI-----EVVITDIKMPALNGLELMAEVKKDY---ETIFVVLS
GYGEFDYANEAMKYGVRHYLLKPCNENQIMEALSDVHSEL
>A0A0C2RLF7
LLLVDDEQAILHMLSTILRKEG-FQIDTASTAEEALASC-----DLIFLDVMLPGRSGFEICPLIRET--T-NAPIFFLT
ARSTDLDKLSGFALGADDYITKPFNPLEVVARVKAHLRRH
>A0A2U8FSX3
VLLAEDDDILADALAEQLGNAG-FQTEVAADGRTALEAL-----DVAVLDLGLPKLDGLSVLKAVREVK--PALPILILT
ALDGLEHRVAGLNAGADDYLTKPFDFPELEARIRALLRRF
>A0A2P8F9I9
VLLVEDNADLRGLIRAMLTDMN-HSVIEAASVAEARALL---EINLILSDIMLEGATGVDLIRELPND----AVPAYLMT
SLPQTNPLYVKGAARA-PMLPKPFTAEQLVK---------
>A0A0S2W6I7
ILVVDDEKVLVKGIKFNLENEG-YEVEVGYDGEQAVELA-----DLVILDLMMPKIDGLQACMRIREFS---NVPVIMLT
ARSEDTDKIIGFECGADDYITKPFNILELKARIRAMLRRA
>A0A2T1HW14
VLLVEDSGFVRALIRRMLRQVG-LNVTEAGDGEAALDAL-----ELLLLDWHLPNLNGGQLLEIIRD-PSSPDLPVIVFS
GAPTKPMLDKAAKMGVTCFLRKPFSPNDLWRRMQA-----
>A0A7S8CBA3
VCIVDDNRELVSLLEEFISSQD-MEIGTAFNGQECMNLL-----DVLVLDIIMPHLDGLAVLQRLRERENSKMPYVIMLT
AFGQEDVTKKAVDLGASYFILKPFDMENLASHIRTI----
>A0A5P9CWH3
VFIVDDEPEIGNLLIDALQFE--MEGRVFSTAAQVLDAL-----DACIVDLGLPDMEGMALINEIRRQS---SVPIIVLS
ARGHSTDRVLGLELGADDYVVKPFDPREVVARIRSILRRS
>T5K213
ILIAEDDPHITSFVRRGLRAAG-YETAEAADGHTALLMA-----DLVLLDIGLGGMDGFDVLANLRGEG--VATPVIILT
ARDSVIDTVRGLENGANDYVTKPFQFAELIARVRL-----
>A0A4Y6PRN9
ILLVEDNEMNRDMLARRLQRRG-YEVVIAGDGQQALDLV-----DLILMDLSLPVMDGWEATRRLKADDATASIPVIALT
AHALQADREKALAAGCDDFATKPVEFKKLQGQMEALL---
>A0A5R8KJ63
ILIVEDESRSREFLIKGLRESG-FAVDGAEDGDEGLSLA-----DLIVLDVMLPGKTGWQVLEKLRALG--RETPVLFLT
ARDAIEDRVRGLELGADDYLVKPFAWVEFLARVRAL----
>A0A2W7P237
ILVAEDNLLNQKVIHNLFQKLG-FDIDVATNGQEAVDLV-----DIVFMDVYMPVMDGIEASLKLKKHH-Y-RGTIVAMT
ASNDVGERRRALDAGMDDFISKPARLDDIQRMLVKWCSR-
>A0A231HKM7
VFIVDDDEAVRDSLRWLLEANG-YQVQAFESAEIFLDAY-----GVLIADVRMPGMSGLELQEALIARN---PLPIVFIT
GHGDVPMAVSTIKKGAVDFLEKPFNESDLRTIVARMLEQA
>D1AN26
ILIVEDEIMIAEAVAQVLRKNN-YSVDIAADGEDGLDCA-----DAVILDIMLPKRDGLSVLKLLRESK--IPVPVILLT
AKSQTEDKVQGLDFGADDYLEKPFQMEELLARLRAL----
>A0A365XWF5
CLIADDEPLAIALLQNHIGQLT-LIVGTCANALQAAQEL-----DLLFLDIKMPQITGIEFLRTLRQ------PAVIFTT
AYR--EYALEGYELDIVDYLLKPITFERFFKAVERYYSRF
>A0A0Q6FAF0
VMVVDDSDDLRDLISMVIRRHG-WRVATATEGREAVDEA-----DLVLLDIAMPVMDGMEALPLIREAA--PDATVVMLS
GYPFETAGRGALDAGAHGYLEKSDLVKSLIPRLEKILE--
>A0A0N0D5X3
ILVIEDDEVNAKFVQSVLRHDV-KDVQVLADGHEVLSLL-----DMIFMDIQLPEIDGYDLTRAIRQEGH-ITLPIIALT
ACAMKGDREVCLAAGMNDYLPKPFEPEDLLNMYHRWK---
>A0A1I1N699
VLVVEDDSELGAHLRDALREAG-YAADITTDGEEAAYLG-----DAVVLDLGLPGRSGLQVLEEWRQGG---ELPVLILT
ARDAWYERVEGFEAGADDYLGKPFHTEELLARLAALLRRH
>A0A7X0VY69
VLIVDDEPRHRRGMANMIHALE-DQVLVAKDGAEALEFV-----DVVLTDIRMPNLDGLSFLKLLEDEG---RTKVVMIS
AYNLFEYAQTAIRHGAYDYLLKPVDAEKVEDVLRRLEDQL
>A0A1I2EH46
ILFADDDEYNLLLAETVLGNWE-ASYTLAVNGEEALNLA-----DILLLDIHMPRMSGVEVVKEIKSDPKNLNTKVLAVT
ANVLQSDLKMYMQEGFDGYVLKPFKEKELYNKICN-----
>R8W4U9
ILMVDDEAEIREVIKILLESEG-YEVLEAETGELALAKF-----DLIILDINMPGVSGYQVCQKIRSIS---NVPILFLT
AKTQESDLLMGYTVGGDDYLSKPFSYSELLARVKGLLRRY
>A0A2S3VZT5
IMVVDDEPGVRAVTAGFLRARG-HEVHDYAGGRAAVAAL--L--DLVIMDVMMPEMGGQETAHRLQAIQ---DLKVLYLT
GYANLGTLP---KGG--NVMHKPFTRAGLAEQIGRIMR--
>A0A4U1B4P1
VLVVEDDPGLREAIVDTLMLSD-YHCVEADSGESAMLML-----DIVVTDVQMGGMSGLDLLRSIKLNY--PDLPVLIMT
AYATIDDAVQAMKDGASNYMAKPFAPEVLVNMI-------
>A0A2M9CEV2
VLVVDDDALVATAVAAHVSAAG-HDARHAPDAVEGEREW-----DVVVLDVRLPGRSGLDLLRRHREDG--DGTPVVLLS
GLGTVDDRIVGLEVGADDYLTKPFDARELVLRVEALL---
>A0A0Q7JKR3
VVIADDQELVRSGLELVLSA-G-IVVGLAADGREAVEVV-----DVVLMDIRMPVLDGIAATAAITATA-Q-APRVLVLT
TYDVDAYVYAALKAGASGFLLKASAPDLLAEGVRTVA---
>U7D6L3
ILVIEDDPLILTIMEKLLGNS--YDVVTMEDGQKALELF-----DLVITDIIMPQVEGMEIIMTIREQN--KDIPLIAIS
GGGRIEALDLAKELEVDCTLKKPFDNEQLIEMVTNLLSK-
>A0A3L9YDQ6
MLIVDDALDIRNYVSSIFETT--YNVHTAVNGKEGFEKA-----DVIISDVMMPEDDGFTLTRNLKRHELTSHIPVILLT
AKSDVTDKLEGMEIGADSYMTKPFSSQLVKATAENLIENR
>A0A4R8MEJ7
ILVAEDDQAILTGVADLLESEG-YEVIPAGNGAEALELY-----DLVLLDVMMPGMSGYDVCRAIRGEN--AVVPVVMLT
AKGQEVDRVVGLELGADDYIVKPFGMAELLARVRAALRRG
>A0A238ZJR8
IALVDDDRNILTSVSIALEAEG-YEVRTYSDGDEALRGI--V--DMAVLDIKMPRMDGLELLQRLRQT--T-AMPIIFLT
SKDDETDELQGLRMGADDYIKKPFSQRLLIERIKTLLRRA
>A0A5M6ZHZ6
ILLAEDDDSMRDFLAKALERAG-HEVDSVADGEEGLTAL--GGYDLLLTDIVMPGVDGIELARRAAEID--PRLKIMFIT
GFAAVALNAGANAPAQAKVLSKPFHLRDLVNEVARVME--
>D7VN12
ILLVEDDARISDFIVKGLEENG-FNVQLCVSAEEAREVV-----DVIIMDVMLPGIDGIQLTKMIRYKK--NLTPILMLS
ALNEAEDKIAALDSGADDFLVKPFHFKELISRINALTRRT
>A0A839T3N8
LLIIDDDDVVRASLAAYLEDSG-FRVLQAGSGARGLELY-----DLIICDLRMPQMDGLELICLLSERR--SDIPVIVVS
GAGVMTDAVEALRLGAADYLIKPIDLAVLEHSVRRALDRC
>A0A4Y4CT01
ILAAEDNEVNQLVLEDNLVSEG-AEVTLAINGQEAVDHV-----DVVLMDVQMPVMDGYEATRQIRALA--PGLPVIGQT
AHALNEERATCLAAGMVDHLAKPLDPDQLIASILRH----
>A0A7W3QNP9
VVIAEDEALIRLDLKEMLQEDG-YEVGEAGDGETAVRLA-----DLVILDVKMPVLDGISAAERISADR---IAPVVMLT
AFSQRELVQRATEAGAMAYLVKPFTKSDLAPVIEVAVSRY
>A0A291QWL7
CIVVDDEPLAIQVLVSFIKKCD-LLLRSFTNPVDALAYM-----DLVFLDIQMQELNGIEFMQLLQN------AKVIIVS
AYD--DYAVKGFEQEAVDYLLKPVSFDRFTKSVARVVA--
>W0HQT5
LLLVDDDTSLLKLLGMRLTSEG-FTVTTAENGPEALRQL-----DLVISDLRMDEMDGIALFKAIQQQ----GLPVIILT
AHGSIPEAVSATQERVFSFLTKPVDRDALYRAIDEALAL-
>A0A517Z3S8
ILVVDDEPSIVDALVYNLTKEG-FDVSTAFDGREALAKC-----DLLVLDLMLPVMDGLQVCRHLRSDARTQHIRVLMLT
AKGEETDEIVGFSMGADDYVSKPFRVKPLIERIKALLR--
>U5LEG6
VLVVDDEQSIVTLLEYNLKQAG-YEVITAMDGESGKDFA-----DLIVLDLMLPKLNGIEVCKQLRQEK--IHTPILMLT
AKDDEFDKVLGLELGADDYMTKPFSPREVVARVKAILRRT
>A0A1E5SIY0
ILIVDDNKINQLVTRKVLDQLD-IKSKTVDCGIKAIEAV-----DCILMDLHMPEIDGYETTKRIREFN--TNIPIIALT
AASSEEVEAKIHGCDMDGYILKPFINAEFVEIINKVMQK-
>A0A4R3MPR6
ILIVEDEKEIGELVKDYLERAG-YQVVLAFDGKEGLHLF-----TLVVLDIMLPEIDGIEVCRMIRTAS---SIPIIMMT
AKKSETDKIIGLGIGADDYVTKPFSPGELVARIKAQLRRY
>A0A0Q7AP43
LALVDDDAEFSEFLAQYLQERE-VAVRVFHDSDELLTDR---DFDFYVLDLSLPGVDGLELIRLLRRR--T-SAGILVVS
GRLAPDVFDSVINAGADMYLAKPVRFEQVALAVKAVHRRS
>A0A4Y8KKJ1
VAIVDDHESVQLGLKGACENSG-YTIFTAATVRDLVTGL-----DVIVLDLAL--GDGSVVTDNVKL----STGAVLVHS
IADRVASVREALAAGAAGVIPKSSPTATVMAAVAAVA---
>A0A0M1JX91
VLVVDDSAFVRKTIKAMLSRSF-IVVGTASDGQEALELI-----DVVTLDLIMPYMSGLEFLREQMARR----LPMIVVS
IAEGNQQVVAALAEGAVDFIHKPQMTDELIAKVKS-----
>A0A380BLX9
VLLIDDEQRMLDLIELFLIPHG-FRCIKETNGKEALDTL-----SLVLLDIMMPEMDGWEVCEKIREF---SDVPVIMLT
ARSDKLDLVKGLDSGADDYITKPFDERELLARVNAMLRR-
>A0A0U3W445
ILVVDDEDRIRRLVRMYLEKED-FLVEEAADGQEALGLA-----DVILLDIMMPEMDGIEMTKELRKE---KNTPIIMLT
AKGEESNRVQGFEVGTDDYIVKPFSPREVVLRVKAVLRRV
>D9TSQ7
SLVVDDELPAIEGLKYLLSYKT-IVIGTAKNGTEAFDKI-----DVVFLDINIPKLNGINVANNIDK------PLVVFVT
AYD--SYAIEAFEIGAIDYLLKPINPCRLNKTINKIVNMY
>Q1ATX4
--IADDDPVALDVATEALTRAG-YRVVRASDGRRALQEA-----DLIVMDVSMPHIGGVEACHCLKAMPKTSKIPVVLMA
SKKDPASRAIAERTGSVRILRKPLDSEELVSVVK------
>A0A2S2CVJ9
ILIVDDDTANIRALTSLLGDS--HEIRFATSGARALELA-----DLVLLDVVMPDLDGYAVCRRLKADPATADIPVIFIT
SLAGPEEEALGLEIGAVDYITKPFSPAIVRARVATHLSLR
>A0A4P8IEQ3
ILIVEDDRDLAEIAIDYMEQKG-LECLRAGSAEDAFDAL-----RLIILDINLPGMNGFQFIEKLRKE--T-QVPVIFIS
ARTSDTDKVKGLMLGGDDYLSKPYSLAELHSRVLALLRRT
>A0A109RDC3
ILMIEDDASISEMLGMYFEQEE-WSAIFIADGQEGWEYF--EEIEMIILDLNLPSLNGKEICKRIRARN--KMVPIIMLT
ARDSESDQILGLGLGADDYVTKPFSAITLIARMKALYRRY
>G0J2V5
CVVVDDEPLALELVCNFVNKTF-LLKAKFDSALDALSFI-----DLIFLDIQMSDLTGMELARVLGR-G----PKIIFTT
AYN--QFAIEGYKVDALDYLLKPFGYEEFLSASQKALKYF
>A0A3N7HRF8
VLLAEDNVVNTLVAEAILKQWG-ASVTTVVNGAEAIEAV-----DAILMDLQMPVLGGIDAAIAIRRQYGATVLPIIALT
ADVLVSEREAALRHGMNDFLSKPIDPDRLATALARWVRRA
>A0A847S9C9
-MVVDDDRMIRMLLRRFAESLG-HQVLEAGSGDEALQIA-----DIVLMDMVMPGMDGITTARELKTRVGERWVPVIFLT
ALDNDADLVAALSQGGDDYLTKPVNFPILRAKISAFERSV
>A0A0Q7U0G5
VLLVEDDADVRIVITAQLRHLG-YRVQTAANGMEAIDLI--AMFDILLTDIVLPGLDGVSLVKEAMLA---PRIGVLCMS
GYEPSQKHRKWLSQQNIGFLEKPFHMQSLGQALEAA----
>B3QW83
ILLVDDEPMVLQSLSATFRKQ--YNVYTATNGKEAIELI-----HVVLSDQRMPGMLGHEVLRIIKTIS---STIRILLT
GYSDLDAIMNSVNSGVFRYLTKPWKVEQLRETVAAAAQIA
>A0A1X0YEX2
VLIVDDSALVRQLLSKGLGSDG-IVVATAGDPYAARDHI-----DVMTLDVEMPRMDGVEFLRRLMPQY----IPVVMVS
SLTQRQITIDSLNAGAVDFVAKPAMILELCAKVK------
>A0A5B9QZ60
ILFADDETNLQELVRSEVPRMG-YAVTVCPDGLTAVAAL-----DCMIVDLQMPGLNGLQVIERAAQLR---EMDTVIMT
GNPSQETAIAAVQFQVFDYLTKPCRLADIAGLLGRVCERR
>A0A316GIC1
VAILDDEPQIRALLSETLSEAG-FRTATYGRAADFEAAL-----DVCLVDLGLPDRDGLALVHRLAL----SGAAIIIIS
GRAQVQDRVTGLELGADDYIIKPFDPAEVVARIRARLR--
>A0A1H5XC86
VLVVDDNLTIRVLAQSMLEKIG-AKVDVATNGREALLAV-----DLIMTDVFMPEMDGIELVKELRAQG--RTAKIIGMS
ASSVSDELDRIMEAGADGVVNKPFDVHELNAALIKAF---
>A0A290QJ90
ILVVEDDPLVSQVIAQTLLRLG-YEVAVVDNGDDAVSQA-----DLVLMDIGLRGIDGAEAAKRIRESV---GRPVVFLT
GQSEAAVLKRAKEAEPYGYVLKPFAQEQLQVTIELALSRH
>D5CQE4
VVLIDDSNTIRRSGEIFLSQAG-CKVVLAEDGFDGLSKV-----DIIFVDVMMPRLDGYQTCALIKNHAEFKDTPVVMLT
SKDSLFDRARGKLVGADQYLTKPFSKKSLIEAVTMH----
>A8I2Y0
ILLVEDTEEIGRAIAKRFERIG-YAVDWERDGRTAAELL-----DLVVLDVMLPRQDGFSVLKGLRGRG--VRTPVLVLT
ARSAVDDRISALDLGADDYLIKPFDYRELEARARALLRRA
>A0A380MPF8
ALIVDDSRLARLTLKRLLVKYD-IEVSEAEGVVDAERWI---LPDLVFMDVMMPELDGFEGLARMRKNPETANIPVIMYS
GDISEEARKKARDSGATGYLPKPADANRLDHLLNALAKRL
>A0A1H1TQZ9
LLIIDDDLELCELLTDWLAAEG-FALRCAHDGPSGLEAA-----EAIILDVMLPGMNGLEVLRTLRQSC---NTPLLMLS
ARGEPIDRILGLELGADDYLPKPCDPRELVARLRALLRRS
>D9TMQ7
ILIVDDESIVREGLKNNINQEN-LVVGCESNGKNAFEVF-----DIILTDIRMPFMDGLLLTKEVKKID---SVIVILLS
AYDDFKYAQQAIRLGAFDYILKPIDIDVLKQTIRQGVLK-
>A0A4Q0Y4X0
VLLLEDDPALNDLLNEHLIDKG-YEVTLCTNGQEALELI-----DLALLDINTPLMTGIEVLKSLRHEYK-NRTPIIILT
AYQDTKHLKESFENGVDDYIKKPFDLEELDQRVMKLC---
>B2ILC7
LLIVEDDPDIRQLIGELMRNEG-FHIEEAENAAAMDATM-----DLLILDLMLPGEDGLSICRRIRTHS---IMPILMLT
AKSDEIDRVVGLEMGADDYLVKPFGPRELLARVRALLRRA
>Q1GYM8
VIIVEDEQDLREETELGLRSLG-IEAAGVADAAAFYRAL-----DIAVLDIGLPGEDGLSILKYLRSSS---NMGIVMLT
ARGSLNDRVQGLNEGADAYMVKPVDLKELASVLCSLGRRL
>A0A098EGZ8
LLIVEDEQAILHMLMTILKRED-FRIDTAGTAEEALEMC-----DLILLDVMLPGRSGLEICPLIREIS---DASIFFLT
ARSTDLDKLTGFAMGADDYITKPFNPLEVAARIKAHLRRR
>A0A3D8JYD8
VLIAEDSLTVRKRLSEILSTDD-VVVGEAEDGGQAIELC-----DVITLDMMMPVMSGLAAAEYIMAYC----TPILVVS
SSFNRYKTYDALAAGVVEVMEKPEWESRFIKMV-------
>A0A0U3LKH2
VLLVEDDAEVRLVARRFLKDLG-CCVTACASGEEALAWL--PSPACLLSDVALGGMRGTELARQVQDH---PELRILLTS
GFSADLLQGAS--DWPWPLLPKPYNRAELAEALARV----
>Q0WCQ7
ILIAEDNAHIRNGLMEVLAHEG-YRPIAAENGVQALALY-----DFIILDIMMPELDSYKVCREIRKHD-W-QTPIIFLS
AKDEEIDRVIGLELGADDYISKPFGIHEMRARIKTIVRRC
>A0A512B3I5
ILWADDEIDLLKPHILFLEDKG-YDITPVCSGADAIEKF-ENNYDVVFLDENMPGISGLETLNEIKTVR--PNTPVVMIT
KSEEEHIMEEAIGSKIADYLIKPLNPNQILLSVKKILDNK
>A0A3A4AVA7
VLVVEDEAVLAGAIAEWLREDA-HAVDVAHDGAAALERI-----DVVVLDRDLPRVHGDDVCRELVASE---DARVLMLT
AAAGIGDRVTGLTLGADDYLTKPFAFHELAARVTALGRR-
>U1YBS7
ILVVDDEIGIRELLSEILYDEG-HTVQLAENAAQAREAR-----DLVLLDIWMPDTDGVSLLKEWSQGL---DMPVVMMS
GHATVDTAVEATRIGAVDFLEKPITMQRLLKTVASGLERT
>A0A5E4VBD8
VLLVEDDMLVSAGIVAGLRVHG-LTVDAVSSAAQASLAA-----DACILDLGLPDSDGVDLLVKWRNCG---RLPVLILT
ARAALEHRVNGLRLGADDYLLKPFELDELIARLYAIVRRT
>A0A5B1CQ59
LLVTDDDSAFRSVLCEGLARRG-FKVTEAGDGMQAIELI-----HVCLVDFHMPRLNGLEVIRHIRRTS--QQTPCVLMS
ADLDETIRAQAKQVSAYEVLSKPIRLKQISDLICTALS--
>A0A3S9PA99
ILIVEDNDDIRKYLKLILETN--YKIKEARNGKEGLEKI-----DIIITDLMMPEMDGITFSKEVKSNPIASHVPIIMLT
AKDDGDTKLTALKEKVTDFLSKPFNHNELLLKIKNTLEYT
>A0A317DZP5
ILLIDDDAELAAMLTEYLGGEG-FTTTIALNGEAGVEAA-----DAVLLDVMLPRLGGIDVLRRVRESS---RVPVIMLT
AKGADIDRATGLEMGADDYVPKPCYPRELVARLRAVLRRS
>A0A1W1I0S8
VLVVDDEADIRKVVRMTLQKAG-YDVLEAENGEKAIETI---LLDVVICDIRMPKINGVEAIAYFRSNY---RVPLIVLT
GFPDTDMATSLLRQGVVDYLVKPVEGEKLREAVARAMGQR
>A0A6M4H800
VLVVDDHPVNLLVLTKQLESLG-YAVRTARDGLEALGAW-----AAILTDCDMPEMSGYDLARHIRAREQLARLPIIACT
ANVMQGERDRCIAAGMDDYLPKPIELATLRASLERW----
>A0A0S9NQV5
ILLLEDDPSLGSSLQSWLQLDG-YAVDWLQRGDQAAAAL-----QCVLLDRGLPGLDGDAVLAALRQRG--ALVPVIVIT
ARDTLPDRVQGLDLGADDYLVKPFDLEELSARIRALLRRE
>W7J900
-LVVEDDPTIAESIAARLRAEG-FDVELAHDGPAGVASA-----DLLVLDVMLPGFDGLEVCRRVQAA---RPVPVLMLT
ARDDETDLLVGLGVGADDYMTKPFSPRELTARVHALLRRV
>A0A3P1CL99
VLLVEDDVELAQFIQKGLQSEG-ISVSMAFDGVIGRSMV-----DVVVLDVNIPGMNGYDLCRYVKQN--WPAIPVILLT
ALGSLDNKVLGFESGADDYLTKPFAFKELLFRLKALARRH
>A0A090VB02
ILCVDDEKIILDSIKAQLKENY-FLYETAESATEALDII-----LIIISDWLMPVIKGDEFLIKVHQMY---NALKIMLT
GHADYKSIKKTEDEALYKCIKKPWVRSELFSCIDSGL---
>A0A2C6DAA8
VYLVDDDPAIRDSLTWLLEAAG-VNLISFSGADHFLKQV-----GCVLLDICMPQMTGVELQEQLLRND---VLSIIFLS
GHADVPTASKIFKNGAFDLLEKPVDVGELLRVLQSARQA-
>B9XE94
ILVVEDEKKTASFIRKALQAES-FAVDVSHDGTEALLLA-----DAIVLDIMLPGRDGLSVLRQLRQQK--NQTPVLLLS
ARGEVNERVEGLNAGADDYLPKPFALAELIARVRSI----
>A0A348FWI0
CLVVDDSSVIRKVARRIIEGFK-FSVNEAEDGEKALDAC-----DAVLLDWNMPVMDGYEFLKHLRAMPGGSAPKVVFCT
TENDVAHIARALHAGANEYIMKPFDKEIVEAKF-------
>A0A1W2F1G3
VLVVDDEPGVRRALQRGLTGEG-MDVVVAADGPSALQIA-----DAILLDIMLPGLSGYRVLQALRAEG--VRTPVLLVS
AKDGEIDQADGLDLGADGYLVKPFSFVVLVAQVRALLRRG
>A0A5B2VS94
ILLAEDNEINALLAIKALQKIG-AAVDWAKDGNEALTLS-----DLVLMDVRMPGLDGLEVTRRIRRAEATTRLRVVALS
ANVLSEDRAAAEAAGLDGFLSKPLDLRRLLALV-------
>A0A090AQY1
ILIVDDNPDNLALVGNILKKSN-HRLLFAQSGVHALKAI-----DLILLDVMMPDLDGFAVCKQLKQDTNFADIPIIFLT
AKAEKDNVIAGLELGAVDYITKPFNSKELITRVDTHLELK
>A0A248JTU5
ILLVEDNPTVAKVMRDMVEALG-FRVLAATTADAAQSLL---DISLMVSDIVLPGRNGLELAQAVRHLH---GLPVLLVS
GYG--DRVAEAESLG-FAIVPKPLDSTQLRQAMSRCL---
>A0A7U8C4H7
VLVVEDNRVNQIVAKGVLEKLG-LEVELAENGAVGMTKL-----DLVFMDCHMPVMSGFEATKGIRSPNSLPGIPIIAMS
ANAMDTDIEQCYEVGMDGFTAKPLEREKIKEVLSKY----
>A0A7X3MSD1
ILVVDDEFLITDILVDALEEEG-FRVLTASNGRKALEVL-----ALVVTDFMMPLMNGLELAQAIKANPDWVQIPIILVS
GAQ--GAIARAHPDLFAAVYDKPFRIEKVVAAVVETV---
>B7MKN7
IVIVEDEPIELESLRQIISQCN-AAIHEASTGKKAIHLI---QIDMILVDINIPLPNGKQVIEYLKKKN---DTKIIVIT
ANDDFDIVRSMYNLKVDDYLLKPVKKCILTDTIKKT----
>A0A4R3LRH8
ILLVEDEHEMAAWLERALAQSG-FVPDHAGDAATAEEKL-----DAVVMDLRLPDKHGLVLLREMRARG---ITPVLILT
AQGALQDRVRGLNLGADDFLTKPFALEELEARLTALVRRS
>D2QXY6
ILLVDDDAEIIEAMRFALESRG-YTVMVARDGNQGLAIA-----DLVILDMMMPKRSGFLVLEKLRRTR--NPVRVIMIT
ANEGSRHKAYAEMLGVDDYLRKPFAMDKLLDAVARLL---
>A0A1H7YDB6
ALIVDDEADVAESLAEILGLHG-VEAEVTTDAASAPERL---GFDLLFTDLRMPGIDGVALIRLIRERV--FAGPFVLVT
GDTVAGPAHAATGLERVETLEKPFGTEDVAALLRRIL---
>A0A1U7IQT6
ILVVDDTPENLRLLSSFLVREG-YNVRKALTGQMALTAM-----DLILLDIMMPNMDGYQVCEKLKSNPKTAAIPVIFLS
ALNDAFDKVKAFTVGGADYITKPFQFEEVLARVRLQLALK
>A0A1H8DZS3
VLVVEDDTVLADGLSRVLGGHG-MVVEVVGDGAQADALL---QAEVIVLDIGLPGIDGFEVVRRLRARG--SQVPVLLLT
ARDAIEDRVRGLELGADDYLVKPFATAELVARIKALARRN
>A0A327M801
VLLVEDSGFFRNLVVPALSAAG-YAVTAVPDAAEALRLR-----DIILSDITMPGMDGFAFARALRHAGAWRDLPLIALT
SRDAPEDVERGREAGFTDYVAK-FDRAGLLESLAQCLA--
>F0NZJ0
ILIIEDEKAIRNVLKNILLDES-FEVDEAENGEIALEKI-----DLIISDIKMPKKDGVEVLTEALEQH---DLTFVMIS
GHGDIETAVDCIKKGAYDYISKPPDLNRLLNTVRNALNHK
>D2PMH5
ILIVDDDTALSEMLSIVLRNEG-YDTYLCATGDKAVPAF-----DLLLLDLMLPGMDGIDVCRAIRAES---GVPIVMLT
AKSDTVDVVLGLESGADDYVVKPFKPKELVARIRAR----
>A0A4R8WKC4
-VIIEDDDDIRHLLEAVLTQAG-FDAIATSNGVDGVRAV-----IVTTLDVSMPGMDGLETAKRIRAFS---STYIVMLT
ARDEEIDTLQGLEAGADDYMTKPFRPRELRARIDAMM---
>A0A6I4P060
ILVAEDEPRISSFLDRGLTAAG-YDVRLVADGALALAEA-----DLLLLDLGLPEVDGFEVLSALRAEG--VPIAVVILT
ARDSAEDTVAGLDGGANDYLAKPFRFDELLARVRLRLKE-
>A0A365XYK0
ALVIEDDPISSSLLTKILSHMG-LTATLCHTGEEAMELI-----DVIISDLHMSNMSGKELLQHLRSHPLFKDIPVLIVS
GDAFTSVKEDILRAGANAYISKPVHFNELYLALSRHLP--
>A0A0Q6M808
--LADDHAAYRACVADLLRPHG-FVAGEAPDVPALLAQA--TLPDVLLMDVQMPGG-GPAALAALLAQH---RLRVLVLS
MHDEPAIVDAMRAAGACGYVLKDDPIAELAQAIRAVA---
>D8PFG0
VLIVDDEPSMRTALSETVRRLG-YQVRGAIDGVDAIEQI-----WLVVTDLKMPRLTGLELVKAIKQKS---QTFIVLMT
AYGTVETAVEAMKYGANDYLLKPFSTDLLERVILNLQAT-
>A0A5C5YEC3
VLLIEDDFSLAEIVTYNLQREG-YEVVLATDGEEGLRQA-----GVIILDLMLPVLDGLEVCRRLRADSATTNIRVLMLT
AKAEETDQLIGFSLGADDYVTKPFSVKVLMERVKAL----
>A0A1H6FK73
ILVVDDERSLQELLAFPLKRDG-YEVVSAFDGREALALL-----DLVVLDLMLPGLDGLEVCRRIRAIS---EVPIVMLT
ARGDERDKVTGLELGADDYITKPFSLREFRSRVRAVLRRT
>A0A2X4W251
ILVIEDNESVASMLEMFFVKEG-IEGHFIMDGLEGYARA-----DCLIIDWMLPGMDGVTICRKIRQEN--KSVPIIMLT
AKDTESDQVLGLEMGADDYVTKPFSPLALMARIKAVTRRY
>F3YWC5
ILIVDDEPAWLRSLSLTLESAG-INTLACQDSRNVLSLL---GIALVLLDLTMPGVSGEELLKSISERH---SVVCIVIS
GANQLDTAVRCMKLGAFDYYIKTDEEERIVGGVLRAVRML
>A0A432MNZ5
LLVVDDEPDVCDSVHDLLRRE--FRVLKAHGAEEGLRLL-----HIIMTDQRMPRITGVELLTRAQDRM---QAIRMLYT
GFADLESIIAAINQGIYQFLRKPWQPEELLEAVRSAAAEY
>A0A150X0L2
ILIVEDDIMISDSLKDILEMLD-HVVGVADNADDAIELC-----ELALLDIQIGDIDGVDLAEIINDQF---DIPFIFTT
AFADNTTVSRARERGPFGYLVKPYGVKDINAAIEVAMGSY
>A0A554VRD1
ILIAEDGEVNFLFLKTILEDFN-FVIHRAKNGKEAVAFC---DIDLVFMDIKMPEMDGYEATRLIKKSH--PELPVIAQT
AYSTNKDIKNALAAGCDDFISKPLDPKITSKILKKYL---
>A0A7T4UR03
ILLVDDNPSNLLILEHYLQPFG-VACQQAKNGLEAIKLC-----DLIFMDIQMPQLDGIAATDEIRRRPLNSGTPVVAVS
AYLSPENPEQLRQVGITEFLSKPVDEHKLAKLLAQY----
>A0A7Z0VJB6
IVVIDDHPLLRKGLQQLADLSD-IIIGEADSGPEGIAMV-----DLVLLDLNMPEMNGLEVLTQLKSSA---TSRVVMLT
VSNAEEDVVAALRSGADGYLLKDMKPTQLMQKLHEVA---
>G2IXE7
VLVVEDEPKLSRLLADYLAAAG-FETACLADGLAVVPEV-----DLILLDLMLPGRDGLDICRELRAF---SDVPIVMVT
ARVEEIDRLLGLELGADDYICKPYSPREVVARVKAILRRS
>A0A1T4M035
ILLIDDDELVRFALSMALKMAG-FEVTEAEHGADISRAL--NPVQLIISDIVMPEKEGIELLMELRQQH--PNIPVINIS
GGGRVSGLRTAERLGAVATFSKPLNEEVLIDKIRQI----
>A0A372DPC4
ILVVDDQPANLRAVSTLLSRHG-YDVTTAGNGEEALALA-----DLLLLDMMMPGMDGFDLLAQLRRTPGLDAPPTIFLT
AAQDRGMLLRAFDAGAVDYVTKPFIPEELLARVAAHVGLK
>Q2K0Q1
ILVVDDEPPIRKLLRVGLTAQG-YEVREAPNAESARQSV-----DLVVLDLGLPDTPGHDLLQEWRDGG-L-SVPVVILS
SRTDEAGIVKALESGADDYVTKPFGINELGARIRVALRHR
>D9SEB0
VLLVEDDPLLGDGIRAGLMQAG-FAVDWAKDGREAELAV-----DAVVLDLGLPRLPGMDMLRRTRTSK---PVPILILT
ARDSVADRVAGLDAGADDYLIKPFDLGELQARLRALVRRA
>A0A5C8P5Z8
VLVVEDNDLVRMQAMRMLTDAG-FRCIPAPDGQKALSIL---TIGIVFTDVMMPGMSGRRLADEVHRQR--PGLPILLTT
GY-DGEIREQAELAGAYEVLPKPYTRGELVSAVLRQFEAA
>A0A1Q4R0G8
ILVVDDEPDNLDLLYRTFRRL--YRVVRSDSAPEALDIL-----AVIISDQRMPHMSGTEFLKIAATSY---NTMRIMLT
GYTDVEDLVDAINEGVYKYVTKPWDAEELKGIVEQALETH
>A0A444JCQ4.1
VLVIEDDTRFAGLLIRQCHEKG-LKCIAAPTGEDGLRLA-----AAIILDLKLPGISGWKVLEALKNQIETRHIPVHIIS
ADE--VGELDVRNKGVVDALRKPVSQEQLEIALLNI----
>C4L9V6
VWIVDDDSSIRWVLERALSAEH-FECQSFEDGESLLAAL-----DVIVSDIRMPGIDGLSLLQLIQDKQ---DIPVIIMT
AHSDLDSAVNAYQSGAFEYLPKPFDIDEAVALVQRAESHL
>A0A844AX73
ILVADDNAVNLKVACAMLLKLG-YEVRTATDGREAIEAV----LGAILMDVNMPEVDGLEATRQIHAIWGAAAPPIIALT
AGASAEDRARCEAAGMNEYLTKPLHVAALAQALERWT---
>Q1PVM8
ILIIDDNEEHANATAEAIQKVG-YKCIVATSGKAGLKII-----DVVITDLIMHDFSGMEILKATKEKL--PEAEIILIT
GYGTVETAVDAMQKGAATFLLKPININHLRAEINKLVEKQ
>A0A841KXR0
ILVVDDEKNIRMTLTHCFKEQG-YEIDIAVNGEEALQKV-----DLMLLDIKMPGLTGMQVLEKIRERG--NKIDVIMMT
AYGTIERAVEAMKLGAIDFVSKPFTPEEIRNIVKDVL---
>A0A1I7GH06
LLIVDDEPSIGLILEHFFSKE--YEVVVKTNGQEAMLWL--I--DCIVADFDMPFMNGLEFIIQLQAST-LKDIPLLMLS
GKDETRTKIQCLKHGADDYIVKPFNPEELDIRIKNMLKR-
>A0A6N9TQ63
ILVVDDEVSILQMVTDILEDEG-FGVETAADGPSALARL-----DLVLLDIWMPGIDGLEVLKRIKQEW---FLPVVIMS
GHGTIETAVKATKLGAYDFIEKPLSYEQTILTIKNALQFR
>A0A1I1EWK9.1
VLIIEDNPKHAKALAYFLETFN-INSELKSNVTEGIDAL-----DCVILDMGIPDNKAYETLEEAKKNPGMENLPIIIFT
GKSLSMPEELKIKKYADSIIVKTHSYQRMLDEVSLF----
>A0A0C5VML7
VLICDDSSFARKQMIKALPGWD-IEIHQAGNGMEAIEAI-----DIMFLDLTMPVMDGYEVLETIKKED-L-PSMVIVVS
GDIQPEAIDRVKKLGALEFIKKPISKEV------------
>B9E6Q2
VAIIDDSRELALSIKSHLEQYD-MKVGMCHNGKDAVHMI-----DLLLLDLILPYIDGIGLLEKYIPRS--HDYKIICLS
AFGKDSILSEAMSLGVDYFILKPINFDNFISRIY------
>A0A433RVF6
ILIVDDTFFIRETIKRMIDGED-FVVGEADNGEDAVNLY-----DIVTMDITMPLKNGLEATKEICDAF---EAKILMIT
AVGQQKNVITALENGAKDFMTKPFTQERLVETLKRLV---
>A0A080M871
ILVVEDDAALREAICDTLELAG-QKVISAGGGEQALQLL-----SLVVSDVRMLPVDGIALLKEIRNRF---YLPVVLMT
AFADVDRAVEAMRAGACDFLLKPFEPKALLEHVLRY----
>A0A261KNG5
ILAVDDISTNLKLLRVILEPVG-YSLTFAKGGYQAIERV-----DLILLDLMMPDMNGLEVCKHLKSDPEYADIPIIFIT
ASNEQEHIINAFESGAVDYINKPFKKAELLARIRNHLLLK
>A0A518IYS9
VLFVDDNQKVLNSIARQFEGV--LDYETANGPHEAIELL-----AVVVSDMRMPKMNGAELLTHVRKVS---ETVRIMLS
GYADLQATIQAVNEGIARFLSKPCPRELLERAIREGLDQY
>A0A081BW93
FLLADDSRFVRTCLTQVVKIVG-GILGEATTGSEAIEMF-----NFVTMDLSMPGMSGVDAIQRIRQID--PDANIVVIS
GVDLEEVRKEVFDLGVKIFITKPFDPVLVAEI--------
>A0A0P6XPI2
VMIVDDEPETVGLLKYILSNAG-IDVSGADSGQAAIDKI-----DLILLDLMMPDMDGMETFANIRKI--T-PAPVVIVS
AKNQKEDIVKGLQMGADDYITKPFHPAELVARVNTVVNRS
>A0A317CBS6
MLLIEDDTQTASFIQKGLAESG-HVADHADNGEDGFHMA-----DVLIIDRMLPKKNGLDVIKELREQK---KTPVLILS
ALGDVDDRVEGLRAGGDDYLVKPYAFSELLARLQALVRRA
>A0A2T0RKA3
VLLVEDEPNIIEAIRFILSRDG-WVVDTHSDGSTAVDTV-----DVLVLDVMLPGKSGFDILRELRGASATADLPILMLT
AKGQGRDRELAERYGANRFMTKPFSNSEVLETVNAL----
>A0A4R6V7I7
ILIVEDETITRNTLKSIFEAEG-YDVFEATDGNQMHNVL-----HLVIMDINLPGKNGLMLARELRED--T-NTALIFLT
GRDNEVDKILGLEIGADDYITKPFNPRELAIRARNLLHRT
>A0A5C1AE44
ILVAEDLSDARDSLQQLLLSLN-LDVDVAADGAIALEML-----SVLITDLRMPKKSGLDLIQAIQDER---PVTCIVTT
GHGDVQDAVQAMRLGAYDFLTKGYNPQHLLLLVQRALSER
>A0A1A8XU46
LLLVEDHSELARWLLDWLTHSG-YIVEHLNRGDQADLAL-----DLVILDLSLPKLDGIEVLQRLRRRG--DTTPVLVLT
ARGTKDDRVLGLNLGADDYLPKPFELDELEARIKALLRRA
>A0A4V5ZR17
VLFVDDEQSLRDVVVEALQDSG-YEVLVAVDGPGALEIL--ARIDAIFSDVSMPGMSGIDLAAEAAKI---PGIGVVLAS
GFAKGQLPE---IPKDVAFLSKPYRIGQLLERLEQTISAR
>A0A853A0A5
VLLVEDDAADALLVEELLTEGD-FDVRWVRTLADATGQL-----DCVLLDLGLPDTAGFEGLRHLLRLD---HVAVLVLT
GLADAHRGAEAVRHGAQDYLVKHVDASLLTRAIRYA----
>B8I2K3
ILVADDEDVIRKGIVVILKREN-ICCIEAENGIEALKLC-EHLPQLVITDIRMPFCDGLNLIKNIKETG---SPTFIILS
GYADFEYAKSAIKLGVKEYVLKPIKKHELVSMVEGYVKSL
>K9H458
VLIVDDEPQIRRFLKASLTAHG-YQVVEAEDANSAIKAA-----DLTVLDLGLPDMDGMEVIERVREWS---SMPIIVLS
VRSDESDKVGALDRGANDYITKPFGMAELMARMRAAL---
>A0A5B8VKJ6
ILIADDNAEIRAFVGSLFK--G-HEVILAENGSRAWELV-----DLVVLDLIMPEMTGDVICQLIKSDQGLSHIPVIILT
GEESADIKLRCVEVGADDYITKPFEKELLLARVSNLLKAK
>A0A1E8CXC8
ILVAEDEPDLATALKVGLGAEG-YSVDVAPDGLTAVQLG-----DAIVLDLMLPHLNGYSVIEKLRAAG--VTVPIIVLT
AKTGDYDHADALDTGADDFLSKPFTFTVLLARLRALIRRA
>A0A839IW11
ALIIDDNSTNRELLHHIMESWG-IQNDSSDNAHSAFTQL-----DLILLDQMMPDMTGLELARKIRQHPLMQNLHIVMLS
SM-EIGSEQEWQQSGVDFYLRKPFRQSELYNALISVL---
>A0A3N7HS42
ILVVDDDRLVLATLTHGLAQAG-YEVIDADNGDDAILLA-----DLALLDIRMEGKSGFDVAAYLREYC---QMPFMFLS
AFSDDETMRQVKELGAVAYLVKPLDIRQIVPAVEAAFANA
>A0A0R2AX53
ILVVDDDKEIAQLLEIYIKNEG-YDTISANDGEEALSLL-----DLMILDIMMPKMNGLEVMKEVRRDS---QIPIIVLS
AKTADMDKIQGLISGADDYVTKPFNPLEMMARVRSLLRRS
>A0A399CY40
ILYADDDENNLLLGESILKDWN-VDYELAVDGAEALELL-----DLVLLDIHMPKLSGVEVLKKVKMDETNKNVKMLAVT
ANIMRNDIQRYLRSGFDSYIVKPFREENLYSKICN-----
>A0A1H9VYR2
VLVVDDDFMVARVHCGYIERTG-FSAGVAHTGAQALALT-----DLVLLDIYLPDMGGLEVLRELRN----AQPDVIVIS
AATDVDTVRGALRGGVLHYLVKPFAYTALHDQLRHFATV-
>A0A1I5L8T7
IYLLEDDDSIRDFVIYTLNSQG-MEARGFALPSAFWEAI-----SLVLLDIMLPEEDGLSVLKKLRASARTAKLPVIMLT
AKGTEYDKVLGLDGGADDYVAKPFGMMELLSRIRALLRRT
>A0A545UIS2
LLIVDDDTDLLTAARILLKKHF-STVVTETDPEQLPVLL-----DVILLDMNFSGHEGLLWLDKVKKLS---KTIVIMMT
AYGDTELAIAAMKKGATDFVLKPWQNDKLLATLTAAAQL-
>A0A221WB71
VLLAEDDAAIAEPLCRALQREG-YSVHVVDDGPSALEAA--G--DLLVLDLGLPGIDGLEVCRRLRAAG--RDIPVLMLT
ARTDEVDFVVGLDAGADDYVAKPFRLAELMARIRALLRRR
>A0A444IWK7
VLVVEDSPTTRKVIKMTLTSGD-FRVVEAADGVEALSRL-----DLVLLDIMLPKIDGYRVLSILKKNSDTKDIPVVMLT
SKNRIIDKVKGRLSAASAYLTKPFKPAELIDMVNSII---
>A0A843SJJ9
VLLVDDEEPGRINLRYALARHQ-WVVAECASAAAARELL-----DLVFLDVQMPRESGIDLARSLAE------PLIVFVT
AYN--VYAIEAFEVHAMDYLLKPFDDARLAQTLERAAAML
>A0A0A3HXS4
IILIEDTETIREELKTFLTRYG-YDVVAPTDFDNIINET-----DLILLDINLPVFDGYYICREIRKV---SDVPIVVVT
SRDNEMDELMSMNLGADDFITKPYNTQILLARIESILRRV
>A0A5N3P7E8
LLVVEDDQTLNKQIVTALEQAG-YAVDCAFDGEEGQFLG-----DAAILDLGLPNVDGVSVLNAWRREG--RKMPVIILT
ARDRWSDKVQGFDAGADDYVTKPFHMEELLARVRALLRRA
>A0A2I9DNM6
ILLIEDNKDVRENTADILELAN-YEVATAENGKIGVELA-----DVIICDIMMPELDGYGVLEILGKNSTTASIPFIFLT
AKTDRAEVRLGMNLGADDYLTKPFEEKELLEAISSRLRKS
>A0A0F3GWX0.1
VLLVEDNDINQQVVVELLADKG-LTTDLAENGEVALRML-----DIVFMDMQMPVMDGITATGEIRKFKGYDNLPVIAMT
AHAISGTKEICIEAGMNDYISKPIEPEQLYKALLKWVR--
>A0A1G8DTJ3
LLIVDDEEYIVRALVRLLRHDP-YRILTASSGEQALDVL-----HVILSDQRMPGMSGSEFLARAREVC---ESVRVVLS
GYSDFASISDAVNHGIYKFIAKPWNDELLRATLAEACERY
>D0I8U6
VLLVEDDVSLSSFVEKGLREAG-HQVEVTDNGKHALTLC-----DVAIVDRMLPGLDGLSLVKALRAAQ---GTPILFLT
ALGGVDDRVEGLEAGGDDYLTKPFAFSELLARVTALSRRA
>A0A3N7HLG9
VLVVDDDATISRSVSEKLTGAG-YAVSVACSGEEAFFMA-----DLMVLDLGLPGRDGREVLSALRRNG--KALPVLILS
AQSEIETRVDALRTGADDFLTKPFSLLELEARLQALLR--
>A0A4R3MDM9
-LLVEDEPQIRRFVRLALNEEG-WQVFEADTLQRGLIEA-----GLIILDLGLPDGDGVGFINDLRQWS---NVPVIVLS
ARTNEADKIEALDAGADDYLSKPFGVGELLARVRSTQRRL
>A0A142YNU3
MLLVEDDEDTRTSFQQLLMALG-IEVDLAPDGAQALEML-----SIVVTDLRMPKVDGLKLMAEIQARR---PVTVIVTT
GHGSIDDAVHAMRMGAYDFLTKPPDPQHLCLLIERALRER
>A0A0G3BXH3
LLLVEDDFDLAGVLGHSLSTRG-FEVLCCGDGLEALTAA-----DVVVLDLTLPRLDGLELLQRLRADG--NQTPVLVLT
ARGAVSERIVGLEAGADDYLAKPFDLDELVARLRALTR--
>A0A5C5Y2A5
ILFVDDDPDFASACVRWFEKSG-HTVVHAASGQDGISES-----DIAILDWNLPGLSGLELVQRMRDTS--VDTEIIVLT
GEGTIENAVESMRRGVFDFLSKPFPMAELERRCQVASEAR
>A0A0F5AT66
VLIIEDDSILSHHLNTELSELG-HHVRCASTASEGLYYA--N--DIAIVDLGLPDQDGISLIRDIRAKG-L-RLPILVLT
ARANWQDKVTGLDAGADDYLVKPFQKPELVARLNALVRRS
>A0A0S2W220
ILICDDDRDIVSALDIYLTSDG-YKTYHAYDGLEALKIV-----HLILMDVMMPHMDGIRATAKLRES---KNIPIIFLT
AKSEDADKILGLNIGADDYVTKPFNPIEVLARVKSQLRRY
>A0A1H0UJB0
VIIVDDEKSELDAYSFLLKSMG-VNVTTVDDSRKLERIL--N--CVLFLDLNMPHKSGRQVLVEMRNRH--PRVPVIICT
ANSEIETAVECLKLGAHDYLVKPVNMNTFGSALRNGVEI-
>A0A0F3GV70
VLIVEDEFIIAGRIKMALQEMG-YATAIVASGLQAIENA-----DVVLMDIVLKGEDGIEAAQKIRE----YNIPVIFLT
SHINESLLERAKITEPFGYLLKPFNERDLQTNIEIAIYKH
>A0A2R8AK52
ILIVDDERDIRELISDILEDEG-FTTRLAGTSDEAVAQV-----ALMILDIWLKDMDGIDILKMVKRDH---EVPVVIIS
GHGNIEIAVAAIKQGAYDFIEKPFNIDQLMVVITRAMETS
>A0A6N8HP87
AILVDDEYLALQYLERMIGKVN-IIVATFT-YLDLNRHA-----DLVFLDIEMPGMNGLELAERITEVN---GIDVVFVT
AFN--EYAVQAFELNALDYVMKPVQLERLKKTIERIE---
>A0A6I3SHW2
VLILDDLTINRFIARLYLEEVG-CTVIEAPSCSEGLSTL-----HTILVDYKMTGMSGFDFSEALQTVPSAREIPLILVT
SVTTNAEAKQAKTKGFTGYISKPYKRTELLDCVAMVIEGK
>A0A0E3ZU06
ILLVEDETITAMDLRETLEEAG-HKTAIARNFEQAIRAA-----DLALIDIHLEEGNGITTARELIAEH---RMPIIYLT
ANSDVETFQLAKETLPAAYLLKPFRHDELKLQVELAYYYF
>A0A1Q6CGP0
VLIVDDINDVRRLIGYACQSFD-LNVDYANNGQQAITKI-----DLVLMDIHMPVLDGKRAIAQLREMGI--ETPIVAIT
AATMRGVRKELYDLGFNDVIPKPIDKYELHQKIKQQL---
>A0A4U0ZR86
ILIADDDVMVRTTISKILKMFG-YTVETAADGYGVLQAI-----DVVILDINMPEMDGFETMKKLNDLN-Y-DIPVLFLT
GAGSMDYAVKAINLGAYDFLTKPIDLDIFNVKIRRAMEKR
>A0A379MR06
CLIVDDEPLALDLLENYVGRTF-LLAGRAGSALEALQCL-----DLLFLDIQMPQLNGIEFSRLLTE-G----TKVIFTT
AFE--QYALEGFRVDALDYLLKPISYTEFLRAAMKAHDW-
>K9RCR1
VLLVEDDEVDIMNVKRAFKKHN-NPLYVACDGCEALEML-PQQRRIILLDLNMPKMGGLEFLQEIRADSNLKSIPVIILT
TSDEDKDRIKAYNLNVAGYLLKPVKFSMFAETMATLNKYW
>A0A841L844
ILLVEDEAMIALEVQDALNEGG-YAVSILTNGTDAIAAL--HHFAGLVTDIQLGGPEGWDVAQRARELY--PDIPVVYMS
GNRAGDHNSRGV--PNSVMVQKPFASAQIVTAISTLIN--
>A0A3N4W4J3
IALADDQALVRAGLRALLERGG-IIAFEAEDGAQLLARL-----QVILSDVRMPGMDGLAALRALRERG---ATPVLLLT
TFDESELPLQAAEAGAQGFLLKDAAPEDLREAIARLA---
>A0A437K9I3
ILIIEDDVSIAELQRDYLEIHQ-MVAEIETDGLAGVNRA-----DLIVIDLMLPSIDGFEICRRIREK---KNIPLMIVS
AKKEDIDKIRGLGLGADDYMTKPFSPSELVARVQAHIKRF
>A0A643FF69
VLLADDEPVNRLIAQTLLEEAG-LQVTTATDGEAAIAAA-----SVILMDLQMPRVDGIAATAAIRQLPGYADTPILALT
ANAFPQDRQRCLAAGMNDFLAKPFGPKELVAMMERW----
>A0A7X0VWG9
ILVTDDEKWVRSGLVSMLQEIT-LSVREARNGEEMLELI-----DLVFVDIKMPKLSGLEAIRQGREMA---DAKWIILT
GFMEFQYAKEAIRLGASNYLLKPADPKELEACVLQAWNER
>A0A1X7AIH3
-LVVDDNPTNREIMHKYLEAWN-IDHASAENGIQALEKM-----DLVYLDMQMPDMDGLEVSKAIASDNKLHSARRIMLT
SAGQLSMRE-QRAADLHGCLAKPFRQSQLLDATMEVM---
>A0A238KJK2
VILAEDNKTNQLVFKKMASSFN-VTLRFANNGLEAVEEF-----DLIFMDISMPQMDGKQATREIRLLEA-EHVPIIACT
AHAMSGDKESILEAGLDDYLTKPLRKAHLSEKIAHYTK--
>A0A3N4M647
ILLAEDNLVNQKLAIRTLANAG-AAVELAENGLEALEKL-----DCILMDIQMPEMDGLEATRKIRDSG--SAIPIIAMT
ASALKGDRERCLLAGMNDYISKPFIPNDLFQKILEAL---
>A0A251W9B0
ILLVDDNPTNLKVLSEAIQGNT-WKALMATDGESAIEQA-----DLILLDVMMPGIDGFETCRRLKANPLTQDIPIIFMT
ALSETMDKVRGLELGAVDYITKPFQQEEVIARLKLHLQIS
>A0A2P8D9H3
ILIIDDERSIRNTLSEILGFEG-YRITEAVDGLDAIKKI---TYDCILCDIKMPKADGLEVLEKAQEVC--PDTPFIMIS
GHGNIETAVDAVKRGAFDYISKPPDLNRLLITIRNAMERK
>A0A4Q0Y2R9
ILILEDDELFKETLEDFLEEEE-FEVVTASNGEEVLELC-----DLYLFDINVPKINGIETLKELRKTS--DDTPTIYLT
SYKDKDKLTQGFLSGCDDYLKKPIDLDELLLRIWSLLKRS
>S2CZ44
VLLVDDNPVNMLLAKTIVKNIN-AEVFEAKNGQEAVDSF-----KIIFMDIQMPIMSGYEATKEIRKLEKNIKVPIIALT
AGTVKGEYERCLEAGMDDYLSKPVVVADIQEKIQQY----
>A0A7W7Y4B4
ILICEDEPMIREIMESFFSRRA-GRVLVAVDGQQGLDLF-----DVVLTDLKMPAIDGIALARHIRSQG---STPVVMIT
AHSEKELMHEATLAGINDFLHKPIDLEEAERIVKRL----
>A0A4R1LQW5
VLIIDDERAIRSTLREILEYEN-YIVTDVDNGIDGLEVI-----SLVLCDIKMSRMDGMEVLSEALKIK---DLPFIMIS
GHGTVETAVEASRKGAYDFISKPPDLNRLLITVRNALERG
>A0A5A9XLP2
IFLVDDDARLRKLLVRFLGGHG-FELREFPDGRDVTAAI-----DAVILDIMLPGESGLEILERIRKES---PLPVIMLT
ARGEDEDRILGLELGSDDYLPKPFNPRELLARLNAVLRR-
>I2K6V9
VLVTEDNIINQKLIRRILEEHG-ITVDIANNGLESFEKR-----DLLFMDIQMPVMDGIEATHEILDYEELAHIPIVALT
ANALKGDRERFLAEGMDEYITKPIETTELLYILNKFLS--
>B5YFV0
ILVVDDNEDSRELVKKILKKHG-YEVIEAVDGEDAIAKA-----DLILMDISIPKIDGYEATRRLKERPDFKDTPIIAFT
AHAMRGDQEKALQAGCNGYISKPINVREFPEQIKI-----
>A0A3A9K7K7
IFLVDDEIVVREGIRNCIDESG-LYCGDAPDGEIALPLI-KLNPDIVITDIKMPFMDGLELSRILKEKM---SIKIIILS
GHDEFEFAREAMRIQINEYCLKPISSNDLLNILTKVISQI
>A0A3S9P2C8
VLVIDDEKNLLDSIVDLLEIND-FTVLAADSGKKALEII-----DIILCDIMMPAMNGYLFLKELRKNP-LVGIPFIFLS
AKSDKKDIRKGMNLSADDYLTKPFTQAELLESIRARINRI
>A0A5C5ZHY0
ILIADDEPLYLRTTGQLLRKAG-YECVCVPDGKEALERL-----DLILSDLNMPGNLKLELLQQGRSQW---HIPLIVIT
GVPSLPTAIESVRLGIADYLLKPVKYEDLLASVSRMLSQ-
>B3PBX1
VYLIDDDAITLALMEGLVDPLG-VQAQCFARAEDFLVNY-----ECVVTDMRMPGVSGLQLHKRLLQLH--IAPPLIIVT
GYAEVSAAVEAMKQGAFDFVEKPIQGHQFLEKIQAALTLS
>A0A2K8U920
VLVAEDQPINRQVIGDMLRLLG-VRVTLAADGREALGHL-----DAVLMDIQMPEMDGLTATRLIRENPAWVDLPVIALT
AGVTVDERARITDSGMTDLLPKPVTLETLGATL-------
>R4YRU7
ILLIDDDYELGELLQEYLAMEG-YQLAVCHDGESGLASA-----DLVLLDVMLPKMNGFDVLKQLRTES---MLPVIMLT
ARGESVDRVLGLEHGADDYIPKPYHHHELVARIKALFRRI
>A0A5B9QX20
ILYVDDEPQALKYFARLFEDR--FDVVTAESVDAALEYL-----SVVVTDQRMPEKSGVQLMEQIRFQY---NIARILLT
AYSELELAIQSVNEGAFRYLKKPLDEDEMIGTLLRAQEYH
>A0A0P6VP66
ILTVEDDAVVAAGLVEAFSRAG-YQVDHATSAETAIEAL-----DLAVIDIGLPRMNGRDLIRHIRRKG-L-SLPVLILS
AHDALEERVRGLDLGADDYMVKPFQLPELLARARALIRRS
>A0A7U4DPA1
ILMIEDEAADFLLIKRHLRTGG-TDLHWVQEEAGLHRAL-HGGWDVVLSDYKVPGLDFAQSLAKIKD----PDVPVILIS
GSIGEETAVELFKSGLADFVLKDR-LFRLIPAIERCLNE-
>A0A1H9A2Z0
VMLVDDHPVVRDGYRRLLDSTD-IVIAEAGDGESACALY-----RVVILDLSMPGIGGLETIRRLRAKD---AARILVFT
MHDSQAMVQRTLLAGAAGHLSKSRCIQQMVAAVRAVA---
>A0A5B8MAN6
VLIADDQPLFADGLRMQLEAQD-ICIGVAVDGDGAVEFV-----DVVLMDIRMPGVDGIEATRRITVVD---APPVVVLT
TIRQDEAVYHALRAGAAGFLTKDATPHQVMATIREVH---
>K0NFS2
ILAVDDEQDMTRLLQRTLEPED-CRVSRAFSAKMALSIL-----DLVICDIRMPGMGGFELLEHIKTHY---DLTVVMLT
AFGNIESAVKAIKKGAYDFIPKPFEQDEIIFKIQKALERS
>I3TNQ9
VLVVDDLLPNLKLFEAKLAAEY-YDVDLAQNGEMALARA-----DIVLLDIMMPGMDGYEVCRRLKSDPETAHIPVVMVT
ALSDSVERVRALEAGADDFLTKPINDLALFARVRSLTRLK
>A0A6I4T4F6
TLIVDDEPLAIERMQVICAELD-IVIGTASDGAACLRLA-----DLILLDMTMPEMDGLSVARELAGRA---KPAIIFVT
AHE--DFAVDAFDLEAVDYVLKPVARDRLTRAIGRAFARL
>B1C643
ILLAEDNDINREIVTEILEAQG-CNIFAVVNGEEAVRAF-----DVILMDIQMPVMNGYEACRKIRQSDRTNDVIIFAFS
ANAFREDADRAIESGMNDVITKPLNIDSFINKLK------
>V5BZR7
LLIVEDNPTNREILHEYALSWD-MSVDAVGSALSALNLL-----DFVIIDMKMAGMNGLELGRRIKADPGLA-IPLVMAT
STLFLGEATEAKETGFAANLVKPIRKADLHQCLLGAL---
>A0A369BSU6
VLVADDEPRHRRGIAEMIKMFD-YRLFMAKDGVEALRIA-----DIMFTDIHMPNMDGLTLIEHLRERS--ESMKIVILS
VYGHFDYARQALKLGAFDYLLKPLESKDIAEMLNKLDMAI
>V4JT49
ILLAEDNPTNQKVALSMLQRLG-HHVHLVCNGAEALDAL-----DLVLMDVQMPNMDGLEATRRYRELEVGKPVPIIAMT
AHVSVTDRERCLRAGMDDFITKPVQRDALAQVII------
>A0A4Q2U0N8
VLVIDDDEDQRTLMTRFLHREG-FRVQVAADGRKGLQLA-----RAILLDVMMPGIDGWSVLSEIKADPNLATTPVVMVT
SVDQ---RSLAASLGAADYMLKPVKWDRFSGMMDR-----
>A0A0P6VPE5
ILVAEDVPVSRMLMETLLKRKG-HTAHCVVDGQEAVEWA-----DLALLDLQMPRLGGMDAARLIRQETA-PPVTIVALT
ADATPQTTAEALASGIDVVVVKPFKFTELDRVIALAAGR-
>A0A562SYN5
ILLIDDDQRIRDLLSRILSENG-YRVTAAANAAEARKCM-----DLLILDIMMPGETGLELARDLRTQS---DVPILMLT
ARSDAADRIAGLEVGADDYLPKPFEPRELMLRMSAILRR-
>A0A2S1XQK3
ILVIDDVPAFTALLRMTLETQG-HHVAEVHDGLSGLSTL-----DLAIVDMMMPGLDGIELIRRLRAGAATIAPAIIAMS
GGTDDFPAAFALNLGADRVLYKPFDNSELTTAVEELLAAR
>A0A1V9EH05
IAIVDDHDLIRKCLQELLHLWD-YTISHAANGKIFMDLL-----DICILDMHMPEMDGYETIKVVKGKW--PEIKIIAYS
MDFVDPHTR--EPEGADARISKSSPHEKLKETL-------
>A0A7H9BHN7
VWVIDDDRSIRWVFEKALSREQ-IAHATFPSATEALNRL-----QVIVSDIRMPGESGLALLDIVKRDW---QIPVIIMT
AHSDLDSAVSAFQGGAFEYLPKPFDVDQAIALIRRALQ--
>A0A4R5QMC6
ILVVEDEVPLLTLLRYNLEKQG-FRVEEASDGEEALLRV-----DLVLLDWMLPQLSGLEVCRQLRRRPATRDLPIIMVT
ARVEQQDSVRALDIGADDYVTKPFAMDGLLARIRALLRR-
>A0A1W6MSD1
ILYIDDDPGVTLLVQRHLEQSG-FLVEVANDGGSGVARV-----DAVALDHFMPLQNGLATLAAIRALP--DPPPVVYVT
GTDDGRVAVAALKAGAADYVFKDIGGTLLATSLEQAVAK-
>D6SS37
ILIVEDEKINLMLIRRMLQKKG-FNVLTAMDGREALEVL-----DLILMDVMVPVHDGYELTRMIRKGDGLKQVPIVAVT
ALADAASRQHCFEAGMNAYLSKPVDNSELMKMIRRYL---
>C6WEF0
VLMVEDDAHIRQALGLALEDEG-FAVSEAVSGEQALALL-----DVVLLDLMLPGVDGLHVCRVLRSRG---DLPVIVVT
ARADAEDVIAGLEAGADDYVTKPLVAAVLAARIRALL---
>A0A1I7J313
ILVVEDEEAVRTATVDLLSALG-YKVLAAATADEAVELV--TPIDLLFTDVIMPRMSCMELSDEVRRL---PDTQILFTS
GYLEGVLAHQGQLDPSISLLQKPYGADVLSARIRHLLRRA
>A0A426DLD7
ILIVDDEQSITDMLKLQLEFEN-YMVYTAGNAEEAMEKL-----DLILLDINMAGMNGIDLCISIREF---VTCPILFLT
ARVSEQDKINGLMVGGDDYITKPFSMDELLARISAHLRRE
>F0F399
VLVIDDNGDIRTYLRSALSPI--YKVSEAVDGKNGLEMA-----DLIISDIMMPVMDGLEFCSQLKQDKAISHIPVILLT
ARSLDDQRVEGYEHGADAYIAKPFSLRLLLSRIDNLIQSR
>C1D7X4
ILIVEDDPNIRKFLRVALEDEG-HAVFEAESVKRGLIEA-----DLLVVDLGLPDGDGKQLIRELRSWS---SAGVLVLS
ARDQEAEKVEALDAGADDYLAKPFGVPELLARVRVQLRRR
>A0A133XJJ9
LLVVEDHALVREGLVRLLGQIG-ATVFEAADFESALTVL--EEFDLVLLDLALPGIDGFAGLDILRRRY---AMPVAVVS
AFDDTPTITRVLNLGASGFIPKAFSGEALLSAVREVL---
>A0A3M8A5F2
LAILDDHGLIVDSLATMFSEQE-FVAVRATTWIGLIRDP--FPVDVVLMDLQLGDT--VSIESRIRACR---GAKVVVVT
ALDDEESRDRALEAGAAAFIPKTTPADELVEVARKVAR--
>A0A7W7F6X2
IALVDDDRNILTSVSIALQAEG-YTVRVYSDGASALKAL-----DLAVLDIKMPRMDGMELLLKLREKS---NLPVIFLT
SKDTEIDEALGLAMGADDYIGKPFSQRLLIERIRAVLRRA
>I0IH58
ILVADDDPIAVEMLRDTLQDAG-HDVVTAPDGDAAVRLL----VHLVITDWEMPGLTGPQLCRAIRSGAA-GYCYIVLLT
GRGAVAERVEGLSSGADDFLVKPFDREELLARLRSAERI-
>A0A5J5GYR6
TMIVEDDPMVAEFNKRYIGEIG-FQVAVSATVDAAIEVL-----DLILLDIFMPGKNGLELLIYLRENE--MDIDVIIIS
AASDIERIQKAIRYGVVDYLIKPFEFERLNTTLTAYKEKA
>A0A3E3I933
IAVVDDLKEDRNLLLDLLRQFF-FEYDEFCCAGDFLKTL-----DLVFLDIFMEGMNGMDAARILYRTA---DCMVIFLT
TSP--DFAIKGYEVHAYQYLLKPLNRATLFSVLQKA----
>U7DAR4
ILIVEDDEDITEIMTMVLETEN-FDVYSVSNPLNALEEA-----QAILLDLTMPQMSGWELYKKLRSDPDFSTIPVAIVT
AKSEEFDAVVGLHVRADAYITKPFGKQQLIDSVKK-----
>A2SGA2
LLVVEDEVKLAEYLRKGLTESG-YVVDVAHDGIDGLHLA-----DLLVLDSMLPGIDGLALLAALRRSK---HTPVLMLT
ARVHVDDRVRGLQGGADDYLTKPFAFTELTARIQVLLRR-
>A0A1H0KQ24
ILIVEDDDDIRLITSLYLEKKG-FAVHAVENGAEAVEFV-----ELVLLDILLPGMKGYEVCKKMREIT---EKPIIFTS
CKRTSEDKIEGLNAGGDDYLTKPYDLAELEARINANLRRS
>A0A841T240
ILLVEDHVINQQIACELLGEAG-YVVEVASDGMSAISMV-----DLVLMDIHMPGLDGYEATMRIRSSLNTWRLPVIAMT
ANVRMEDRQRCLSVGMNDVLTKPIQSDVLFAVVNGWARR-
>A0A1M7ZAH2
LLVVEDDPNLGDILKEYLEMKG-YEPTLCRDGEEGWNKF-----DLCLMDIMMPKKDGFTLAKEIKKVQ--DDLPILFLT
AKNQKDDIIEGLRIGADDYITKPFSMEELLLRVTAILRRT
>A0A4R4DD03
VLLVEDSAFFRNLVVPALGAAG-YVVTAVNDAEEALRLQ-----DAILSDIVLPGMDGLALARHLRQEGPWMHLPLIALS
GRAGPGDVEAGREAGFTDYVAK-FDREALLESLRQCLE--
>A0A7X0UWY3
VMVVDDSITMRKVTGRVLERHN-FEVATAKDGVDALERM-----DLMLLDIEMPRMDGYELATIMKADPRLRNVPIVMIT
SRTSEKHRQRAFEIGVDRYLGKPYQENELVRNV-------
>A0A839QSY7
ILVVEDEESFSDPLSYALQREG-HEVAVADNGVDGLAIF-----DLVLLDLMLPGMSGTDVCREIRRTS---SVPVIMVT
AKDDEFDKVLGLELGADDYVTKPYSSRELMARVKAALRRG
>A0A1I7GLS7
VLIVDDEASIREMIAVALEMAD-YHVLEAGDAQTAHAMV-----DLVLLDWMMPGTSGIELARRLKREETTAEIPIIMLT
AKGEEDNKIQGLDAGADDYITKPFSPRELVARLKAVLRRT
>A0A848L4N4
ILLVDDDEIDRMGVQRVVRASG-LEVVEAFDGAEAIGML-----DVVLLDFRMPGHDGLWVLREVARRG--IGTPIIMLT
GQGDEHTAVELMKAGAADYIAKALTAELLDQSVRQT----
>H1XPL5
VLLIEDDTEICALLELHLRDLG-IDLDVANQGDRGLERA-----QLVILDVMLPALDGLEVCKILREKK--KKLPILMLT
ARSEELDKVLGLELGADDYITKPFSIRELLARVKTILRRI
>A0A1L4A143
IHLVDDEESIRKAASFALKTAG-YDVVTYASGVEFLKEA-----GCVILDVRMPEMDGLEVQAAMAARG---NMPVIVLT
GHGDVSVAVQAMKGGAVDFLEKPFEKAALLGAVSRAFARL
>A0A239GID8
ILVVEDDIKLNQIVCAYLRNNG-YAAKGCLNPREAYDLM-----DLIISDIMMPEIDGYEFAETVREIN--KTIPILFMT
AREDIKSKQKGFQAGIDDYMVKPINMDELILRVGALIRRA
>D8IQV2
LLIIDDSALMRRQLMQVFEQAG-FI-CLGRNGREAVELN-----DVVTLDINMPEMDGLSALSLMMLDR----VPVVMVS
SLTEQLATFEAMNLGAVDYVAKPEIEQDLLAKVRV-----
>A0A512D0A6
ILIVEDEVSFSDPLSYLLKKEG-YDVAVAETGPDGLAEF-----DLVLLDLMLPGLSGVDVCRALRQRS---SVPVIMLT
AKDSEIDKVVGLEIGADDYVTKPYSSRELLARVKAVLRRL
>A0A6B3SK15
VLVVEDSPTQAEKLRQLLRSEG-YAVAIAPNGRIALEEI-----SLVVSDIIMPEMDGYDLCRAIKASPDARSVPVILVT
SLIDPKDIVRGLESGADNFIRKPYDDQYLLSRIEQVLLNQ
>A0A4R6YMX1
VLIVDDSSAEIANLRAIIAEAG-WAAITAGTGREAVDRA-----SVILMDIVMPDMDGYEACRALQADPATKTIPIVMVS
TKNQKADHLWAKMQGARGLVGKPYSKSDIVDAIRAA----
>A0A081BZV9
FLLVDDSSVIRRILRSVVTAFD-GLRGEATTGREAIAQY-----DIVMMDLSMPDMTGLDAIHGILHIH---EANIIVLS
GSNFPETRQEVFDMGAKIFIAKPFEVESVTQAIQ------
>A0A511V8Z4
VLIVDDDVDICFLMATAIQSEQ-VEIITAHSGKEALRMY-----ELVLLDIQLPELSGIEVLGRMKKID--EECQVIMVT
AYATIETAVQAMKLGALDYICKPFKLPHLRETVQNAIDF-
>A0A1H6RRB4
ILLVEDDLLLVKQLKPELQAVG-FAVEHADNGIDGEFLA-----GAIVLDLGLPGKSGLEVLTNLRNQK---MIPILILT
ARDSWQERVDGLKAGADDYLGKPFYTPELIARLHSLIRRH
>A0A5Q2FE20
VIVAEDEALIRLDLVELLRDEG-YDVAEAGDGEVAVEKA-----DLVVMDVQMPRMDGITAATIIAGER---IAPVVMLT
AFSQRELVERAREAGAMAYVVKPFEASDVVPAIEIALARF
>A0A7U6JHB7
ILIVEDDKPLQKALSETLELAG-YKVYCAGDGDQALTVL---DISLVITDIQMHPMDGYTLLNNIRRKY--RNLPVIIMT
AYGTIDNAVKALHEGAVDYLVKPLEAEHLLKMVEKH----
>A0A021X3R9
LIVVDDDPVDVRFVMRAFSDTG-LEITHVADAELASDRL-----DYILLDINMPGTSGMELLKRLRGRARTAVTPVIMLS
SSSSATDVNRAYENGANAYAVKPSTLSGYRD---------
>A0A5A9XE77
VHVVDDDESLRTSLARLLGSAG-HSVRTYTGAGDFLLNW-----GCILLDVSMPGGSGPELQQALAQRV--DALPVVFLT
GQGDIDMGVDAMKAGAVDFLTKPVDRDVLLGAIDAALVRD
>A0A0V7ZYB5
ILLVDDNPNNLKVLFEAIQGHG-WKALMATNGESAIEQA-----DLILLDVMMPGIDGFEACRRLKANSVTQDVPVIFMT
ALSDTTDKVKGLEIGAVDYITKPFQQEEVIARLKLHLNLS
>A0A3R9PP81
ILIIEDEVAISKVLQAYFHKEG-FEVKAVFHGDEAMPVF-----DLAIVDVMLPGQDGWEILDSIREES---AVPVIMLT
ALGDVDYRLKGLNGGADDYISKPFDSSEVVARAKAVLRR-
>Q1GQA5
IHLVDDEEAIRKSAGFMLRTVG-FEVRTYASGVEFLKLA-----GCVLLDVRMPELDGLQVQSEMAQRG---NMPVVVLT
GHGDVTLAVQAMKAGAVDFIEKPFEKASLLEAIDRGFARI
>A0A7Z0HWS7
ILIVDDERDIRELISEILIDEG-YATRLAANSDDAMAEV-----ALLILDIWLKDMDGIDILMAVKRGN---DIPVVIIS
GHGNVEIAVAAIKQGAYDFIEKPFNIDQLLVVIKRAMETS
>A0A4R6QGQ9
VLLVEDDGEVRSVVRQFLDTLQ-CQTTVCTSAEQALLLL--ARFDLLLTDVALGGMRGTELAQRAQAR---PDLAVLLMS
GFSAELLDADRDSPPSWELLPKPYTREQLAQAIAR-----
>F6DU04
VLIVDDQAGVRYLLEILVKESG-HNAYTAQNGVEAVEKV-----DLIFMDVRMPVMGGLEALGNIKRIS--PNTEVVMMT
AYSSEDTAAVALQKGALKCMSKPFDVEEIKALLE------
>A0KFC6
ILLAEDNELNQQVALELLRAVG-ADVSIAGNGAIALEMV-----DLILMDMQMPVMDGLAATRLLREREDVQHTPILAMT
ANVMAGDRERCLAAGMDDHIAKPIDPDRLYAALQRWATS-
>A0A0C2VCR2
ILVVDDEAPMRMLIRSFLEKEG-YRVSEAPNGIDALNLV-----DLILLDVMMPFMDGYAFTKELKQKD---DIPIIFLS
AKGEEWDKIKGLKMGADDYIVKPFHSGELLARIETVLRRA
>A0A0K1PW15
VLVVEDDAAVGLVLTTLLQQSR-FEAVRVPSGEAALEIL-----DVVISDIRMPGMDGLALLAELGKRF---DLPVILLT
AHGSVPLAVEAMKAGAVDFMLKPFERDEILFVVEKALARG
>A0A839SZN2
ILCVDDNAANLLLVETLLSDMG-AEVEAIDNGMDAFEAV-----DLVFMDMQMPGMDGRQTTEAIRQWENNLPLPIVALT
AHALASEKRLLLQDGLDDYMTKPINERQLAQVVLKWT---
>A0A0B2JSI5
ILLVDDDSTFLKMVKDWLSTK--YRVTIVTSGIQALMYI-----DLILLDYEMPVTSGPQVLEMIRSESKVDSIPVIFLT
GKDDQESVMKVLALKPDGYLLKNMERGRLLAAVDDFFEKQ
>A0A7Z2VKG4
MIVVDDEAAITDWLEQAISEHG-KEVYKAYSADECLDLM---SFHILLTDISMPLVSGLDLLKAVSVYY---KTKKLALS
AHDNFEYAKRAIDFEVTAYVLKSEGDEVLFEAMEKAIAEA
>A0A7R7EQY0
ILLAEDEKELSNALVAILKHNN-YSVDAVYDGADALDYG-----DIIILDIMMPKMSGLEVLEKLRQGG--IHTPILMLT
AKAEIEDRIQGLDMGADDYLSKPFAMGELLARVRAM----
>W2UP48
---LDDDETVCQSLRYLFIKQG-WEVQTLTNPLNAVAFL-----DLILLDLNFDGKEGLGILKEIKSHT---EVPVILFT
AWGSMQLAIDGMKLGAADFLTKPWDNENLIAAIRTQLQLR
>A0A1H8GZE5
VMAVDDERFILDLVRIVGADAG-HRIVTATSGAAALRIL-SRTIDYFLLDVSMPDMDGIALCRAIRQIPS-RDVPIVMLT
ARRDMQHISAAFQAGASDYATKPFDVDDLRQRLQMAYDVF
>A0A518UDK2
LLIVEDDPALSGYLRAILTDIG-FEVGIADSRETALPHL---PPALLVLDLGLPPMEGLGILDECLRRS---STKVIVLT
GQDENAAALEAVRRGAFDFLLKPVAVAALVQAVRRAELFA
>A0A4R6RDW8
ILIVDDDPDLREALVEQLSTEE-FEPLQAETATKGVQTA-----DLVLMDVGLPDMDGREAVKILRKSG-F-ASPVIMLT
GHDTDSDQILGLEAGANDYVTKPFKFAVLLARVRAQLRQH
>A0A142XR15
VLLVEDEPGVRALAELALRKQG-YTVLSAASAEEAKALV--RTVDLLVTDVVMPGAGGRVLAEWFLAT---PSLKVLYMS
GYTDDAVVRHGVEAARVNFIQKPFTPSSLSRKVREVLD--
>K0CGG5
LLLVEDNEVNQLVTKGMLAKLG-YQVKTFSNAPAALSLL-----DLVLMDCMLPGMDGFEATRVMRESERQARTPIIAIT
ANTAEGVQARCLAAGMDDFLAKPVHLEEMETVLRRW----
>A0A6N7PKC8
ILVVDDELDIVDVLSDLLTAEG-YRVITASNGREGLTRL-----DLVLLDRMMPVVDGAEMLRLMREDASLGGIPVVMMS
AAEG---RRLSQELGCAAFLKKPFDLGTLLDTVARL----
>A0A1K1X0T9
ALVVDDEPINCVIMQSILEKMG-FETAIAHDGYEAIEAF-----DFVFMDVIMPHMDGREAARCIKSMTSGRFTPIVFLT
ALDDPEEVHACIEAGGDDYLSKPVDPRLLRTRIYSLERIR
>A0A0S4L7C2.1
ILLVEDLEDNRDLVRLFLKDTS-CQLEMAENGAIGVKKF-----DLVLMDMQMPIMDGLQSTMAIRQWEVEKPTPIIALT
ANAFSEESIKSLNVGCTAHLTKPIKKKVLLSTITQCLG--
>A0A011N204
IAYLEDEPDRAATVCEWLRAAA-WEVEHFNSGLACVQAV-----DVCLLDWMVPDLSGLEVMARLQFRLRRSMPPVVFTT
GRDSEADIVAVLQAGADDYLVKPLSRSLLLARLDVVARRR
>A0A1I0YVL4
ILLLDDDRIQKILVEKRLLKIG-IEFVYFDTPSKALDYL-----DMLLVDLNLPEMTGWEFVDEVEKVS--PDSVVILQS
GSVENEQIQRANDKRISEIFEKPLSESDLRSI--------
>A0L7P6
VLVVDDSPSIRALIKALLADEG-VVVAEACNGQQAVELN-----DIITMDLEMPVMTGIQAIGEIMRTR---AVPILVVS
SVSDAEIAYQAVRHGALEVTGKPTDGEELAEKLRL-----
>A0A2N7X2W5
ILIVDDDAELRDLLRDYLVRQS-IEVSVLHDAANLERRL-----DLIVLDLMMPGVDGLTALRKLRAAG--DDIPVIMLT
ARADDVDRIVGLELGADDYLGKPFNPRELLARVQAVLRRR
>A0A1W2BPC7
ILIVDDERDIRELIGDILEDEG-YTTRLAGNSNEAMAEI-----ALLILDIWLKDMDGIDILKTVKRDN---DVPVVIIS
GHGNIEIAVAAIKQGAYDFIEKPFNIDQLLVVIRRAMETS
>A0A399D5D7
IVSFEDDPGSIEYLKSVVNLMG-HEIINFEHPIRGLEYL-A---DLILMDVRLPGMNGLEATRIIKSEF--PNLPVIIQT
AYTMRSDREKAFQAGCDDYLAKPVSLKALRGKINQF----
>A0A7V7GT30
FLLVDDLSENLLSLEALLRRDD-LELLMAKSGDEALELL-----ALALIDVQMPGLNGFELAELMRGNERTRRIPIIFVT
AGTHSAERFQGYEAGAVDFIQKPIEPDILRSKTEVFFEIF
>M5E3P5
LLIVEDEQKTGDYLKQGLSEAG-FLVSLARTGLDGHHLA-----DLLILDVMLPDVDGWRILQSLRESG---KTPVLFLS
ARDNVDDRVKGLELGADDYLVKPFAFAEVLARVRTLLRRG
>A0A7H0VEV9
-WIVDDDPIARVLIRKKMEGLC-EKFSEFQNGQEALKAL---TPDLIFLDLNMPIMDGWEFLEEARHKLE-VHARVAILT
SSISPDDWDSQNIPGVSCFLNKPLNTAELLNRID------
>A0A840QKQ7
VLVVDDSAFMRRMISDILESDR-LVIGTARNGEDALKKQ-----DVITLDVEMPVMDGLTTLQEIMKVK----VPVIMVS
STTKEDTTMKAIAYGAIDFIAKPKISHELIEKT-------
>E1QEP2
ILIVDDEPINIEIMSELFSLHG-AETISASDGATALELA-----DLVLLDVMMPGMNGYEVCRRLKADEVTRRLPVVMVT
GLGQIDDKIKGLEAGADDFLSKPVHMAELVTRTRSLLRVK
>A0A6N8A317
LLIVEDDTDTRDFIAKGFGEEG-YVVETAADGREGLYHA-----DAVVLDRMLPGLDGLSMIKSMRAAG-L-NTPVLMLT
AMSAVDERVKGLRGGADDYLVKPFSFQELHARIEALLR--
>A0A7X0DL46
VLVVDDNPHFRRLLVSVLASMG-CMIEEAADGADALKAL-A---DIALVDWHMAPMDGLDFTRVVRTSPD-PHLPILMLS
GHTELRLVLEARDAGVHEFIAKPISAKTLQTRLQATL---
>A0A345ZUZ9
VLIVDDDASLREALSELFNSVG-LDTQSFGSAAEFLKAK-----NCLVLDIRLPGVSGLEFQTQLAQAN---HIPIVVVT
GHGDIPMTVRAMKAGAVDFLTKPFRDQDMLDAVARAIERD
>A0A841H7R0
TLIVDDEALARERLRVLLADEE-VVVGECAGGAEAIDQI-----DLVFLDVQMPEVDGFDVIAEVGPEE---CPAVVFAT
SYD--HFALRAFEANAVDYLLKPVSAERLRTTLRRAAARA
>A0A1N7A872
VLVVDDETDVLFAMKMLLKAEV-KEVVTEKNPENLMRLL-----DVIFLDMNFTGNEGIYWLSRIREKD---NATVILIT
AYGDVELAVRSLKEGAYDFIVKPWHNDKLLETLHHALESK
>A0A4Q1DD45
VLIVEENPKHAKALAYFLETFK-VSAEIKDNVGDSVEAL-----NCVILDMGIPDQSAYDTLEQVKKSPGLENLPIIIFT
GKSLSKAEELRIKKYADSIVIKAHSYQRILDEVSLFL---
>A0A1D8UUC1
ILVVDDDARLLRLLQRFLSEQD-FRITIADSAEKARRVL-----DAMVLDVTMPGEDGLSFTKSLRDAG--HFWPIILLT
ARGEPADRIGGLEAGADDYLGKPFEPLELALRLRAHLRRR
>A0A061NSH2
VLIVDDEAGIRKLIEAVLMEEG-YYVHLASNGYQALEAM-----ELVMLDVKLPGLSGIDVLKKIRKQG--SDVRVIMMT
AYEELNFDKELHEQGVTASIAKPFDITVIRQLVEKAM---
>A9D525
ILVVDDIPANVKLLEARLMAEY-FEVLTAADGMTALSIC-----DLILLDIMMPGIDGFEVCERLKRNPRTAHIPVVMVT
ALDQPSDRVRGLKAGADDFLTKPVNDLQLMTRVKSLVRFK
>A0A2P6AV28
VWIIDDDRAIRWVLERALAQAG-FDSVCFEEADSALERL-----TVIVTDIRMPGTDGLSFLGQVRERF---DVPVIIMT
AHSDLSSAVASYQGGAFEYLPKPFDVDEAVALVKRAVAHH
>A0A369LD52
ILVVEDEKALCDAIARSLRHLA-YSVDCCHDGQTAIDLL-----DLVVLDLNLPEADGMTVLETLRETD--HDTKVLILS
ARCDIADKVCGLDAGANDYLTKPFHLEELAARIRSL----
>A0A2Z4UDI1
ILLVDDEREEREGISWLIEKYP-LEIMQAANGKEALKCI-----DILFTDVKMPIMNGLDLAKKVHETR---ETKIIIFS
AYGEFSYAKQALEAHAVSYLLKPIEIEEFQKVMISVMQSI
>A0A2T4VJ87
VLLVEDSLADQRALRRALEKDT-WEVELANTAEEALERL---LPDALVLDFHLPGMDGVALLRTLREQC-ERLPAVVVFT
GSGSERVAVEAMKSGAHDYLLKGFSPERLRHSLRTAVESV
>A0A0E3V9X8
VWVVDDDEDDRLFISSAFEDIQ-CPVSVLADGDQLLPKL-----RLILLDINMRRQNGFDTLTQLRSTPTFAHLPVVMLT
TSSDSCDLQRSLALGANQFMTKPANYNQLVMLAQGLTE--
>Q3SFT3
TLLADDHPLMREGVRQVLSQLP-PEIIDAHDYPSLFAQT-LADLDLAVVDLNMPGFVGVQGISQFRARF---DVPLVVLS
ASESSHDIRSVLEAGALGYIPKAASSATMLAALQQVL---
>A0A011PUA8
VLVVDDNATNREILAHQLAGWS-MHAADAGSGREALQTL--EPFDLAILDLHMPEMDGFTLAQAIKAETRWQGLPLVMLS
SVSVSSDQARRRQAPIDYYLTKPVRQSDLYDAIATAMSQQ
>A0A0S9NLX4
ILVVDDELGIRDLLSEILNDEG-HNIELAENAAQARAAR-----DLVLLDIWMPDTDGVSLLKEWSAGT---TMPVIMMS
GHATIDTAVEATKIGAHSFLEKPITLQKLLKAVEQALARN
>A0A5C5WVC8
ILVVDDSPTQLRQMQILLEQDG-YQVESAVGVEEALAAI-----LLVVSDMQMPGMSGLDLVEILRGTN---SLPVVLTT
SEGSEDVAADALRRGAASYVPKRDLNTTLAPVVRQVL---
>A0A0P1F6P0
LLIVDDDERIRGLLQKFLIRNG-FLVSSARDAAHARRLL-----DLIVLDVMMPGEDGISLTRDLRQTI---TTPILLLT
AKGETEDRISGLEAGADDYLSKPFEPKELLLRINAIL---
>A0A4Q7YNV0
VLLVEDNPDDAFLLERHLRRNG-PQMVRVETASDMLRRL-DALPDVILADYNLPSFSGPAALKLLHSTG--LDIPFIMFS
GAVSEETAVDAMRSGAHDYVSKQN-LARLVPAIQRERNEA
>A0A0F5APN0
VLVVDDSSFFRRRVSEIINADR-MVIDSAVNGKEAVEKT-----DVVTMDVEMPVLDGISAVRQIMAQT----TPILMFS
SLTHDKATLDALEAGALDFLPKK-----------------
>C7DCU1
VVVADDDREMRASLEDLLESAG-WDVRSVNRAERVAEMA-----DVILTDVRMPGQGGLSLLDVRPSD----APPVVVIT
AHGDIPMAVDAIHAGAYSFLEKPFDPRRLLTILDHAAEQH
>A0A1I5J5W6
LLLVEDDPSMQVTLQRSLARRK-IDVRVCGDGALALEHW-----DVVALDLSLPNLDGLQVLAQARAEG-L-RTPVLLLT
ARGTVGDRIVGLNAGADDYLPKPFDLDELEARIRALRRRN
>A0A847S7W7
LFLAEDDTILADALCTGLGKHG-FTVEWETDGAVAERRL-----DLAILDIGLPSLDGLTLLRRVRMLK--PSLPILLLT
ALDGLDNRVAGLDAGADDYLAKPFEFPELEARLRALMRR-
>K9W9C5
ILVIDDNLLFLETLLELLETHG-FQVIGSQSGLLGLQLA-----DMIICDIRMPELNGYQVLIKLRQNSLTAKIPLIFIT
AKPIDQPQKVVQEMGANGYLIKPFSTTQLILTIKAQL---
>A0A0N7M1H2
ILVVEDNATNRLVVRDLLERDG-HCVSEEVNGKRGVERA-----DVIFMDINMPVMGGLEASRQIRETGACQHSRIVALT
AHVMDRDDNVYQSAGMDAVLSKPLQWDDLRRVL-------
>A0A3P1CTT2
VLVVEDDTYIRKVLRHTLK-AD-FDVTTLNNGIEAMDWL----VDIIITDLQMPYLSGQDLIRTIRASSLLRQVPIIVLS
TFTDSATKIACLEQGADDYMIKPFNPLEVKAKINAILRRT
>A0A0K1PVW2
LLVIEDDQELGSQIVKSLQTAG-FESTWWKEGKTIDKTA-----ELVVLDLMLPGTYGLDILKSLRSRS---DVPVLVLS
ALNDTPSKVRALQLGADDYMTKPFWPEELVERVRARL---
>A0A2P1PTJ0
ILVVEDDQDVRAITITFLRSLG-YVVNAASTAEQALEMI--DDIAVVLSDVVLGGMSGVELAQALETL---PRLPVLLTS
GYEHQTLQQLGVPSGQFEFLRKPYRREQLAMLLRRKLK--
>A0A511X3U7
ILVVEDEVKLARALQLELEFEG-YTVRLCHDGKEALKLI-----ELIILDVMLPSLSGMDILRRLRKEN--ERIPVIMLT
ARDQIYDKVSGLDYGANDYITKPFEIEELLARIRVQLRLT
>A0A5B1AVV8
CIIIEDQLPAQRILKKYIEDTS-LLIGTFTDALEAMEMM-----DVIFLDIHLPKISGIDFLKTLSN------PQVILTT
AFS--EYALESYEFDVVDYLLKPFSFQRFIKAISKVETKQ
>A0A660KV36
VMVVDDQVGIRALLAEVVKQQG-FQVVLAGNAREALEKF-----DLLLLDVKLPGMSGLELLRKIRETH--PHLPVVLMT
AYGERDIEEEAKRLGVHAFLAKPFDIEHLKELLDRF----
>A0A4P9VJE7
ILLVDDNPANLHVLLQTLNGRG-YKLLIAKSGESALKIA-----ALILLDIIMPGIDGYEVCQKLKADPLTQDIAIIFLS
SLDETKDKVKGLKLGATDFISKPFQSEEVIARVESQLKIH
>D2R521
ILVVDDNARARQSMCDVLRHAG-NDVQMCASAIEALQKL-----DLILTDLQMPGMDGLQFIRALQDRK--IDSQVVMVT
AFASVSSAVEAMRHGALDYLEKPFDADQLEQLVQRALARG
>A0A1V3IRV7
ILLVEDDRMIADSLSEGLKNAC-YAVDWVNNGNTAEQAL-----DLVLLDLGLPGQDGLQVLRHLRQTQ--NHTPVLIIT
ARDDLDSRLAGLDGGADDYMIKPFDLAELLARIRAVLRRQ
>A0A1T5ID20
ILVVDDEKEICELIRDYLIKEG-FEVIIAYDGEQGLEYY-----ELIILDVMLPMLDGMEICRIVRSES---TVPIIMLS
AKKSDIDKILGLGLGADDYISKPFSPRELVARVKAHLRRY
>A0A1U9JIG5
ICLVEDDPQVARLIGNTLRDFG-FAHDWCRTGADLLRRL-----DLCIVDLGLPDMDGLELVRTLRSDG---RCGVLILT
GRGDTIDRVMGLELGADDYMVKPFEPRELIARVRSILRRC
>A0A1G8V6A8
LLLVEDDRLLAETLVDALALAG-YAVTHLADGDTARTRL--H--ALVLLDLNLPGAGGLEILETLRSHD--RDTPVLILT
ARGAVEDRVRGLDLGADDYLAKPFALDELEARVRALLRRR
>A0A2Z6GEJ7
VLVVDDSATERHFLGELLTKQG-FDVIFAEDGDSGILKA-----DLILMDVVMPGKNGFQATRAITHDADTQHIPVIICT
TKGQETDKIWGLRQGAKDYLVKPVSGVDLMSKIASL----
>A0A4Q1D3C0
LFIIEDDPSIQMVLSKFLSKT--FELNVFGSAMNALAYL--P--DIIISDLHIPGLSGMELLKQLKSSGIFNSVPVVILS
GEENSETRILCLEAGADDFIVKPFSPRELEVRLKMILKR-
>A0A0C5VJV9
VLVVEDNHINAKVLVRLMEQMH-YQVVIADNGAKAVDLA-----DLILMDIQMPVMDGFEATRQIRALG-F-EGIIIAIT
ANDTSEDRNNAQQSGMDDFLGKPIRFQQLKTKLR------
>A0A1H8L3D7
ILYIEDNPASLKLIEDAIGFRA-LRLITAVDAPQGIALA-----SLILMDINLPGMSGHEAKKALAADRRTAHIPVIALT
ANAMRSEIRSGIEAGFFRYLTKPIDLDILHAAISDAL---
>A0A7S7SML1
VYVVDDDVSVREAIRNLLRSVG-LKVESFRTAQDFLVS------GCLILDVRLPGASGLELQRQLIERN---EIPIIFIT
GHGDIPMSVKAIKAGAVEFLTKPFRDQDLLDAVQQAIDRD
>A0A0J6ZNW6
VAICDDVRLQLHTIHQAAEGYF-HECCAYDNAFKLLDDI---DFDIALLDICMPGILGTDVAMEMRRRK---RAEIIFIT
TSD--EFAIEAFSLKAVHYLLKPFSQADFNAAMNRAMERL
>A0A850H7S0
ILTVDDSPSMRALLLHALAAQG-FEVEQAEDGQDALVWL-----DLVITDINMPRLDGFGLIEQLRAGSR-ADRPILVLT
TESSAEKKQRARDAGATGWIVKPFDAEKLATAVRRV----
>A0A2T0WY53
VLIVDDSAMQRRILSVSLRKQG-YEILEADSGQTALALC-----DIVLSDWMMPGMDGLEFCRRFRKMEKAGYGYFILLT
SRTDKGDVSHGLDCGADDYLPKPVVFDELRARLSAGERIV
>A0A4Y8IRT3
VLVVDDEEPIADILKYNLSNEG-YEVLVAYDGQAAIELT-----DIILLDIMLPEKDGMEVCREIRKDF---HMPIIMLT
AKDSEIDKVLGLELGADDYVTKPFSNREVIARVKANLRRI
>L8JQW2
VLIIDDERLARKELINLLQDYQ-IVVGEATNADEAIELV-----DLLFLDIQMPGKTGFEMLEMLDNV-----PQVIFTT
AYD--EFALKAFEVNALDYLLKPIQTERLNESINKLT---
>A0A7S8IVE4
IALVDDDRNILTTVSIALQAEG-FATRVYSDGEAALGAL-----DLAIFDIKMPKMDGMELLRRLREKS---PLPVIFLT
SKDDEADEEAGLQMGADDYIAKPFSLRLLLARIRTILRRS
>W0VA85
ILVVDDVEQNLTAAEALLLRPG-IVVLKASSGAAALEML-----ALALIDVQMPGMDGFELAELIRGSERTRTIPLIFLT
AATREAASFRGYEAGAVDFLFKPVDGKALISKVHVFVELY
>M1WPM4
VLLVEDDFDLAASMIEYLELEN-IICDHASNGVHGVQLA-----DVLLLDIMLPLMDGYGVCEVVRREG--SDIPILMLT
ARDTLDDKIAGFAAGTDDYLVKPFAMKELLFRIRALAKRR
>A0A840G7H8
LLIVDDDPLITDTLGYSMQQA--FEVIASHSRTHCMQLM---PPEAALIDLGLPPQEGFALIGELLQNS---EMKIVVLS
GQSDDSNARHARTIGAVDFVPKPCDPGDLLETLRRALTFR
>A0A1H9WNX1
LLVVEDEARMAAALARGLEAEG-FVVDVAPDGPSGLEAA-----DAVVLDVMLPGMSGYTVVRTLRSEE--NWVPVLMLT
AKDGEYDEADGLDYGADDYLTKPFSFVVLLARLRALL---
>A0A657AVA5
ILIVDDSPTEIRKISTILDQHK-HEVITADNGADGVAVA-----DLILMDVVMPGLNGFQATRQLTRTPETADIPVVIVT
TKDQETDRVWGTRQGAKGYLVKPVSENDLIATINELL---
>A0A4Q0AI30
VLIIEDEHKIARALKKALEQET-YAVDVAFDGDEGYAMA-----DIAIIDRMLPGSDGLGIVKAMRHAK--IHTPVLFLS
ALGSVAERTAGLDAGADDYLVKPFALEELISRVRALL---
>A0A4Y8LYG0
IIIVDDEPLVRIGIKSSIDQSG-IIVGEASDGEEALKLI-----DVVLLDIKIPKKDGIEVLSEMRAQG---RTKVMILS
SFDDFAYVKKAMKLGAVDYFHKPSNIAEIKSAMSKIK---
>A0A6S6XW46
LMLVDDEPLARSRLRQLLGAEP-TVVAEAGDGVEALEKA-----DAVLLDIRMPRMDGMQLALHLARR---QAPALIFVT
AYD--SYAVKAFELCALDYLLKPVRAQRLREALVRV----
>A0A542E197
ILVVDDSRVMRQIVTRALRQAG-YHVDIAEDGLDGMSKV-----DVVLSDWNMPQMSGLEFLQALRSRG--DGRPFGFVT
SESSEPMREAATQAGASFLIGKPFSPEDVQAALDPVL---
>A0A4U5JTF5
ILLVEDDPHTAGFIAKGLKEDG-HAVDHADNGKDGLFLA-----DAIVLDRMLPQLDGMTLLKTLRGAG---RVPTLLLT
ALGDVEQRVEGLRAGADDYLVKPFAYAELSARLDGL----
>A0A2V2LBV6
VLAVDDMDVNLQILQRRLAMWG-VDTTLCAAPAEALECL-----DAMILDFDMPDINGQDLAEIIRGEEGIDATPMILLS
SVAVVTRLARDPSTPFDATLTKPLRPKRLARALCAVL---
>A0A1Y5TIJ4
VLAVDDSRTMRDMLNLALSSAG-FTAHLADDGLHGLEVL---EPDVIITDINMPRLDGFGFIDAVRREEKWARIPILVLT
TESADELKAKARAAGATGWIVKPFDPAKLVKALQMV----
>A0A2P8H8S5
LLIVDDEQQMIDLLKVIFKSSS-YELYSAANGREAIDII-----DLVLLDIMMPEMNGLTMLKTLRESGE--TAGVIIVS
ALGETDQIVQGLQAGADDYVTKPFEPGELSARTEAVLRR-
>A0A3T1CZA8
ALIVDDERMIREDLKDFVNQDG-FKVRLARHGVEAMEIT-----DLILADINMPKMNGLELIRGLREQG-F-EGHFIVIT
AHGEFEYARQAISFGVKEYILKPIDFAKLNQIVRLISEEL
>A0A255Z0E2
ILVVEDEADLVTLLSYNLEREG-FRVITAGDGEEALLLA-----HLILLDWMLPLMSGLEVCRQLRRNPKTRETPVIMLT
ARGEEADKVRGLNSGADDYLSKPFSPTELVARIRAVLRRA
>A0A7W8ILB4
VLLVEDEIRLAENVAHALRDGG-FAVDHAEDGQTGLDLA-----DLIILDLMLPKLDGLTVLRRLRERG--DNTAVLILT
ALSERSSIIQLLNSGADDYLSKPFDLGEVIARAKALIRR-
>A0A2U2B859
ILVAEDEEINYLYLEAVLSKED-VDVIHAVNGAEAVDKY-S-NIDLVLMDIKMPVMDGYEALDIIKGID--PQMPVVALT
AYAMAEEREKGLERGFDEYLSKPLKVDQLYGIIKKIENH-
>A0A1N7NXH5
IAFVDDEPDLCAAAADWLESSG-FAVATWSDPVRALAEI---RCDVVLTDLRMPDLPGDRLMAGLRARD---DLPVILMS
AHADVPVAVAAMREGAHDFIEKPYMAEYLVAVLDRAVEWR
>A0A3S1CFY2
ILVVEDTEDLADAIVHRLRKLG-YAVDWVASGDEAEELL-----QLVLLDIMLPGLDGQAVLTRLRRRR--NATPVLMMT
ARSQVDVKIDLLDLGADDFIVKPFDLRELEARCRALLRRS
>A0A852WXN7
VLLVDDDHMVLQGLELMLGAHR-IVVSAVGSGEEAPAAT-----DVVLMDVRMHARDGIETTAVVKALP---PPKVLILT
TFDFQDITVGAVRSGADGVLLKTTSPTDLTTAILEVA---
>A0A5M3XAB2
VMAVDDEQPALEDLAYLLRADR-IDVLTARDGAAALKLL--V--DAVFLDIRMRGLDGVVLGRLLTQ-F---PPKVVFVT
AYE--DHAVDAFELKAEDYLLKPVRPDRLAEAIRRVC---
>A0A2I0F5Q6
CLIVEDSKVIIQIITQLVRNVD-YSVTHADNVPQALNLL-----DYIFLDLNLRELDGLQVLEYVRKQQ--KNIPVFIVT
GDNNINTVKQVIKLQPTDYLVKPVSKMKITRCLEKAKMTH
>G0J818
-VLTDDDPDDCEFFLDTIETIN-IPIQVFNGGDQLMEYL-SKLPDIIFLDLNMPVKNGFECLKEIRSNERLKKICTIIFS
TSYNNSDIELSYKLGANAYIQKPFNREEMQNILKNTL---
>A0A1I6KWL1
ALIADDEPHLARALAALLAVWE-LVVHVARNGSEAAERI-----DLAFLDIQMPGLTGLEVAEGIEG------TRVVFVT
AYD--QYAVQAFEQEAIDYVLKPVEPERLGRTVERIRRAL
>D9RZU7
ILVVDDEDKLLDLIKNFLEKEG-FAVTCADSGVEALKLL-----DLVVLDIMMPEVSGFDVLRRIREK---IQIPVIFLT
ARAEEPDKLLGLELGGDDYITKPFSLRELAARIRAVLRR-
>B9XKX4
LLIVDDEEGPRQSLRVVFKDE--YNLLMANDGVRAIELA-----DVAITDIRMVGMSGVELLEHLKSID---GIEVIMLT
AYETVDTLRLALRLGACDYLNKPFDISTMRKAVSNAMERR
>A0A6A7Y4D9
LLVVDDDSRIRGLIRRYLADNG-YRVTVAEDSAEARRKI-----DALVVDVMMPGESGLSLTAALKAR--L-DVPVLMLT
ARADPSHRIEGLETGADDYLTKPFEPRELLLRLANLLRRR
>A0A140N635
ILIVDDEDNVRRMLSTAFALQG-FETHCANNGRTALHLF-----DVVLMDIRMPEMDGIKALKEMRSHE-T-RTPVILMT
AYAEVETAVEALRCGAFDYVIKPFDLDELNLIVQRALQLQ
>A0A1E7ZA02
VLVVDDSPDSLSLINDILEKEG-ISTLVALEGSQAITIA-----DIILLDAIMPKLDGFETCKRLKQNRELQHIPVVFMT
GLTDTESTLKGLNAGGVDYIVKPVNPEELIARIKIHANN-
>A0A679HM86
VMLVDDDLETVKMIQEVLIKEG-YEVETANEAESALRRL-----ELLITDIHMPGMDGLALLETVRQKS--PDVLVILLT
AFGSLKTAVDAIKAGAFDYLSKPFIVEDIRLVVRRALEHK
>A0A5C1ATP8.1
VLHLEDDPADAQLVAHELARAG-ATGTVVVDEAGFTAAL--DRPDVILCDWNLPGFDAERAMQIVAREC--PEVPTLVVS
GSIGEEAAAQAIRAGAADYVLKDR-LGRLGQAVKYALAH-
>A0A0H0XTI4
ILLVEDEDMVRAVAERALARQG-YTIVTATDGDEGLEAL--DRFDLVLSDVVMPSMDGPAMAKEIRKL---PRLPILFMS
GYAEEQLRS-EIDIENMHFIAKPFSVKQIGEKVGNVLRQS
>I8UEJ6
LIIADDIEQNLDLLTAILERDQ-HQVRRARNGAEVLQLL-----DLVLMDIQMPVMDGLTACKQRRANEQLAKVPIIALT
ASALAEDREAVFAAGMDGFATKPIDISLLFAEIARV----
>R9LLJ5
IWCVEDDASIRDIELYTLRSTG-FEARGFEDGGAFLAAL-----ELVILDVMLPGMDGVELLRRMKAAAHLANIPIIMAT
AKGAEYDKIQSLDLGADDYLVKPFGMMEMVSRVKAVLRRC
>A0A4V1RUN7
ILVVDDVLANVKLLEARLSAEY-FDVRTASDGLEALRLC-----DVVLCDVMMPGMDGFEVCRRLKSDPATAHVPVILVT
ALDGSSDRVRGLEAGADDFLTKPVDELALIARVRSLARFK
>A0A2Z4FQU8
VLIAEDVETIAASIAFVLSEGP-FDIEIAENGALALSRL-----DLLLSDVEMPEMGGLELLEAVRADDALIDLPVILLT
SLQNPEVQQRALNIGADRFLIKGVGADSLRQILEDVAKAR
>A0A4Q7VG37
IFLVDDDPAIRKSLSRVLREEG-WEVEAFESAEAFLARA-----GCLVLDVSMPGLDGLALQRRLAEAG---ALPIVFLT
GHGDIRMTVQAIKAGAADFLTKPVAAAALLGAVRAAITQE
>A0A3N5BE40
VLVVDDSAFMRKMISDMINQSH-MTVDTARNGLDALEKV-----DVVTLDVEMPKMDGLSALKRLMKEY----VPVIMLS
SLTGEDSTIQAIEYGAVDFITKPEVKDQLIHKITA-----
>A0A0H5SE01
ILIVDDSITSRKILKNILIENG-HEIGEAINGKDAVSKF-----DITTMDITMPVMDGLEALREIREID--KDAKVIMVT
AAGQKSKMVDALKYGAAEFLTKPFEAEQIIEIINRV----
>A0A1E5L8S1
VLVVDDDKDIRDGIEIYLKNEG-ITVVKAKDGIEAIEML-----HLILLDIMMPRLDGIATTFKIRET---RNIPIIILS
AKSEDTDKVLGLQVGADDYITKPFNPIELIARVKSQLRRY
>S3Y4Z2
ILVVDDDDTVRGVVGDYLRAAG-MEVVTRNDGVDAFATA-----DLIVLDLMLPGIDGLEVHRRLCR-CG-IRTPVIMLT
AKASEADRVLGLETGADDYLTKPFSARELVLRVQSILRRS
>A0A4P6ZJ48
ILVVDDEKPITDIEKFNLEKEC-YQVSVAYDGEEALKKV-----DLIILDLMLPKIDGLEVAREVRKTY---DMPIIMVT
AKDSELDKVLGLEIGADDYVTKPFSNRELVARVKANLRRQ
>A0A5C1AGS7
ILVVDDDRELLDAVRTMLERQG-FQVIQAHDGHQAKQMV-----DLMILDMMMHRMGGFPVLEHFKDKA--DAPPTIMVT
ANEGGRHKAYAEYLGVIDYIRKPFSMEKLMDAVNKAL---
>A0A6M4FPF1
VLIVDDEQHLRITASQTLELAG-YAPQAQPSAEAALQHL-----GVVVSDIRMPGMGGMALLREVRRRD---DLPVILIT
GHGDISTAVEAMREGAWDFLEKPFAGERLVEMVRRGVEKR
>D0LNN3
ILVVDDEQVIRDILSEFLSMEG-YVVRSVDCGERALTEL--Y--DMVISDLKMPGISGLELLENIGTEN---DVLTVIMT
GFGTVETAITAMKKGAYDYILKPFKVEEVMHVVRRGLERQ
>A0A2U1CBU5
ILIVDDETLARNRLRTLLGDCD-HNLAEAATAAEALALL--RAFDVLLLDIHMPGQDGLCLAQAIQTLS---PPAVVFVT
AHA--DHAVSAFELDAVDYLTKPVRLERLQQALARVQRAL
>A0A4R8DII7
LLVYEDNPDFRDALVQMINLTE-YCDGAFEQCGRVEEDL-----DVVLMDIDLPGTGGIEGVRRIRAVN---SVKIIMLT
VFDTNRHVLDAICAGASGYILKPQAFRKLFEAIDEVL---
>A0A316GMT3
VMLVEDEAPVRAFASRALRLRG-YTVIEADCAEDALSQL-----DLFVTDVVMPGMDGPSWVRQALERR---GVKVVFVS
GYAEEQLENGSIGIPNSVFLAKPFSLTDLTETVQRQL---
>A0A2S0VRL4
ILIVDDEPLNIKVLGQALSGS--YRVKTAINGTRALEIA-----DLLLLDIQMPDIDGYEVLLALKQSDRTKSIPVIFIT
GRDGAEDEARGLELGAMDYITKPFNIPVVMARVRNQLALK
>A0A7L5DQ59
LLAVDDSLFNTKMLGHIVRQQS-GQLDTFNNPIEALEAA-----LSMLLDLHMPEMDGYDLARQLCDLQ--PGVPIIALS
ADDSAETLAKVYAAGFRGFLRKPFLPQQLVHLLDEL----
>I0K786
VLIIEDNPKHAKALAYFLETFN-INSELKSNINEGVDAL-----DCVILDMGIPDHKAYETLEVAKKNPGLENLPIIIFT
GKSLSMTEELKIKQYADSIIVKAHSYQRMLDEVSLFLH--
>A0A1H3KDY4
LLVVEDDETIGTALTTGLRAHG-HAISWQRTAHGAMAAV-----DLVLLDLGLPDLDGVELCRRIRAAL--PGTVIVMLT
ARAEEMDVVVGLEAGADDYLTKPFRFGELLARVRAHL---
>A0A0U2J7N1
ILIVDDQQGIRLLLKEVFEREG-YETLIAGSGKEALELT-----DMVLMDMKMPGMDGIELLKRLKKRR--HDCKVIMMT
AYGEMGVIEESMNWGVVRYFTKPFDVFELRDAVRELI---
>F3Z0K5
VLVVDDEKIVGESISAALADL--CTLSWAGSGESALELI-----DLIFLDISMPGLSGLEVLKRVKHLD-Y-SMNVVMIS
AIDRAHEAVEAMKLGAFDYLTKPFSKEDVVEITKRVAGK-
>A0A238W2H0
IAIVDDEKDMRQSISQWLALSG-YDTETFASAEEALGTV-----GIVISDIRMPGMDGIQLLRKLMGHD---ALPVIMIT
GHGDVPMAVEAMRIGAFDFLEKPFNPDRMSELAKKATNAR
>A0A853I255
IMVLEDHEFQRNYLLLLLQQLG-IRLLEAEDGQTALTLV-----DVVICDLNLPGMHGAEFLHHLGKRG-FSG-GVIIAS
EEPQAVLIANMMGLQVIGTIAKPLRVDWLESTLTNF----
>A0A7W8M5X7
ILVVDDESRMRKLVKDFLSKKG-FEVIEAENGEQAVDIF---DIALILLDVMMPKMDGWEVCREIRKMS---QVPIIMLT
AKSDEKDELLGFELGVDEYITKPFSPKILVARVEAILRRS
>A0A2N4XP80
LLVVDDSSVIRNRIAQLATHPR-LLVGTARHGVEALELA-----DVVTMDLTMPNMDGVTCIKGLVKLS---EMRILVVS
ALGDRKTALQAMTNGAHGYLHKPFTSEELVEGLKE-----
>C6WKW0
VLVVDDEVGVRRALERGLAAEG-MEVVSAADGDTALRAA-----DVVLLDIMLPGLSGYRVLQRMRAEG--VRTPVLMVS
AKDGEVDQADGLDLGADGYLVKPFSFVVLVAQVRALLRRG
>A0A1Y1RWT1
VLVVDDESAIRKSLRAYLENEG-YEVEEVSHGNEVLPAM-----SVIILDVMLPGIDGIEVLRRIRQES---SVMVLMLS
ARGDETDRLLGLRMGADDYVVKPFSPREVAARVTVLQRRE
>A0A0P6XRK1
VLVVEDNVSNFVLIARLLGFLG-IHCEWKTSGYEVVEFA---TLDLVLMDIRLPYEDGYGALKKIKQTPKFAGIPVVAVT
AEASEEQIARARAAGFDGFLGKPIDPDRFPDQINRIL---
>A0A840UYU1
ILIIEDELPMRTALLETLKGEG-YRTQAASDGVTGLELA-----DLILLDVMMPRLDGYAVCRALRQRG--REMPVLMLT
AKSLVDDRVAGLDCGADDYLVKPFSLRELLARVRALLRRQ
>A0A5E8AVD2
ALIIDDERLARKELTTLLSVHD-ILIGEAVNADDAFEKI-----DLIFLDIQMPGKTGFELLESLER-V----PKVIFTT
AYD--EFAIKAFQYNALDYLLKPIQPERLNETVKKL----
>A7MQV2
VLIVEDEKEIRRFLRTALESEG-LRVYDAETLQRGLIEA-----DLVILDLGLPDGDGIDFIRDYRQWS---QTPVIVLS
ARSDEQDKIAALDAGADDFLAKPFGIGELQARLRVALRRH
>A0A6N8J6P4
VLVIEDNPMNLRYIISLLEKYN-IHHQLATNGPDALYFL-----DLVLLDIRIPGLNGLELAIKIRDDEDKVATPLVATT
ALAMESTFTQARQAGITDILTKPYTPDQLLQVLNKYLNDD
>A0A0F7M3D0
ILLVDETACMRRMLRNLLMDIGCRHISEASEGLSALTSL-----DFLICDLDLPEMTGLDLLRAIRADKRLWETPVLMTA
SQANREDISHAAQAGVNGFLLKPFTAAMLEKKLAAMLA--
>A0A3D9RT60
ILLAEDEPSLGQIIKESLETRN-FEVLLCENGEEAYKTY-----LLLVLDIMMPKKDGFTLAKEIRVED--SEIPIIFLT
AKSQTEDVVAGFNLGGNDYLKKPFSMEELIVRINALLKRG
>F5Y3E0.1
ILLVEDNHNNQQVACELLEREG-ATVSVAVHGREAVDMV-----HVALMDVQMPVMDGLEATREIRRGPAGGALPIVAMT
ANAMDSDRQACRQAGMDGYVAKPFLIDDLVAELLQH----
>A0A0H3D028
LLVVDDEPHIADLVATVARYEG-WQAVTAGTGQTALSRA-----DIVVLDLMLPDLDGFTVLDRLRAGG--NAVPVVFLT
AKDATADRIAGLTRGGDDYLVKPFSVEELMARLRAVLRRS
>A0A444JAX7
VLIVDDEPELLLSISSGFEKNR-FQLTTAHNGREALDIL-M---DLVVTDLRMPVMDGVELLAAMTESF--PKVPNIVVT
AFGTPVMEQQLKKAGTMEVLEKPLDIDALEQAINRALDLH
>V6EZH8
VLLADDVELNRLVLRGFLTGIG-WSVDEAADGRQALAKA-----DLIVLDLRMPVMDGFAAARAIRQHERTPPIPLVALS
AGAAAADRRQAELAGFTIFLAKPIGPDALVANL-------
>A0A1T4Y2I4
ILIVDDEAAIAMLVRRILTEAG-YRCQAVTDSRAAANLL-----DLVLLDVMMPHLDGYDLLAYLRPT----GTPCIFIT
AKDAVAERVRGLNSGADDYIVKPFAPTELVARVESVLRR-
>A0A838XZM2
VLIVEDEEPLIMLLKYNLEAEG-YSVDTCMRGDEADIRL-----DLLLLDWMLPGLSGIELCRRLRSRPETERLPVIMLT
ARGEESERIRGLATGADDYVVKPFSVPELMARVRAMLRRA
>A0A428MLC3
ALIIDDEPLARQELQYLLERVG-VVLAQGTNGIEAVELI-----DVVFLDVQMPGLDGFAVLKKLLDRV---MPQVVFAT
AFN--QYAVRAFEVNAIDYLLKPFDRKRVMQTIEKAQARV
>A1K8B2
ILCVDDNPANLKLVAQLLGRRS-IRLTSAHTPELGLELA-----DLILLDINMPGMDGYQMLAELAADERLRHVPVIAVT
ANALPRDIERGRAAGFADYIVKPLVIDSFFAAIDRCL---
>A0A327KE77
CLVVDDSSVIRKVARRILEGMD-FAITEAEDGQEALDAC-----DAVLLDWNMPRMDGYEFLRTLRRMPGGDRPKVVFCT
TENEVAQIARALHAGADEYIMKPFDKDIVAAK--------
>A0A7L5ADW4
ILVVEDDPDVLTLVMHKLRRAG-HDVTSAMDGEAGLAAV-----ELVILDWMMPRMTGLEVCHAVREDPAW-RTRILMLT
AKAQEEDVERAFESGADEYILKPFNSKELLARIDTLL---
>A0A840SA66
VLIVEDQSEIRELIRVTLEFED-YQIAEAANGEEGLREA-----DLVLLDVMMPGLDGLQVCKRLRAEPGMSRTRIVMLT
AKGQAADRQAGIQAGADAYLLKPFSPLELMKVCQKV----
>A0A810MVH7
LLIIEDDLAIRTPLIRALRDRG-HAVAAAHTALGGLQSA-----DLVVLDLGLPDLDGLELLRMLRAVS---KVPVIIAT
ARDDEAEIVRGLDAGADDYVVKPFTAAQLDARVRAVLRR-
>A0A0S6VVI1
VLLVEDSPFFLNIERSYLEAAG-YQVTTAQNGKEALEKL-----DVVVTDIDMPLINGYELTRRIRANDKWKHLPVMAVT
ALTGEKDRQRGVEVGIDEYQVK-LDRDEVLRALELLILRR
>G4RE33
ILLIEDDREAATYLIQALDECG-HVTHHASDGETGFAMA-----DVLIVDRMLPRRDGLSIIESLRAED---NTPVLILS
ALGEVDDRVTGLRAGGDDYLVKPYAFSELLARIEVMARRS
>A0A4R1PN81
VLLAEDDTKLGRLLKHLLEKAA-LQVDWVTRGDTAIDYA-----DVIILDWMMPGETGLAVCESLRKQG-Y-QGAILMLT
AKDDVNDRVLGLDTGADDYLVKPFEFDELLARVRALSRRS
>A0A168M136
VLIVDDIEENRLLLERSLQSAG-YRTLSAGDGAGALSIL-----DIVLLDWMMPGLSGLDTLIAIRENHTASRLPVIMCT
AVGEDEHIVEAMQAGANDYVTKPVSLPVLRARMATHLSQS
>A0A839HDJ0
ILVVDDEPDIRATVQEILEDEN-YFVVTAENGETARHAL-----DLILLDIWMPDLDGISLLKEW-SED---DCPVIMMS
GHGTVETAVEATRLGAYDFLEKPLSMAKLLLTVERALEAD
>A0A2T7BDB9
ILIMEDDPLNQVIMRRMLQQMGVRDIMIAGDGEEGLAQA-----DLIIMDMQMPRMAGEKVVQRIRQDAYLRHIPILATS
ANAFAEQRQKALESGIDEYLTKPVEYATLYQLLKKHL---
>K9T5S8
ILLVDDEAELTDPLTQVLSREG-YEVDVADNGIAGTELA-----DLIVLDWMLPYKSGIEICRELRSR--TKTTPVLFLT
AKDTVDDRVIGLDVGADDYLVKPFELRELLARVRALL---
>A0A1D8RSF6
TIIVDDEPLALNLLRAKLNKIE-IIIAECKNGREAIEAT-----DLLFLDIQMPGVDGFGVIKKLDI------PMVVFTT
AFE--QYALDAFDVHAVDYILKPIDDERIQRAIQRALVRC
>M3H1Q1
ILVAEDNETNCLLIERALKKLG-YDPVVVHNGREVIEKM-----DMILMDIHMPEVDGMEATKWIRSQKQNAEFPIIALT
ADVIESNKEMYISKGMNDYLAKPLDLPLLKKTLDFWFEH-
>A0A2T4UIV6
VLVADDSGLMRRILTQSLTESG-FEVGQARDGDEALALW-----DAMTLDLAMPGMDGIGVLRELRRDG--RSVPVVVVS
AFSPAARAVDALAEGAFDLVAKPGFAGELAEKVHAA----
>A0A7M2RF90
ILIVDDEKLHRKGLYSLLEEID-MVW-EASDGIEALEIL---SCEIVISDIRMTKMDGIELLKEIRGKN---DIFFVLLS
GYAQFNYAREALRLQACAYLLKPVDRQELNETINDVKKKI
>A0A2M8S0L6
ILVVEDEVITRNTLKSIFEAEG-YEVFEASDGAQMHKIL-----NLVIMDINLPGKNGLMLARELREN---VDTALMFLT
GRDNEVDKILGLEIGADDYITKPFNPRELAIRARNLLQRT
>A0A0N0UZB4
LLVVDDEVEILNSVRRQFRKK--YRVLVANDALTAIKIL-----QVIISDQRMPGMTGTEMFGNIKVKY---DAIRLILT
GYSDIQAIIDAINIGVYQFILKPWQQLEMDAIVNNAFERF
>E4TQV9
LLLAEDEPSLGLILKESLESRG-FKVDHCEDGEAAWKCY-----DLLILDVMMPKLDGFSLAQKVRKAD--GYIPIIFLT
AKSTTNDVVEGFEKGGNDYIKKPFSMEELIVRVKALLERK
>A0A401ZS94
ILLAEDEGTLRDFVSRNLRARG-FEVLEASNGLEALAVW-----HLLILDIMMPRMDGLAVCQRVREHS---AIPIIVLT
ALDAEYDKVTALDLGADDYLTKPFGVEELLARVRAVLRR-
>A0A2U8FV33
VLLVEDNLLNQQLAIELLARRG-ARVAVANNGCEALERL-----DVVLMDLQMPLMDGYEATREIRADATLARLPIVALT
AHAMQEERDRCTALGMVGHLTKPLDPGRLYETLM------
>G2T4U1
VLIIEDDKEICVMIKDHLEKYN-YQVFFTLTGANAIERI-----DLIILDLMLPFISGDELIRNIRKF---SDVPVIVVS
AKSLTFNKVELLRLGADDYLTKPFDLDELLARIERNLLR-
>D8ITV8
ILVVDDEMGIRELLSEILGDEG-HVVTTAENAQQARELR-----DLVLLDIWMPDTDGVTLLKEWRDGL---TMPVIMMS
GHATIDTAVEATRIGALNFLEKPIALQKLLKAVQQGLSHS
>A0A1N6G5V3
ILAIDDSLTIREMVREVLSSAG-FEVTTANDGQDGVAEF-----DAVITDINMPKLDGFGVIEHIRGGDTNARVPILVLT
TESGAALKERARAAGATGWIVKPFEDEGLVNVIRRV----
>A0A7K0C5W6
ILIVDDEPAVRESLAGSLEFEG-YRVDSAADGVLALERV-----DLIVLDVLMPRMDGLTACRRLRAQG--ATMPVLMLT
ARDMVGDRVTGLDAGADDYLVKPFELDELLARVRALLRRS
>Q3A301
ILVVDDEAIILQLATMVLTSRG-FEVLTAHSGQECLEIV-----DLVLLDYMMPVMDGMTTLRHLRQAH--PDTYVIMLT
GKGSEQIAVDVMKAGAADYILKPFKNQDLVERIENVLRIR
>A0A7X0RUE2
ALLVDDEINILKNLQAVVPEED-VIVGAARNGEQAIEAV-----ELILCDIRMPVMDGIEFLGALRDMH---DAEVIMMT
GYQDFSYVRSVIRYEVRDYILKPIDYDELAQTISRLAEGI
>A0A846QSF3
ILVVEDDPITTYIILSNLKTLG-IQIDSVENGLMALEYL-----DLILLDLNMPIMDGFEFLKAKKRKK-CPRTSVAILT
SSIRPNDQKKASKFNVIKYLEKPINMDSMSQILFKILKD-
>A0KR14
VLLVDDDEDVLESYCHLLRLSG-YHPRATTSPHEALALL-----GVLVSDIYMPAMNGMDLLASVQALD---EIPVIMIT
GHGDIPLAVRAVKQGAFDFLEKPLNPQDLLGLLERACRQR
>A0A1H9PTR6
IALVDDDRNILTSVSMTLETEG-YRVQTYNDGVSALDGL-----DLAIFDIKMPRMDGMELLRKLRQS---SDLPVIFLT
SKDDEIDELFGLKMGADDFIKKPFSQRLLVERVKAVLRRF
>A0A1G5CWX3
VFIVDDEETIREGITLALSD-R-YTLTGFSDAESAIAGV-----DLILMDIGLPGMNGVEALGRIKEIH---DVLVIMIT
AYEDINSVITCMKKGAYDYIIKPIHMEGLENTIENALETI
>A0A2T1DAI1
ILVVDDEANIREISQAVLETYQ-YRVLTAIDGIDAIAHY--REIDLVLIDLMMPVMDGATTIRALRKLN--PQVKIVAVS
GLV-PSAQMPAIGSEIQAFLPKPYTAKELLTCIQSVLK--
>A0A517X1H9
LLVVEDEKALSQGLKFNFEQEG-YTVLTAEDGPTALNYF--ENIDLVVLDLMLPGMSGYEIAKEIRRIDE--VVPILVLS
ARELSEDKAYAFDCGTDQYMTKPFALPELLSRVKNLLK--
>A0A6N6RFL0
ILIIEDEQAIRRVLRNILSEES-FVVEDAENGKAGLDKM-----DLVLCDIKMPGMDGIEVLDQIIAKY---DTAVVMIS
GHGDIETAVDCIKKGAYDFISKPPDLNRLLNTVRNALDRH
>A0A1C3RHU5
VLVVEDNIINQKVAIGLLKSFG-VSCDVANNGLEGVQAV-----DAVLMDIQMPLMDGVEATTEIRKDS--ADLPIIAMT
AHAMKEEQDKCKKAGMNDYVTKPVNPSNLLEALQRW----
>A0A6M1T1U6
ILVVDDEQDLLDLIEYNLQKEG-FNVLKAENGLEGIEMA-----NLMLLDIMMPKMDGLEVVEKIRNDSKLQHIPIIFLT
ARGDEKTEVEGLDKGGDDYITKPISTTKLISRIKAVLRRF
>W4QRA4
ILVVDDERPIADILKFNLEKEG-YEVVCAYDGLEAIELV-----DLILLDIMLPYKDGMEVCREVRKQY---DIPIIMLT
AKDSEIDKVLGLELGADDYVTKPFSTRELLARVKANLRR-
>A0A4R0PCX1
ILVVDDDTRIRTLLSEYLGQQG-YRVTSAATAEEARRKI-----DLLILDVMMPGENGVSLARGLREEE--RDVPILMLT
ARSETDHRVEGLEAGADDYLPKPFDPRELLLRVANIVRR-
>A0A0K8NX94
VLIVDDVPDNLSVLHDALDEAG-YTVLVATSGEAALQRA-----DIVLLDAVMPGLDGFEVARRLKAAEDTAHIPIVFMT
GLTDTEHVVSAFQAGGVDYVTKPIRAQEVLARMAVHVQ--
>A0A1H3XJ58
LLIAEDEEILRLSLQKKLALWQ-ALVAQCSNGEDALAAL-----DVAFLDVQMGSLSGLDVAC-LSH------CHLVFVT
AYD--QYAVKAFEAGAIDYLLKPYSDARLQQCITRLQQR-
>A0A1M4XLV5
ILVVDDAVFMRMMLKDILKKNG-YSIVEAENGVVAVEKY-----DLVLMDITMPEMDGIQAVRAIKAID---NAKIVMCS
AMGQQAMVIEAIQAGARDFIVKPFQHDRVIEAVKKIL---
>W4LVJ8
VLVVEDNIVNQKVAIRLLEKCN-CRADVAANGQEAVDAI-----DCVLMDCLMPDMDGFAATAMIRQRE-LQRIPNIAMT
ANAMQGDRERCIVAGMDDYISKPVKVDALRDILQKWI---
>A0A4Z0M4F3
ILVVDDEVRSLETLQRTLDDD--FDVKTAATIGEAERIL-----QVILCDQRMPEMTGVEFLQHVREKW---DVIRMVIS
GYTDATDIISAVNDAIYQYITKPWQPDHLLLTLKNATSMF
>R8AUD3
ILIVDDFSTMRRIIKNLLRDLGFNNTHEADDGTTALPMLRNGDFDFVVTDWNMPGMQGIDLLKTIRADADLKHLPVLMVT
AEAKREQIIEAAQAGVNGYIVKPFTAATLKEKLDKIF---
>H8L6A9
LLIVDDDEDSRVAIRNLLKADH-LGIDEVDSAETALARL-----DCVVLDLGLPGMSGMELLEQLRLRGE--LPPIVIYS
GRD--LSREESLKLYTDSIVVKVRSPDRLLDEVSLFL---
>A0A3N0VAG1
VLLVEDSPFDSRLLIEALRPAG-EVVQTVKRLSLAVAEL---SFSCVLLDLGLPDGQGVDNVRALREVD---SAAIVVLT
GLDDERSATQALQLGAQDYLLKGIDGERLLKLIRRAVQRN
>A0A6I2GUV3
ALVVDDSQAMRRSLVFALQRIG-LHCEEAADGAEGLKKL-----DLVLTDINMPLMDGLKLVHHIRQSEAHRGVPVVVIT
TEAAAEDRARAMALGASAYLVKPVQAATVLETVKGLL---
>A0A1H9BSH5
VLCVDDEPHLLAALERTLFDQ--YELVTATSAGDALTVL-----AVVVSDMRMPGVNGADFLAEVRRQY---AVSRILLT
GYADTESAIAAVNRGIFRYLSKPCPREQLIEAIDAGVALH
>A0A132BZ28
ILVVDDHSEIRKSVTSYLERNG-MRASAAENAVEMHARL-----DLIVLDVMMPGEDGLSACRRLRKEG---HIPILMLT
ALGDDEDRIAGLDGGADDYLAKPFNPKELVARINAILRRT
>I8T8D9
ILLVDDNQTFLALALRLLSSLD-VEIGWAYDGFNGVRLA-----DLVIMDLGMPGMGGLQATRLIKAQH--QPPLIVIAS
YHDDVERREHAAAAGADAFVSKDEFEKQIAMFIEKA----
>A0A0C2ECZ0
ILLVDDDEDLLRLLSMRLTGNG-YEVSLAQSGEEALGLL-----QLVITDLRMEGMDGMGLFDAIRKAH--SSLPVIILT
AHGSIPDAVAATKRGVFTFLTKPLNSRELLREVDKALS--
>A0A248JND1
VLLVDDSPFFRNLLTPLLTVSG-YDVTAVQSADEALGLC---DFDVIVSDIEMPGMSGLEFAQAVRGNSRWQNVPLVALS
SHATPRDLDRGRQAGFTDYVAK-FDRDALLFTLQQTISET
>A0A365HE01
-LIAEDERMLADSLAEGLRAEA-LAVDVVYDGDTALERL-----DVLVLDRDLPVVHGDDVCRAVVESG---HVRVLMLT
AACDVPARVAGLRLGADDYLTKPFAFEELVARVHALARRA
>K9WZV4
LLLVDDEPGLREAVKDYLQESG-FSVRVASNAREGWDLM-----DLVISDIMMPQVDGYQFLKQLRNDPRFQALPVVFLT
AKGMTGDRIQGYQAGVDAYLPKPFDPDELVAIIENLLVRR
>K9X150
ILVVEDVPENRQLIVKLLKSVG-FEVRAAENGLEAIDIC-----HFIWMDIQMPVMDGREATQRIRAITQRKDLKIIALT
ASAFEEDRKAILEIGCDDFVTKPFEETILFDKMAHYL---
>A0A1Z4VT45
VLLVDDQEMVAEGIRRMVEDEG-IELHYCQDPRNAIQMA-----TTILQDLVMPEIDGIMLVRFYRANPVTQDIPVIVLS
SKEDPSIKSDAFSCGANDYLVKLPDKIELVARVRAHSRSY
>D7JG96
ILLCEDDPNLGSLLREYLVAKD-YEVDLMPDGELGYQAF-----DLCIFDVMMPNKDGFTLASDIRKKD--TKVPIIFLT
VKALKQDILEGFKIGADDYITKPFSMEELLFRIEAIMRRV
>A0A7X6IC55
ILLVEDTPVNMYVLQRVFNKEG-FEVLEATDGKEAVRKA-----DIVLMDMRLPGMSGYEAVTLLHKK-I-PSLPIIAVT
ADALPGDREWCLNLGCADYFSKPIKYREVIDAVYRIIK--
>A0A2T8HRA6
IVVVDDEEDMRASISQWLSLSG-FEPEAYASAEEALAVI--A--GIVVTDIRMPGMDGMAFLKRLMGLD---TVPVIMIT
GHGDVPMAVEAMRLGAYDFLEKPFDPERMTELARSALKAR
>I5AZG2
ILVVDDEEGILDVTECFFERKG-YQVYTAGNGEMALDIV-----DCIFTDINMPVMDGLELAEQIRHID--STLPVVVMT
GYPSLENTIQTLKNGVVDYLIKPVKLEQMELTLRRVLRER
>A1ZDS6
CIIVDDEPLATDILEAYVSKIF-LLVQICANAFEALDCL-----DLIFLDINMPDLSGIEFLNALPQ------PAVIFTT
AYA--DYAVEGFNLDAVDYLLKPISFDRFLKAANKAESFL
>A0A839AAU1
FLLVEDSAYMRTILRTMLQGFG-ARIVEAEDGASGLEAM-----DILILDWVMPILDGADMVRMVRNPHNFAYIPIIMVT
GHTERSRIIEARRLGVHELLSKPISAKALYQRVSNVI---
>A0A2A6RKA2
ILIVDDDQGLRELIRINLEHEG-YQIIQAGNGLQCLDLV-----DLVILDVMMPEMDGLEACRQLRQF--T-QVPILMLT
ARTQSDDVITGLDQGADDYLLKPFNLDELAARLRALLRR-
>A0A434AU63.1
ILVAEDNPINQKVAMLTLRHMG-LQCDIAKNGMEAFEMY-----EVILMDMQMPVLDGINATQKIRSFENKNKAFIIALT
ANAFIEDKQRCIDAGMNDFVSKPFKEEDLRKIL-------
>A0A2P8D304
IIIFDDDTTRRDSLSMLLNMCD-MEVGAFASAADAVTHV-----DMVLMDIDMPRGNGIDGTSRIKSAY---LLPVIMQT
VFDDNQNIFEAIKAGANGYLLKKTPPDKLLEQLREAF---
>A0A1I1A7J9
IFLVDDDPINNLINKRLLIGIS-ENIVEFLEGEEALDKL---QSVLIFLDINMPVLNGWEFLDKYLELYGHRLDKIVILS
SSIDYQDRFAQGYEIVSGFLEKPLTLGKIEEI--------
>A0A163Y1C0
ILVTDDDPTQRDLLRQVLTPLG-FILLSAPDGQACLSLA-----DLFLLDISMAGMDGWTVAEKLRSSGH-HQARILMVS
ASALEAHGTPLAQPFHDGYLMKPIELPRLIEQIGQLL---
>A0A1I3MN13
VLVVDDEPVTREVARIMITKAG-HRVLTASSGEAALALL-----DLVLLDMHMTGMDGIETAAAIRAIPEIACPTIVALT
ADVSPETMRRLLAAGLTTIVPKPATSAALRQVLTR-----
>A0A3R8KVC7
VVVVDDEAVAVKAICCIIENQE-FVVGTAGNGSEALELI-----DLVLTDVEMPVLNGLELVREASGRQ---NLCFCIIS
GYQDFEYARDAFRGGVLDYLTKPIVPSQMLRTMKNVEEKL
>A0A2Z6GE74
VLIVEDQVENQLLLARLMKDIG-IAAKVAENGEQAVNLF-----HLIWMDRRMPVMDGIEATQIIRQLPGGTDVKIVAVT
ASAFAEQRNEMLEAGMDDFIRKPYRFSEIYESLAKHL---
>A0A2R5F7R9
VLIIEDDQALAEAMRQSLTLAG-YAVDAVGSAGAALHAL-----DAAVLDLGLPDRDGYDVVRHLREHG--KSLPLLILT
ARDAVEDRVQGLDLGADDYVVKPIAMAELHARVRALIRRS
>F9U8J5
VLLIEDDRQTADYLLKGLAETG-AVTDHVADGRAGLLQA-----DALIVDRMLPGLDGVGIVRTLRASG---RTPVLFLS
ALGEVDDRVEGLRAGGDDYLVKPFAFSELHARLEALLR--
>A0A1V9EII4
ILLVEDNEMNRVVAETILKQYG-ATISEAVNGVEAVDAI-----DIVLMDIQMPVMDGLEATRHIRNDLH-STIPIIALT
ANAVKGEMEKCIQAGMNDYLSKPFEEEDLIRLIAKW----
>A0A4Y8RL89
VLYIDDDEALRVLTSRALRRRG-FDVETAGDADSGVSRL-----DLVAIDHYMPGKTGLEALSVIAALA---PPPVVFVT
GSDETAVAIAALKAGASDYVVKTVGEDLLASSFHQSLER-
>A0A6L3V8D2
ILIVDDAKFMRITLSNILRKAD-HIVGEGENGKEAVRLY-----DLVTMDITMPEMSGLEAVKEIKGKY---SAKVIMCS
AMGQQKMVVEAIETGAKDFIVKPFDEGRVLEAVNRVL---
>A0A1Y6D6A3
LLIIEDETELRTQLRSGLQAQG-YAVDAAADGQEGHYLG-----DLAIVDLGLPILPGIEVVRRWRARGI--AFPVLILT
AQGRWQDKVEGLNAGADDYLVKPFQFEELLARIKALLRRA
>M1Z9R1
VLFAEDSPEQQMLIKYYMNAFP-CMVEFANDGLEVLDKC-----PFIFMDMRMPKMDGLTATQAIRRMESDLPARIIALT
GMCRDSDLKAIRQAGCDGILSKPYTKLQFMRKIKEIL---
>A0A7J5U3Y8
ILIADDDADDRMFLEQALRQNG-HEVRSVENGEELLDYL-APRPTLLILDLNMPRMNGFQALGLIKENPNLRRLPVVVMS
TSSADEDVVRSYNLGVNSFVIKPFNYNRLVEVIAALK---
>K9XT60
ILIVDDTPTNLEILLDLLENSG-FKVVVSEEGESAIEMA-----DLILLDILMPEMDGFETCRRLKMKPTTKDIPIIFMT
ALSDRVDRVKGLNLGAVDYITKPLEHEEVLARVNIHLRLQ
>A0A1G6K3P5
LFIVDDSVLIQKKLKDTIEKND-INISLFNSSEELLNFI--KKPDFIFLDVILPGIDGLKTCKILKKLSDL-DSYIFIMT
SQDTDETLEKAFKSGADDFILKPLREPEIIARLKTYIKLK
>A0A4Q0Y324
ILFVEDEELIRKKTVSSLSYIV-AEVEEASNGIEALEKL-----DLIITDLEMPDMNGVDFIKEIRKDN--SDICIVVVT
AYTSEKYLFELIDMHIEKYIVKPINLEKLIDALVHCQKLF
>Q0BPW3
ILVVDDDDRLRRLLSRFLAERG-FRVITAENATIARQTM-----DLIVLDVMMAGEDGLSLTESLRQDG--QDVPVILLT
ARGAPEDRIAGLEAGADDYLAKPFEPDELVARIRAVLRRT
>A0A2N9X4Y9
ILILEDDSDIADGLHAGLHQHG-MACDIFASGRLGEQAL-----DAVILDLSLAETDGMDVLRHWRKQE---NTPVLILT
ARDALPDRLAGLNAGADDYLCKPFALDEVIARLHALIRRS
>A0A2N5XR17
CLIVDDEAPARDELKFLLSSHL-IVIGEAGSAAQAIDLC-----DLVFLDIQMPGQDGFDVIRTLADCL---PPLFVFIT
AYD--SYAVKAFEASAVDYILKPVSQSRLATTIDRAVKLL
>A0A850QN65
ILLIDDNKITREILRVILRDEG-YVVGEATDGGTGLDMA-----DMILLDVVMPKVSGLDILPKLKDML---DSLVLLVT
ASKDQETVSAAVRTGIHGFILKPFNAQKIIDTVHSVAAKL
>A0A845V3V1
ILLIDDDALIRTLVSSGLTRAG-MAVLQAEHGAEGLATL-----DLVLLDVHMPDMDGFEVLKAMHQRHQERPPPVIMLT
GDDDPASIETAFEHGATDFITKPINLRLLEQRIRYAMASH
>A0A2T1HQP5
VLVVDDQKSMRGLVRFALIQMG-MTVDGAESGEEAIKKL-----DLIITDLHMEGISGLGLLKAVRSHPVLRGTPVIMAT
SETSSDTVRQAKSLNVDAFILKPVDANALQQRVKAVL---
>A0A1N3HHZ2
ILVVDDDASLAEMLTIVLRGEG-FETAVVSDGTQALTAV-----DLVLLDLMLPGMNGIDVCRVLRSDS---GVPIVMLT
AKTDTVDVVLGLESGADDYIMKPFKPKELVARIRAR----
>A0A143PTL7
VLIVDDQPRNLDALEAMLAPAE-CVLVRAQSADEALLSL-----AAIVLDIRMPGMTGIELAQLIKQRKRSEHIPILFLT
AHADDSDILRGYGVGAVDYLSKPVNPDILRSKVGVFIELF
>C5T1I2
VLVVDDTPENLTLMGSLLREH--FQVKVANQGDKALRIA--P--DLILLDIMMPEVDGYEVCRRLKAHPSTRDIPVIFLT
ARSEPDDEQAGLALGAVDYITKPISPPILLARVNTHLTLK
>L7VTM9
IGICDDFPIFCEIIETFIRKYGIFNIWRFESGEELIDTL---SFDLLFLDYYMKKLTGLETAKKVRQLEVLPACSIVFVT
SAE---NTYELLCVNPLRVVRKPVSQGIINEILTHVLSEK
>C6LJB9
ILVAEDQRDMNRLISNRLAAEH-YSVDSCFDGQEALDYL-----DAVILDIMMPVMDGLQVLRKLRQRK--EHVPVLLLT
AMDSIEDRVTGLDAGADDYLVKPFAFEELLARLRVM----
>A0A2S6GGN9
VLVVDDEPQIVRALRINLTARG-YDVRTAHDGAAALRAA-----DVVVLDLGLPDIDGAEVIEGLRGW--T-TVPIIVLS
ARGDSGDKVRALDAGADDYVTKPFGMDELLARLRAAVRRG
>A0A5C6CK51
VLIIEDDRSLAEVIAYNLQREG-YEVIVAHDGEDGLTQA-----ALILLDLMLPVLDGLEVCRRLRADSATKNTRILMLT
AKAEESDELVGFALGADDYVTKPFSVKVLLERVKSL----
>A0A366LP10
VLVAEDERDLADLVAVGLRRHA-MAVDVVYDGLAAVERL-----DVLVLDRDLPEMHGDLVCRELVARG---RTRILMMT
AAASVPERVAGLGMGADDYLPKPFDYAELVARVRAL----
>A0A2I6S6U3
VLVVDDNEVSREILAEMLDFFQ-VEVLTATNGAEAIAAL-GGKPDLVLMDWRMPGMQGDEVTRRIHGDPETSRPRIVMVT
AYGREEVIRLCEQAGVDGFLIKPVSPSTLLDTLLTV----
>A0A2X4VNJ9
IIVADDDLINLQVLINQLSVES-YEVVAVTNGPEVLKAM-----DLLILDIMMPRMSGFEVCQLLREKYTLTELPILMLT
AKNQMADKVTSFAVGANDYLTKPCDREELISRVKTLLDLR
>A0A1G4RTI0
VHVVEDDAGVSDSLALILRNIG-HTVISHRDAESLFKGS-----DAVIVDLSLPGIPGAQLVRWLLNLA---PPRVVVIT
GQSQGFIDHQLRGLVPDGVMRKPLDVDAIAR---------
>A0A5C6RSN0
ILIVDDEPDILDFLKYNLLKEG-FEVYTAPNGEEGIKTA-----DLIILDIMMPKMDGVEVCRQLRSRPGFERTLITFLT
AREEDYSQIAALEVGGDDYITKPIRPRVFISRIKALL---
>A0A0X3UXY1
VMLVDDSATMLMSLKSILTKAG-YAVETAAHGKEALDKL---KPNLIISDVNMPQMDGITFAREARKVPGMRFVPILMLT
TESEQTKRAEAKSAGATGWLVKPVGPDQLLGVIKQV----
>A0A0B3SNM1
ILVVDDHRQIRESVTRFLEMNG-MRATAAKDAVEMDSCL-----DLLVLDVMMPGEDGLSVCQRLSAD---RKLPIIMLT
ALGQETDRIVGLEIGADDYLPKPFNPRELLARIRAVL---
>A0A267T751
AIAIDDEPKALEVIQIHAEKVF-LLKAMFTNAFEALDYL-----DLIFLDIRMPDITGLELLSSLTS------PFVVFTT
AYS--EYAVQGFEVDALDYLLKPFSFPRFLKACNKASEVI
>A0A3T1DF63
ILTVDDDVHLQEMLQLFLNAEG-FLVHQAFNGEQCIRFL-----DLILLDIQMPDIDGITLCREIRPL--Y-NLPILFLT
GNSQQEEMLNSLQAGGDDFITKPYNHIELVARIHSHLRWG
>A0A660LA39
VLAVDDERPALDDLARVLRAQA-VEVDTAESGEEALHVL--Y--DAVFLDVRMPGLDGVELARVLRRFA---PPALIFVS
AYE--SAAVEAFELRALDYLMKPVSTARVAEALGRIE---
>A0A238JFJ1
VMVVDDMATSRGLITQALDDIGVKNYITENDGKKALDRLSSNPVHLVLSDYNMPGLDGLGLLKAVRSSPPTQKIGFILVT
GRPTPEIVNEAKRLGLNNMIKKPFTAASMKQCIESVV---
>B5EEM5
ILIVDDEKGQRDILTAILTKMG-YNIQTASGGEEALQQL-----DLLLTDLKMQGISGMELMERVLADN---SQCVVMMT
AHGTIDSAVEAMKKGAFDYLEKPLEREDLILTVQRAFERI
>A0A4Q9VNK3
VHVLEDDPGVADSLRFVLQAHG-LDVVLHPDAESFFEAS-----DAVIVDLGLPGIGGAQVIRWLARLS--PMPRIVAIT
GQTQKAIDGELRDLPPVQLLRKPLSAEALTALLETV----
>A0A3E0U2W1.1
VLLVEDNRINQLVAKNLLTEFG-VNVDLAENGKDAINAV-----PLVLMDIQMPVMDGMDATKALRKDYDKETLPIVALT
ANVTEQEVSQYLALGMNAHLSKPYEKDKIKALLH------
>B8EJU9
ILIVDDEADIREIVSGILSDEG-HGTRVAKNSDEALAAV-----GLVFLDIWLQGLDGLQILKIVKEQH---MLPVVMIS
GHGNIETAVQAIKLGAYDFIEKPFKADRLVLVAERALEAS
>A0A017RT05
IMIVDDDNNICDLIEMYLLKEG-YKIYKAHNGKDAIKIF-----DLVVLDVMMPVMDGYEVLREIRKTS---QIPVLMLT
AKGETFDRVLGLELGADDYIVKPFEPKELVARIRAVLRRY
>A0A1I5E3W3
VLIVEDEEFIRKGLVHTMDKMC-LVVGEAENGEEGYEKI-----DLVLTDIRMPKLDGITMIEKAKKV----KFHSILLT
SYAEFEYAKRAITVDVSSYLLKPVSEKELEEAVERVRMDL
>U5LGK5
ILVVDDEKPIADILQFNLKKEG-YEVHCAYDGNEALEKV-----DLILLDIMLPQRDGMEVCREVRKKY---EMPIIMLT
AKDSEIDKVLGLELGADDYVTKPFSNRELIARVKANLRRH
>A0A0Q9I6B3
VLVVEDNVDVGTFSTQLLSDLG-YETTWAAGGKEALKIL--DDFDAVFSDVVMPGMSGVELGLEIRRR---PRLPVVLTS
GYSHVLAE---EGRHGFELLKKPYAVEDLSRILRSATR--
>A0A2I6SAD4
ILIVDDEEGMRSFLERALAPRC-AHVESAVDVETARARM-----DLLILDIALPGKSGIEWLRELREAG--VGVDVILIT
AFADLESAIDALRGGASDFILKPFRIDQILNAIKNCFQRA
>A0A4R7JCF2
VLIVDDDPQILRALRITLGAKG-YEVILAADGEQAIAAA-----DLIMVDLGMPKLDGIAVIEAVRGWS---SAPILVVS
GRSGSAEKVQALDAGADDYVTKPFSIDELLARVRAL----
>A0A084GNI0
ILVVDDEKPIADILQFNLKKEG-YDVFCAYDGNEALEMV-----DLILLDIMLPNKDGMEVCREVRKKY---EIPIIMLT
AKDSEIDKVLGLELGADDYVTKPFSTRELLARVKANLRR-
>J1F9Q0
LLYVDDSKTARRFFETILKPYF-KEIDLAEDGDVGLQIF--N--DIVITDINMPNLSGIEMARFIKRID--HNTPVILTT
SFSEEHFLIESIKIGVNGYIKKSANPEELLETVYE-----
>A0A7T8B9F1
ILIVDDEQINLEFFDVMLTKLG-FIVEKAEDGVEALEKV-----DLIMLDNIMPKMSGWEVTKTLKNDPKYREIPIIMFS
AMDDVKDKVEGFELGVDDYITKPYNFSVVLARIRAVLRNR
>A0A1C0UUK4
VACIDDSMVICRSLENIVTHAG-YRFVSTQDPVQAIPLL-----DFIFLDLNMPVVNGYEICTQIRRLEGFRDTPVTILT
GQDGLVDRVRAKLVGSTDFLPKPPRKEKIVALLEKYL---
>A0A3S8ZW07
IAIVDDDDAIRDALVWLFSTRN-HRADSYASAEALLADY-----GCLLLDVRMPGMGGLELFDRIKEHP---CPPVVFLT
GHGDVPMAVGALKQGATDFVEKPFNDNDIVDLVERCLAND
>A0A4R6Z4J4
ALIADDEPLLRKALARLLATAE-LIVALARNGREAVERF-----DICFLDVHMPGLSGVEAAQQIGRR-----AQLVFVT
AYD--NYAVQAFQHGALDYLMKPVDSARLADTVARLQERL
>A0A449BBQ3
LSVVDDELIVLERLKKMIERIN-ILESTFDNGDDAYNQL-----DILITDIHIPFINGLELARMLKKVN---LLKIIVIT
GYEELSYAKEAIDLEVVGFISKPINIDELESVLEKAKDKI
>A0A1M5KP36
ILVVDDEREIVDAIEFYLKPEG-FNVFKAYDGLNAIEAL-----DLIIMDVMMPNMDGLKTTLKIRENN---NIPIILLS
AKNQDMDKIIGLNMGADDYISKPFNPLELIARVKSQLRRY
>A0A657AWV4
FLIVDDFENFRTSLRLMLTSFGAAFVDTVANAEQALNQAKYDSYDVILCDFNLGAKNGQQILEELRMKRIKHTSLFVMVT
ADTSKETVLGTREFQPDAYIAKPVTRNMLEERLLQLMTQQ
>A0A244E6U3
ILVVEDEQKLGEYLRKGLAESG-FSVELSRDGIEGKNMA-----DALVLDVMLPGIDGFKVLEAVRKSS---AMPVLMLT
ARDDVEDRVKGLESGADDYLAKPFAFTELLARVRAL----
>A0A4Q9W068
VLIVEDDRIVAAGLREGLGRTG-LAVDHAETGEDGFLAL-----DLAIIDLGLPDMDGRDLIRRVRERQ--VAVPILVLT
ARDDLDDKVACLDFGADDHLVKPFELTEVAARIRALVRRS
>A0A6B9ZGT0
TIIVDDEKLSRSVLKLLLEKHA-VIVAVCADGISALEAI-----DLLFLDIEMPGLNGFEVLKACKDA----HFSIIVTT
SHD--HYALEAIRHNALDYLLKPIIREDLAEAVDKAAARQ
>D1B4T6
LLMIEDDTELAEILSNFLKRYN-IYVTNYEDPYLGISAL-----DLLILDLSLPGMDGLEICKEIRSK---SDIPIIISS
ARSDLEDKIVGLELGADDYLPKPYEPKELYARIMSVLRRY
>A0A0D2G9L3
---VDDEQALLEITARLLKTQG-YQIITAGSGDEALALY---TIDLVVMDLNMPGMGGDKCLQEILKIS---EAKVIITS
GYLRDLDSKDISAAGAAGYIEKPYKSSILLRTIREVL---
>A0A248JZ53
ILIVDDNPYFRDYLCEAVRRLG-YAPIMAASAREGLSVL-----RAVISDLLMPQMDGLELARAIRSQH--PRMPLLILS
DG--------------------------------------
>A0A0D8ZY83
ILVIEDDARTRNIFVDCLAAEG-YYAIGAENGIVGVQQA-----DVVICDIAMPRLDGYGVLKALRSDPATAIISFIFLT
ASVTKTEIRRGMEMGADDYLTKPTTVEELLKAIAARLEKR
>A0A1G9KND8
ILVVEDDFNIQELIVEFLSSQG-YKVDYASDGLEGIQKF-----DLIILDVMMPNLDGHSVCKMIRKNS---NVPIIFLT
ALNDETDQVKGFELECDDYITKPFSFNLLIKRVEAVLRRS
>A0A6F8YG87
VLVVDDDPALAEMLGIVLRSEG-FLPSFVADGERALAAF-----DIVLLDLMLPGMSGIDVCRSIRGES---GIPIVMLT
AKSDTVDVVLGLESGADDYVVKPFKPKELVARMRARL---
>A0A518ATI0
ALIADDSGVMRKIIVRAATAAG-INIVEAVDGADAIAKF-----DLVLTDWNMPNKTGLEVIQEIRATG--STVPIIMVT
TEGEKASVLQAIQAGVTDYLTKPFEADALLAKIEK-----
>F5RCC6
LMLVEDERVIAFDLKNQLQSFG-YRVGVLASGEQAVHRV-----DLVLMDIHLEGLDGIEAALQIQTRH---RVPVVFLT
AYAEDDTLRRALDCRPFGYLVKPCEARELHATIQMALARR
>A0A1U9NR48
VLVVEDAPPNQMLMKLVLEKMG-LKVDIVENGQKGVDAA-----DIIFMDIQMPVLNGFEATKVIREKGI--TTPIVALT
ANAMKGDEDKCMRAGCDAYLSKPIDRTKLREIINKLT---
>A0A2U3QE70.1
ILVVEDEAIIARDLQKRLHSQG-YITSAVSTGEDAILKA-----DLVLMDIVLLGEDGIEAAGRIRA----LDIPVVYVT
AYADEKILERAKITEPYGYILKPFDDRELRSVIEMALYKS
>A0A1L9QJR5
ILVVDDDANIRELLTQHLDVEG-YEVRQAANGHEAIAQI-----DLVVLDVMMPELNGFDVAAILKNDPETMQIPILMIS
ADDR---SERGYRIGVDHYLTKPISSEQFLQRVQTLLK--
>A0A518CGQ7
VLLVDDSGTMRTIQRRCLNMLS-IDIVEAEDGVQALDLF-----DIVLSDWNMPNMDGLSLLKEIRQRD--ANIPVIMIT
TEAERARVVTAIQAGVSDYLIKPFTPDMLKEKME------
>A0A852UIK5
VLIIEDDFRIADINRQFVDQVG-FMLEVVKTGADALAYL-----QVILLDVYIPDTEGLSLFWQLRK----NEIDIIMVT
AAREVRTIAETLRGGIFDYIVKPADFARFEQTLRRFKDQR
>A0A4P7P194
ILIVEDEIKIANIVQEYLQDSG-FKTVCIDNGSDVLDWV-----DLILLDIMLPGKDGLQVCKEVRAIS---QVPIIMLT
AKVEEIDRILGLELGADDYICKPFSPRELVARVKALLRRS
>A0A1L4C2E2
VLIVEDEQSIIKLLSYNLEKEG-YQVTSSLNGEEGYEMA-----DLIILDLMLPSKDGIDICKGLRQEK--VDTPIIMLT
AKDSEIDKIIGLEIGADDYMTKPFSPREVLARMKAVFRRY
>A0A5C5V8J9
ALVVDDHEINRTIFAEVLNAQK-MHVDLANDAAEAELML-----QIILSDLNMPGSDGLDFAANIRAKPGLRDTPFLLLT
SSVDAKDMDRIKALSISARLMKPIKQSELFEAIGRA----
>A0A5B7YHX0
ILIVDDDALNRFLLRHMLEQEG-YNCIEANDGASAIAAC-----DLVLLDVIMPDMSGYDVAPKIKALS-EQYLPIIFIT
SLEDKAALVRCLNVGGDDFVSKPFDKLVLAAKIRAHTRIR
>A0A7K0BUB5
VLIAEDERMLADSIAEGLRAEA-LAVDVVYDGDAALERL-----DVLVLDRDLPVVHGDDVCRAVIDSG---NVRVLMLT
AAGAVRARVDGLRLGADDYLTKPFAFEELVARIHALA---
>A0YKL8
ILIVEDDGEIAQLIQQTLENEG-FSCETARDGWGALEWF-----DLIVLDLMLPGLDGLEVCARIRQQPGVKDPYILMLT
AKGEEIDRVIGLSTGADDYLVKPFSPRELVARIRALLRRS
>A0A173Z6W3
ILVVDDNKEIVYSISELLKYEG-YETLKAYDGMEALDIM-----DLILLDVMMPRLNGLSALMKLREKS---RIPVIILS
AKTEESDKVSGLTLGADDYIEKPYNPAELIARVKAHLRRY
>A0A3G2L866
ILLVDDDIGILELLQRHLQSLN-YHTYKAVSVKEAVRIL-----DLLITDIQMPEVDGLQLLKFTNEHY---EMPKLVVT
GYPSVSGTLEGIKTGAIDYLTKPFTKQELKEAVENAFAHA
>A0LC73
ILLAEDTLENRVLFRAFLKHCP-WAIDEAKDGAEALIKF-----DLVLMDVEMPIMDGYAATQAIRAWERAVATPILALT
AHALSEYRQQSINAGCNGHVVKPLGKRDLIEAIRQA----
>A0A1A6FIY3
ILIVEDEGMQRDALIDLLATEG-TDIVAVETAEGALEKL-----DCVVLDLMLPGVSGFELLGELSRNERHSLPPVIVYT
ARSLTIDEEQELRRLSRSIIIKARSPERLIEEVTLF----
>A1KAF2
LLIVEDDPALQKQMRWAF--DG-FETVVADDRESAIAQL-----AVVTMDLGLPPEEGFNLLGEMLALA---DTKVIVLT
GQHDRENAVRAVGMGAYDFFAKPFEPELLALTIDRAFRLH
>A0A246JLN8
LLLVDDDADLLKLLSMRLDAAG-YDVTAVGSAEAALAQM-----ALVLSDVQLPGMDGLALFNAIRERH---ALPVILLT
AHGTIPDAVAATAQGVYTYLTKPFDGRALLDTIAQALTLT
>A0A4Q8UID6
ILLVEDDEDIAEIVIMYMENAN-YKVHWMADGAHVVAWT-----ALILLDIDLPSKSGIDICKEVRDF---SDVPIIMTT
AKIEEVDRLLGLELGADDYVCKPYSTKELVARTKANLRRL
>A0A0K6IWA9
ILVVDDSNTIRRSAEIFLGQAG-YEVMLAEDGFSALAKV-----DLIFIDVMMPRLDGYQTCALIKQNPKFRHIPVIMLT
SKDGVFDRARGQLVGSDEYLTKPFTKNELLEAIARH----
>A0A564VVA8
LLIADDEPLIRNGVKKIIDSLG-FEIFLAEDGQEALDII-----DLVLTDIVMPFMDGLELTEILSREF---QIHVVILT
GHEDFQYAQKSVGLGVKNYILKPIGAESLYKEMKEICEKL
>A0A5C1QI67
ILVAEDDEVNRLYLTTLLKREH-WQIDEAANGVEALEFF-----QVILMDVSMPLMDGIQLVQKIREDN--SDIPVLAIT
AHGEVDLQEELLQAGMTEVLLKPIHDEYLLGRIKSLC---
>A0A1H5G306
VLVVEDDPTVLEVATTYLESAG-FLVNQATDGIAAVREV-----DLVVLDRMLPGIDGLEVCRRIRAE---RSTPVLMLT
ALGSTDDRIDGLEAGADDYLAKPFSPRELVLRVRSILRRT
>A0A1A9HV13
VLLVDDDPHALDALRHLLELAG-AEVRAAGSVEQGWEQV-----HVLISDVAMPGADGYSLVRQLRARERTTPMFAVALT
GLATLQDRDAAIAAGFDDHLAKPVDVDLLIEKV-------
>A0A402B459
ILLVEDDINIGEVLQQAITQES-FLVSLAPDGFQALQII-----NLFILDYQLPGMNGIELYDQLHSIPDLEHVPVLMMS
AHLPRHELNKRKIQGM----NKPIDLDEFLQAIENLV---
>A0A519JLQ3
ILIVEDEPAIAELIAVNLTHGG-FTPVIAGDSVAAQREL-----DAILLDWMLPGQSGLALARQLRKEARTKAIPILMLT
ARGDEPDKVAGLDAGADDYITKPFSTQELLARIRAVLRRR
>E6W4Z1
LVIIDDEEDSLFSAKVALRSAG-YNITTLCDPRQGLDAV-----SVVILDLMMPHLSGQELLAQLMMEF--PELTAIVMT
AVNDVETAIECMKSGAFDYIVKPFDKSRLMATVQKAVEVS
>A0A6F8Y2Y8
ILVVEDEKMLADAVAEWLRREA-FAVDVVYDGAAALERI-----DVVVLDRDLPLVHGDDVCRAISASE---AARVLMLT
AATGVRDRVAGLGIGADDYLTKPFAFAELSARVHALGRRA
>A0A061P794
VCIADDNRELVQMLEEYISNQD-MESGISYNGQDCITLV-----DVLILDIIMPYLDGLAVLERLQKKAL-KMPKVLMLT
AFGQEDVTKKAVGLGASYYILKPFDMEVLIDKIREL----
>A0A7W6DPJ6
ALVVDDHPLFCDALTLTLQSID-FEIRTSGTLEQALEVL-QQAIGFIVLDLNLPDVNGLDGLVRLRNAN---RAPILVAS
SMADNTMIAHALKAGANGFVPKHSQRSVFRRAFEAVT---
>A0A1I1RHC7
ILVVDDEPDIRELVRDILTDEG-FEVNTAASGAEARASR-----GLILLDIWMPDVDGITLLREWAAEE---EPPVIMIS
GHATVESAVEATRLGAWDFLEKPLSLAKLLLTVRRALEAA
>A0A2N7QUC0
IWIADDDRGVRFVLAEALRDAG-LSVREFGDAEEVRAAL-----ALLLTDVRMPGEGGLALVAAFKAQG---VGPVIVMS
AFTDVATTAAAYRAGAVDYLAKPFDLDQAVAAVQRALA--
>A5FWF3
VLVVDDEPQIHRFLKPALEAAG-YVVLRAERGAEALRLA-----DVILLDLGLPDLDGQDVIVKLREF---SDVPVIVLS
ARDQEAQKIAAFDAGANDYVEKPFGLGELLARIRNAFRLI
>A0A840YDF8
VLLVEDNTQVGEFARQMLEDLG-YVPTWAPNAKAALDLL-S-RFDVVFSDVVMPGMNGVDLGKEIRRRW--PSLPVVLTS
GYSHV-LANDGA--QGFELLNKPYSAEGLSRVLR------
>A0A150X6E7
ILIVEDEPSMRLGLKDNLEFES-YQVELAIDGAEGLKKA-----DLIILDVMMPKMSGFDVCKAMRKAG--ITTPIIFLT
AKSEEIDKVLGLELGADDYLTKPFSLRELIARVKAILRRT
>A0A1W6MK77
VGIVDDHKIVRNGLKQLLEMND-FVTIEYENGLRFVKEV-EEKPNVFLLDYSMPMMNGLQVLKELKNQN---SIKCIILT
QHDDQGIKIDAYEVGARGFLNKTCDLDELVSTINRVHEH-
>A0A5B9QSC8
ILIVDDNEDNRDVLARRLQRRG-FDVTCAAGGKQGVEQA-----DVILMDMNMPELDGWDATKQIRQQG-L-TVPVIALT
AHAMAGDRQRALDAGCNEYHTKPVELDKLLDLIENLL---
>A0A415E0P1
LLIVEDEKRLCQTIAKHLKAEG-YTIDTCYNGSDAIDYI-----DAIILDIMLPGIDGIAVLKKVRSKK-L-KTPVLLLT
AKNTVEDKVTGLDSGADDYLTKPFSLEELSARIRVMIRR-
>A0A1H7DJ04
LLIVDDDERIRDLLKKFLIRNG-FLVTAARDAEHARRVL-----DMIVLDVMMPGEDGVSLTRSLRETL---ETPVLLLT
ARGDTEHRIAGLEAGADDYLPKPFEPKELLLRINAIL---
>S2DPW0
ILYVEDEPALGKIVKESLQSRK-YEVVMAEDGQAGLSLF-----DICVLDIMLPKMDGYTLAQNIRNIH--PKMPIIFLT
AKSQLDDVLKGFKAGGNDYLKKPFSLEELIIRIENLLTL-
>A0A543IHR3
VLAVDDERPALEELTYLLRRDR-IRVSCAGDASSALRDL--ERLDAVFLDIRMPGLDGLDFTRLLTGFA---PPPVVFVT
AHD--DCAVIAYELGALDYLLKPVRPERLAESVRRVA---
>A0A2T4IGH3
IAIIDDTPLNLVLMEKLVGRHG-WLPRAFADPREGLAWC-----DLIVVDYMMPELNGVELIRRVRAEHA-NDVPILMVT
ASDERKVRYQALEAGANDFLLKPIDAHEFEPRVRNMLALR
>A0A858RNT6
VMVADDGKNAADIMGMFLKMEG-YEVMVVYSGEEAVEAA-----QVILMDISMPGMDGLEATRQIRQARAGNGVPVIALS
GYDEAETRRRCEEAGMQRLVSKPVSPADLRSLLGEIT---
>A0A2N1KI91
AIAIDDEPPALRIITHFCSKGE-VLLKTFTSTAEAWQFL-----DLLFLDINMPAISGIDFYRTLPE------CMVIFTT
AYA--EYAVEGFNLQAVDYLLKPFTAERFQQAVTKASEYY
>A0A2T6AC61
ILVVDDHAQIRESVTRYLAKNG-MRATAAKDATDMDAKL-----DLVVLDVMMPGEDGLSACRRLAAEG---AVPVIMLT
ALGEEPDRIAGLEIGADDYLAKPFNPRELLARIRSVLRRS
>A0A1H7AS44
VLVVEDHAVLAREVATGLRRDG-LAVDVARDGEEALDKA-----DVVVLDRDLPRVHGDDVCRTLVAQE---PAPVLMLT
AAGSLEDIVEGLGLGADDYLAKPFAMVELIARVRTL----
>A0A085W3A3
ILVVDDDPDILEALSEILEAEG-FEIRRARNGKEALDRL-----RLILLDLMMPVMDGWEFAQRMRQRPEFSKIPIIVLS
ADRNVGP--KAQDIGAVGHLAKPFELNDLLEMVRRALK--
>A0A1T4Y8L2
IAVIEDDQHIGNIIENALKKEG-YGVLRAYSGTEALYLL-----DLILLDLMLPGLAGEEILSKMD------GIPVIVVS
AKVGIDDKVNLLLSGAVDYITKPFEIRELLARISVQFRKE
>A0A1M5DAS1
IALVDDDRNILASVSIALESEG-YRVQTYTDGASALDGF-----DLAILDIKMPRMDGMELLRRLRQR--T-DLPVIFLT
SKDDEIDELFGLKMGADDFIKKPFSQRLLVERVKAVLRRF
>C3MA87
ILVVDDVPANLKLLEARLVAEY-FDVLTASDGRSALAVC-----DLVLLDIMMPDMDGFEVCERLKANNRTTHIPVVMVT
ALDQPSDRVRGLKAGADDFLTKPVNDLQLMSRVKSLVRLK
>Q79HS8
IFLLEDNPKLREAIEETLSENG-YRVDSFEDGQEALEHL-----LLYILDIHVPRIDGLELLALIQGRF--IKAPVIIIS
SFVDLDVIRQAYRHGCADFLKKPFFLDELLFKTHR-----
>F7XXU2
ILLVDDDRKLTSLLRELLEMEN-FNVQVAHDGEQVLSKF-----NLLLLDIIMPRKNGIDTLKWLRQQH-Y-QTPVIMLT
ARGNELDRVLGLELGADDYIPKPFNDRELIARIRAILRRL
>D9SJA3
VIIVDDTPINVTLISHLIGRLD-CVAKGFTIPQEGLAWC-----DLVIVDYMMPELDGIEFVRQFRAGE-GADIPVLMVT
ANDQIAVRHQALEAGANDFLTKPIDKAEFMARTRNMLSLR
>A0A2X3L2Y1
TAIVDDHTLVREGIARILTEAG-FVVGQAASGREGWRLV-----DVAILDAALPELSGVDLCRRLRQR----GVAVVVLS
MFDDPEWRAEAARAGAAAYVLKGDPPAALVDAVRRAA---
>A0A7Y9R0J5
FLVVDDFSTMRRIVRGLLKEMGCLHIEEAEDGVNALQVL----IDFVVSDINMPNMDGFELLNQIKQDPALCHIPVLMVT
AEARKEDIVRAAQTGAAGYIVKPFTKATLEEKVTKIV---
>A0A1T4LDF6
ILLIEDNDDIRDNIAEILELSS-YTVITAANGKIGVEKA-----DLIICDIMMPELDGYGVLHAVHRNESIRHTPFIFLT
AKTERADFRKGMEAGADDYITKPFNGTELLNAVDRRLKKA
>A0A7X0SJP6
VLLVEDQPNFREGLKVFINQSN-WVIGEAETGEEGWQRT-----DLILMDIHMPAMNGIELAERIHAHG---DTLFVIIT
GFQDFQYAQAAIRYGATDFLLKPCSDEDISSILDSAFKRL
>A0A553GP63
ALIIDDEPPARSIVKAYLKKHE-IVVGECANGFEAIKAI-----QLLFLDIQMPKVTGLELLEVIDE------VQVVFTT
AYD--QYALKAFELNAVDYLLKPFDESRFDGAVEKVLGKL
>I5B655
VLVVDDSAVVRKVFKDQLNRQG-IVIDTAPDPYVARDKI-----DVLTLDIEMPRMDGITFLKKLMKYY----LPVIIVS
SLTKKKLAMEALSIGALEVISKPDMSVQLAEKIRA-----
>A0A191TLL6
VLIIEDDANIVELLTIHLHDLG-CKVLSSSDGWQGLTLA-----DLIILDIMLPGLNGMEICRKIRQTD--RQTPILMLT
ARSEEIDKVMGLETGADDYLTKPFSVREFIARVKVIFRRQ
>A0A840ML34
VLVVEDDKSLREALLDTLELSG-YTVRAAADGSEALALL-----GLIVSDVQMRPMGGYELLLAVKQQC---HVPFLLMT
AYGDIQRAVQAMRDGAAHYLLKPFEPTTLLAEVARF----
>K2JLX0
VLIVEDDAALREALVDTLELAG-FEVSVAGNGEEALLAL-----QLVVSDVQMAGMDGMALLRSLRKGY--PELPVLLMT
AHAKVNDAVEAMKLGAIDYMAKPFAPEVLINMVSRY----
>A0A517PA06
ILIADDEPLFRTTTAKLLEQAG-YECECVADADAAMAKL-----DLVLSDLNMPGNFQLELLRDQHENR--RGVPIVVVT
GVPSLPTAIDSIRLGIADYLLKPVKLDDLLVSVRRALA--
>A0A2K8UI05
LLLVEDEQSLAAALRRDLTAAG-FAVDWVADGLDAQVLG-----DVVVLDLGLPGQSGLAALSAWRQIG---TTPVLVLT
ARDAWHERVDGLKAGADDYLGKPFHTEELIARLNALVRRA
>A0KEB6
AIIVEDEYLAREELAYLVGQHT-IIVASFEDGLEAFKYL-----DVVFLDIQIPSIDGLLLAKNLSH------PHIVFVT
AYK--EFAVEAFELEAFDYILKPYNEPRLISLLQKLE---
>A0A0D6AG26
-MVVDDDPFNRDMLRNVLEKEG-LEVIEAENGTQALKTI-----QLILLDLMMPEIDGFEVAQILKHNPEWQEIPIIVIT
SKDLTLEDRKRLNGYVEGILQKAYSRQILLEQIHNLLKNA
>N9WR50
IAIVEDEQDLALELHALLQKLG-HSIALFPGGEQFLFAW-----DLVFLDIQMEGMNGLKIARKVREKD--AHAYLVFLT
NDP--SFVFEGYEVNAVRYWLKPVQEEKLCQLLDQL----
>Q2K5V9
LLVVDDDSRIRALLNRYLAENG-FRVTVAADGAEAQRKL-----DLIIMDVMMPGESGIDVTRGLRAI---KNVPIIMLT
ALAESGNRIEGLEAGADDYLSKPFDPRELVLRINNILRRN
>A0A1I4S255.1
VLVVEDNPDAAELAQVVLQDAG-AQVRVATDYASALAAL-----QALVSDIGLPGQDGYDLVREVRRLGQAPRLLAVALT
AFSRDQDRARALEAGFDAHIAKPLQAHQLIHVL-------
>A0A841H4Z7
LLVVDDEPANVEVLRDLLEALD-YRTLGAGSGTAALAAV-----DLVLLDVMMPGMNGFEVCRALKADPETAGIPVVFIT
ALSAADDRVRGIDAGGDDFLTKPFSRPVLVARIRALLRLK
>A0A2S7K6N1
ILLVDDDELLCDALIDQFSVHD-FSVEPVSTAQAAVDRV---HIDLMLLDVGLPDMDGREACRIMRKNG-F-KSPIIMLT
GADTEADTILGLDAGANDYVSKPFKFGVLLARVRAHLRSH
>A0A1N7B0N5
ILLIEDNQEIRENTAEILSLAN-YQVIEAPNGKIGVDLA-----DLIICDIMMPQLDGYGVLHMLSKNPETASIPFVFLT
AKSEKDDFRKGMNLGADDYLTKPFDDVELLDVVEMRLKKN
>A0A2K4ZMW2
ILVVDDESRMRKLVRDFLVKSD-YEVLEAGDGEEALDVF---DIALVALDVMMPKMDGWQVCREIRAYS---QVPIIMLT
ARGDEKDELQGFRLGVDEYITKPFSPKILVARIEAILRR-
>A0A5R9JFQ8
ILVVEDDPDVLEIAVAAVESFG-YRALAARDGAEALSIL--KPVDLLFTDVVMPGLSGVDLARDARLL---PRIPVLMAS
GYPREAIQEREDNNENMAFIAKPYTLTALNEKLDVLTR--
>A0A7W6DM31
VLLVEDEAAQRAVLSYNLEAEG-FRVAQAENGEEALIMV-----DIIVLDWMLPNVSGIEVCRQIKSRAETRSTPVIMLS
ARSEEVDRVRGLETGADDYVIKPYSVIELMARVRAQLRRA
>A0A4S4AQ29
IALVEDDPLARAGMQGLLTTWG-CDVSAAADLDELLAAH-----QLLISDYRLHGADGVEVIGQLRAH--WKDIPAVLIS
GDTGADTLKAAQASGI-PLLHKPVRPARLRALLHRL----
>A0A2Z5FWJ8
LLITEDDSSLRRALKTTLQALG-FDVDEAPDGESALVLV-----DTVLLDINMPGIDGLETCVRIRRGF--TRLPILMLT
VRDSEDDKVNALDAGADDYITKPFQIRELIARIRTAIRRL
>A0A1G5BVM9
VLFAEDSAFFRNQVSDFLGDEG-FIVTTAEDGAEAWDFL--DDFTVILTDLEMPNMDGFELTKKIKASETYGHLPVVALT
SLASERDIHKGKEAGIDSYQIK-LDREKLIDVVREY----
>A0A516KCZ7
VGLVDDRLIDLDKLHGIVESIT-VDVFSTQSAEEAYDYI-----DLLIADIEMPNLSGYELADIIHSHA---DISVIFVT
ANS--GYAVHAFELDVHDYIMKPYSKERLIKSVERLLEKS
>A0A411HPS1
VLVVDDEPDIRGTVKEILEDEG-YSVIVAENAAAAREAR-----DVILLDIWMPDLDGISLLREWERGG---PCPVIMMS
GHGTIETAIEATRLGAYDFIEKPISLAKLLLTIERALEAQ
>A0A193LG14
LLLIEDDETLRESLASQLTQAG-FGVEKAADGREGLYFA-----DLAIVDLGLPEVPGLDLIRRVRESG--KTYPILILT
ARDRWQDKVDGLEAGADDYVVKPFHFEEISARINALLRRS
>K9R7W8.1
ILLVNDDGQFTKKLKANLTKHR-YVVDTAVDGQEGWEFV-----DLIVLDVMLPKLDGITFCSRLRAKG-L-QVLVMFLT
SRAASEDKIKGLDAGADDYVVKPVPLPELTARIRALLR--
>A0A563EJD2
VLLVEDDDGVADALVEALRAHG-HQPTRVSRGADALIAH-----DVVLLDLGLPDEDGLEVLRKLRKVD---TQPVLVLT
ARGDERTVVRGLRLGADDYLVKPVRLAELLARMDAVVRRS
>A0A7W2ETL3
AIIADDEAHLRDHLQTQLAAWE-LIVAKAANGLDALRLI-----NVVFLDIRMPGMTGLDVAARLEK------PRIVFVT
AYD--QYAVDAFEHSAVDYLLKPASQERLVRTVAKLKAAL
>A0A4R4XP93
LVVAEDGVLLREGLVGLLA-RG-HVAAAVGDADELIAAV-EHAPDLVLTDVRMPPDEGLRAAVELRSSQ---GLAVMVLS
QYVQHAYAAELFDSGGVGYLLKDRDIDEFRGALEQV----
>D5DYF2
ILIVDDHAHAREGIRDILEEYD-FIVGEGTNGQEAIELT-----DIVLMDIGMPVMDGLEATKQIKFRF---YVKIVVIT
VSDDITDLFDALKKGAQGYLLKNLQSEVWYDYLRAFA---
>A0A1G5G6Q3
VLLVEDNPDVASSLGFLLEVLG-YEWRHAATGEQAFELA-----ALALIDIGLPDQSGFEVARRLREQL--GATPLVALS
GHPPSQFPDQPTDV-FDDYLVKPPTADSLRHILARI----
>A0L7Q7
ILIVEDERDLANTLEYSLKQEG-FNARVALTGEEGMRIA--P--DLVLLDLMLPGVSGIEVCRRMREEDGTRTMPVIMLT
ARGEEIDKVMGFEAGADDYVVKPFKVRELVLRIRAIL---
>A0A843YAK9
IVIVEDNEPLAKAISYRLRDRG-HAADVLHDGKEADIFL-----DLIVLDINLPGQSGLDVLRDLRSRG--DNAPVILLT
ARTEISDRVAGLDLGADDYLVKPFEMDELEARIRALSRRR
>A0A1T5HR38
VLIVEDDKFLAAIFSLFIKDLG-HLVGRCQTGAQALEMC-----DVVLMDIHLEELDGIETAERIQRDF---EIPVIFVT
SDTSSQVVERAIVANSYGYLVKPVQKNELSITIDLAYYKH
>A0A1W2F9N7
VLLVEDEQPLAGYIATGLRKHG-CVVDIALDGQAALDKV-----DVVVLDRDLPVVHGDTVCRRLADRG---TSRILMLT
ASGTVSDRVDGLTLGADDYLGKPFAFTELVARVRAL----
>A0A5R8YD36
LLFVDDSSFFRNMLGPVFKAAG-YEVTICASGKETLAVL---SYEIVVSDIEMPEMNGFELCEAIRRQPATRDIPIIALS
SLCTPAAIERGRQAGFNDYVAK-FDRPGLIASLKE-----
>A0A1M6J8S4
ILYVDDEQGLALLGEEFLGDLG-YQVTAAFGGEEAFAAF---PFDLIVTDESMPGISGIELAQKIYEVA---QVPVFICS
GHL-LSNEEEGMKTNIVEVLLKTDVC--------------
>A0A0F3IVG0
LLIVDDEPAIRRFLRTSLAAQD-YAVIEAETGAQGLAAA---GVDLMILDLGLPDRDGLDIIADLRMSS---ALPIIVLS
SRGEEASKVEALDLGADDYIVKPFSIEELLARIRVALRHR
>A0A512ARL2
ILIVDDNEDVLFAAKMLLKKHS-PTVFLEKNPKRIPFLV-----DIILLDMNFSGNEGFYWLKEILKID---KAVVIMIT
AFGNVEMAVRALKEGATDFVLKPWQNEKLIATLSAAAKLK
>A0A364Y495
ILIVEDSFIVAYHLQTTLESEG-YRLGTEDSGEGALAFL-----DLILMDIMLNGADGIETARLVKQ----YNLPIIYIT
ALSDKDTIQRAKITEPHGYLTKPFEDREIFTVIEMALYKH
>A0A1G6PPR4
ILLVEDDRVLADALSRALVQSA-HAVDVVSTGEEADHAL-----DLAILDIGLPGLSGLDVLKRLRGRK--STTPVLMLT
AFDTLADRVRGLDLGADDYLAKPFDLPELEARVRALLRRS
>A0A1T4W0W5
LLLVDDESEFLTLVTRRMARRG-VLVTTAESGRQALDLL-----DAVVLDVRMPGMDGIETLRRLKERF--PDLAVILLT
GHADTASAFTGMELGAFDYMIKPVAFDELFAKIRDAAR--
>A0A1T4QWY4
ILLVEDEKNIILATKMCLEGAG-YDVLVVKDGLTAIDTA-----DLILLDILIPKMNGYLVCEALRQDERTKKLPIVMLS
AKAEEEDIKKAMKLGANDYLVKPFEPKELLSKIKDN----
>A0A4Q0XQL4
MLLLEDDTMLGEAITKYIESTG-HVVKLVKNGNDALALI-----DLLIFDITVPGMDGLTLLETIHNNK--IRIPTIFIS
ALIDIEDISRAFDLGCFDYLKKPFHLKELTLRIDKLLQI-
>A0A506U886
ILLVEDDRVLGDGLRTGLTLEG-HTVDWLEDGEDAAIAV-----DVAILDLALPSRSGMDVLADWRSRE--NSLPVLVLT
ATGDNAQCIAALDTGADDYVVKPAELDQILARLRALQRRA
>A0A5E7ZQB1
ILIIEDDEDVLYTAKLVLKQRF-GEVHTETDPKRLPRLL-----DVILLDMNFSGNEGLFWLREILKLA---DAHVIMNT
AYGDIQLAVEAMKIGAIDFLVKPWEKEKLMATVENVFQLS
>A0A1Y2K9Y6
LLTVDDSRTIRRVISGVGAMMG-YEVLEAEHGMAALELL--DEVGLILLDWNMPGMNGLEVLQAVKKDARWQHIPVMMVT
TEGEKDYIIRAIQAGACHYMTKPFSQEDMAARIME-----
>A0A5B9WCS5
ILVVDDNRDAADVAALVLRTLG-HSPRTVYDGPSAVAAV-----AVVFLDIGLPGMDGYEVARAIRADRDARDTVLVALT
GYGSEEDRSKSREAGFDYHLMKPAEVEDIIRILRS-----
>A0A2T1CUT7
IICVDDEPVILSSLGEQLKRSL-YEIELVDSGAEAIALC-----PLIISDQIMPEMMGDELLIKLHTLY---DTLKILLT
GQANADAVGNLVNAALYRYVTKPWDETDLILTVEEALRRY
>A0A1I1PSY5
VLIAEDDPFIRKILRQTLKDD--FEVITKENGIEALSWL----VDIILSDIQMPYMDGKDLLGMLRVSPVFRKVPLIILS
SFSDSDTRIKFFKLGADDYIVKPFSPIEVKAKIISVLRRT
>A0A0N1LGE8
ILLVDDEPSLREPLAEYLVGQG-FAVTEAGDAARARTLM-----AILLLDIMMPGEDGLSLCRHVAAQS---EIPVILIT
AKGEAMDRIIGLEIGADDYVVKPFDPRELVARIKTVLRRA
>A8V332
VLYVEDSPEVRQSTLLLLKEFF-DNIITASNGKEGLELY-----DLIITDINMPEMSGIEMIKELRKKD--KDIPIIITS
AHSELEFLLESIKLGVDGYILKPVDLNQFINTISKVVEKV
>I4EMF3
ILVVEDDRHIADLIRLYLQREG-YDVRLADDGREGLRLF-----DLVILDLMLPGLHGRDVCRAIRLRS---ATPVLMLT
ALDDERDVIEGLDLGADDYITKPFKPRELVARVRAALRRA
>A0A3S0ZLD1
ILVVDDEAEILEITKTTLLKYN-YRVLTASNGIEAIELY---AISVVLMDMMMPIMDGLTTIRTLQKIN---LVKVIPAS
GLS--ESKQFCQVCGSTTFLSKPYTIQQLLQILHNTI---
>C1A732
IVICDDNVDASTTLETILRVAG-HTVTTVHDGLEAVELA-----HVMVLDLGMPGLSGFETAERIRALPNGKATVLIALT
GWGNEEYRQRARASGFDHHLVKPADPRLLGELLTRISRQR
>A0LGG6
ILVVDDELVVRDSIKEWLDEAG-FAVDMAASGAEAVEML-----GLLFLDVKMPGMDGVEVLKIAKEMH---ELPAVMMT
AYATIETAVEAMKVGAKDYIMKPFDIEALTEMAVQTY---
>A0A4Y4CVD8
VLVVDDNLTNLDILRLQLGGWG-MQVHCAESGAQALEAL-----DLAILDMHMPGMDGLQLAQAIHAEPALAPTRLIMLT
STFIAGNAREREEAGILRCVSKPVRQAELRHVVGWAL---
>A0A0K1PFX4
VLLVDDSLIAREAEAAILRTFG-HEVTEAGDGEEGWQKL-----DLLVTDVQMPVLDGIELTRRVKSSERFRKLPVAIVS
SLSATRDRRRGAEAGADAFLSKGLDGDLLAETIERLC---
>A0A7H0GI35
ILIVDDEALARSRLRTLLADCE-HVVQEAAHAAEAQAVL--ADIDLVLLDIRMPGQDGLSLAQTIQQL---P-PAIVFVT
AHV--DHAVSAFELDVADYLTKPVRLARLQQAIAKVQR--
>A0A4R5B8X9
ILAVDDREENLTALAAVLDALP-VDVVPVTSGQGALKEL-----ALILLDVVMPDMDGFETAEHIKSRPRNRDIPIIFLT
AGGEAGEAFRGYAAGAVDYLTKPFDPWLLRAKVSVFVELH
>A0A017RSY3
CMIIEDEVPAIEELKYLLSKHN-ILLGTALDGESGLQMA-----DVVFLDINMPVKNGIEVSKELKENY---DTDIVFIT
AYE--EHAVKAFEIDVVDYVLKPFSEERINKTVARLQERL
>A1VSP5
LLVVDDDADMLRLLTMRLTAAG-YRVTAVTSAEAALTEL-----QLVLSDVRLPGKDGLALFDDIRARH---SLPVILLT
AHGTIPDAVEATERGVFTYLTKPFDGKALEGKIAEAL---
>A0A1Y5T3X5
ALIVEDDPNLRFMWEETLEGEG-FEVLSVDSCRLAMQAL-----DLVVLDLFVADGNTIALSDWVKIRT---ATKMIMLT
GSDVFLNN-EHFTASPDWFLRKPVQAKDLAAMAN------
>A0A3S1DQP0
LLLVEDEEILAGVVAETLEMKG-FEVMKAANGVQGLELY-----DVCIIDVMMPKKDGLTLVQEIRATD--QHIPLVLLT
AKGEVQDVLKGFRAGADDYIRKPFSMEELILRIHALLK--
>K6ZAI3
VLVVDDIEQNIELLSIILKRDG-HNICTARDGEQALERM-----DIVLMDIQMPVLDGLSAAKARRKFELTKHIPIIALT
ASVLEEDKLSAEQAGMEGFANKPINIPQLRHEIARVLNLN
>A0A0F3GQR1
--VAEDIEENILLLNIRLKQYG-HTVVIARNGLEAVECF-----DVILMDVQMPVMDGLEATRQIRQLETIGRITIIALT
ASVMREEKASYIKQGVDAVVEKPIEIDNLLSTIE------
>A0A0S4LNF7
ILCVDDDVNILEGYRRQLRKE--FSLEIAVGPTEGLQVL-----SVVVSDLQMPEMNGIQFLSKVRELS---DTTRLLLT
GKADLQSAINAINQGIFRFLTKPCSSDQLADALTAGVSQY
>A0A0Q4FDC8
ILLVDDQALLRVGMRMVLESEG-FVVGEAGDGRDAVRQA-----DVILMDVRMPVLDGIEATREIVREQ---ASRIIILT
TFDLDEYAFAGLRAGASGFLLKDARPTELVTAIRAVA---
>B2IUN9
ILVIEDDNDTRFFITTVLEMDG-ARVIPVISADAAHKVL-----DVLISDIGLPGEDGYTFIRKFRALKS-GRVPAIALT
AYADPEARIRALEGGFDTHVSKPIDPDELVEIVANLVA--
>A0A432V6F8
IMVVEDEEPLGVLLRYNLESEG-YQVEVVTRGDEAEIRL-----DLLVLDWMLPAVSGIELCRRLRMRPETERLPVIMLT
ARGEESDRVRGLSTGADDYLVKPFSTPEFMARVKALLRRA
>A0A516KCK0
VAIVEDDRNIQNIVKAYLQKEG-YDIIAMDNAEDAWEYW-----DMWILDIMLPGMDGYELCKKIRDT---SDVPIIIIS
AKDEEIDKILGLELGGDDYLTKPFSPRELVARVKRLFKRV
>A0A426V7A0
VLVVDDDRLVLATVTHGLSQAG-YEVIDADNGDDAILLA-----DLALLDIRMEGKTGFDVAAYLREYC---QIPFMFLS
AFSDEATINQVKALGAVTYLVKPLDIQQIVPAVEAAFA--
>A0A843YL25
VMVVDDMSTSRGILTQCLDELGISNYMVENNGQSAFEKLTKTPVHLVLSDYNMPGMDGLGLLKALREHRVTQRVGFILVT
GKPTPEVIEVGKRLGLNNIIRKPFTVATMKQSIEQVV---
>A0A021XEE7
ILITEDEDSLRTFVARALRMDG-HETVEAPDGAAGLDAL-----DLLLSDIRMPVMDGIELAHKASAAH--PALKILLMT
GYAEQRERADDLASKIVDVVSKPFSLPDIRRAVATALA--
>A0A1B6BJT0
FYIVDDEINICLILKHIINKLG-VVIGYEMDSISALEEI-----DIILVDYLMPKLDGNSLIKKISKEN--SKVRFIMIS
QVSDVTLKEDVYSSGIEFFIQKPINVIEVESVIKSVVEMV
>A0A1Y0I1U6
ILIVDDSPTEVRKISSILEKHK-HEILQADNGADGVAKA-----DLVLMDVVMPGLNGFQATRQLTRSPETANIPVIIVT
TKDQETDRVWGTRQGAKGYLVKPVNEDDLIKTINELL---
>H5Y042
LILVDDEPEILTLVRDYLTREG-YTVVTAINGHEGMELI-----DLVLLDWMLPGISGLEMCKRLRETS---TIPIIMLT
AKSEEIDRVLGLEFGADDYIVKPFSLRELAARVKTVLRRS
>A0A1M4XYQ5
VLVVDDSPETLSFLTDALEHSG-ATVLVATEGARALALV-----DIILMDAVMPGMDGFETCRRLKANAALSHVPVIFMT
GLSEAEHIVEGLEAGGVDYVTKPIVLDVLLARIRVHLANA
>A0A562J149
ILIAEDSEATRKYIRTILTPQC-YQIIDVSSGNQALEVL---DIDLIIIDHSMPGLTGVDLVKILRQKMYYNEIVIIGLS
ADVRGSLSAMFIKHGADDFLRKPFYPEELTCRIMSTLERR
>A0A3A9KE54
VMIIEDDTSLALLLSEELKASG-FRVLHHYDPKNAYTDI--L--AAVVVDLMLGDMDGWELIKQLKENEDTVQLPIIISS
ALDKSVEKVERFQV--NEYLTKPYPPKDLSKTLLNFIQS-
>G1Y1Y6
VLIAEDEPEIASILQGYLEREG-LRTVTAINGQVALDLH-----DLVILDVKMPRVDGYEVLAELRRRG---DTPVIMVT
ALSEDLDKLQALRIGADDYIVKPFNPLEVVARVKAVLRRT
>K9X8W1
ILVVDDSPDNVFLIQTILEEEG-YNISTAEDGPTALRLV-----QLVLLDVMMPGMDGFEVTQRIRRNNQLPFIPILLIT
AYDQPS-VAQGLDMGADDFIRKPVEVDELLARVRSLLRLK
>A0A329N2T3
VFAVDDDPLITRLYEKLLVPYG-AGFTAENNPEQALKRL-----DLVIFDMKMPGMSGYELKQELENRGI-RLARTIIAT
ANVMLTDEDRRNMGSFDRTLFKPLRKTNVLKVVSE-----
>A0A3N2DNM7
ALVAEDNIVNQQVICGLLQRYK-ISVDLVADGEQAVARV-----DLIIMDCEMPIMDGFAAVQVIRALDGGHRHAIVALT
AHVSSEYRQRCLSAGMDDYLTKPLHSEQLEVVLKKWL---
>A0A4R3UL61
IAVVDDESAITELLAHYLGEHG-FRATQLHSGHALMALM-----DLVLLDLGLPGEDGFAIARQLREH--W-RCGLVIIT
GRGDAVDKVVGLEVGADDYVTKPFDLRELVARIKAVL---
>A0A6S7ATG6
ILVVDDEVGIRELLSEILYDEG-HTVELAENAAQARAAR-----DLVLLDIWMPDTDGVSLLKEWSQGL---DMPVIMMS
GHATIDTAVEATRIGAMDFLEKPITLQRLLKTVAAGLAR-
>Q2IHC9
VVLAEDEDALRTLLGRVLSGSG-YQVVSGRNGAEALEAA--GRVDVLLTDLVMPRMTGAELAEALSPG---PGMKVLFMT
GHTDDVLVQDRLVDGDVELIQKPFTSEALLAHLRRLL---
>A0A380B9L0
ILIIEDEENIARVLQLELEFEG-YEIGIAHTGPDGLIQY-----DLILLDLMLPGLNGLDVLRRIRATE--NHTPVILLT
AKNEVEDKVAGLDLGANDYVTKPFEIEELLARIRAALRF-
>A0A1T4PZ39
ALVVDDEEDIRSALSEMVSSFG-FVVTEASSADQAIQVI---NFSLMLSDIIMPGMNGVALAHWAKEQR--SNLRIILAS
GYSENISVIDARKVSC-HLLKKPFGRQDLLKVL-------
>K0NCF4
ILLVDDNKNILDTTKKILEYHG-YRVKSFSNVMDAFQVF--LKFDLIISDVTMPGMTGDIFSRKVLDL---PDTPIILCS
GFNENISEKKLQDIGIKKFFQKPVASNELISEIQHIFSY-
>R9M4G4
ILVVEDEKSISHFISTILNSNG-YEAMQARSGTEALSMI-----DLIILDLGLPDMDGLEILRQLRSWS---SLPVVVVS
ARSHEREKVTALDLGADDYLTKPFGTDELLARVRTAIRHT
>A0A1V3SG65
CLLVDDDPGIRELLTGFLRPFG-MVLDTVADGAALRQRL-----DVLLLDLMLPGEDGLSLCQWLRPRW--PRLPVIMLT
AQGDMHSRVLGLELGADDYLPKPFEPRELVARIRAV----
>A0A1I3SQ97
ILCVDDDCDFTLALCIRLKELG-AIPVRAFSGTQGFVVA-----DLVITDLHMPDGEGNYLIERLKSNS-TKDIPIVVLT
GQRNPGVLLHVRSLGANACLSKPFAMSTLVNEL-------
>A0A5C7AZJ0
VCVIDDDEIYQFTITKILIELA-ENITVFSDGEEAFDFL---LPDVILLDINMPIMDGFQFMEEYIKIKPGKKITIYMVS
SSVDPVDIDAKSISEISDYIIKPVSPGLLRTILTELH---
>A0A1R3WDU1
ILLAEDEPAQRDVVAYNLAAEG-YRVAEAGDGEEAMLLI-----DLVILDWMMPNLSGIEVCRRLKADPATRTIPVIMLS
ARSDEPDRVRGLETGADDYVSKPYSMAELMARVRA-----
>A0A2U3AN19
VVLVEDDPMVRQVNEQFLSQID-IIIGVAANGIEGLLQI-----QLVIMDIFMPKQDGVETLQKIRDQG---PVDVITVT
AANDQKTIEKVLQLGVYDYIMKPFSFERIQQTIRQYMHYK
>A0A0P9AFY3
VLICDDESALRSVLKRYAIFEG-HEVFEAGDGMEAVEMC-----DLIIMDIMMPDLDGFSAVRRIKEFG---DVPVLMLS
AKGEEYDKLRGFELGIDDYVVKPFSSKEVMMRVNAILRRA
>A0A4R3KH58
ILLVEDSRLTALVVAEYLNKNG-YETEIVTTGEEAVQKI---PPDLVLMDIELAEMDGIEAARKIIKLR---NIPVVFLT
ANTSEEIIEKIKEVRAYGFVLKNTDKAVLLSTVEMAIKLH
>A0A2R7STG5
VLVVDDHADVLEAHARLLSERG-AVVTTADSAVAAIAQL-----DVLLSDLGMPGVDGYDLIRQVRGELGLAVLPAVAVT
AFVRALDREAALGAGYQRCLQKPVSLVQLVRTVAQLD---
>A0A7M3MHS2
ILVVEDDTAILNGLLDLFVFHG-YEAEGIEDGEHGLERA-----DLVLLDVMLPGMDGFSICEALRKRR--PSQAVLMLT
AKGSEEDVVHGLRTGADDYVTKPFSIGELLARVEALL---
>A0A291QPB9
CIIVDDEQHAIDLLVHHLGKVF-LLLYTSTDPVEALQFL-----DLVFLDVQMPTMTGIDFIKTING------SKVILTT
AYS--EYAFEGFENEVVDYLLKPIPFPRFLKAAQKALSLV
>A0A7S7RUE9
LLVIEDDARIRDELCLLLERNG-YALAPTELSDVATQIL-----DLVLLDLNLPGVDGQYVCRAVRHKS---QVPIVVVT
SRDNDMDELLALSLGADDFVAKPYNNQVLLAHVASVLKRG
>A0A1Y0NA38
ILIVEDEPKTGEYLRQGLKEAS-FVVDLAHNGNDGLHAA-----DLIILDVMLPGMNGWEVMRNLRHQG--NMVPVIFLT
AKDQVEDRVKGLELGADDYLVKPFSFAELLARVRTILRRG
>Q1GXW8
ILVCEDNVTNQTIIVKLLQLPG-HHVSVVDNADDLLDRL-----DLVVSDLNMAGMTGIEALKLYRFLR--KKTKFILFT
ADATVETKAAAEVAGFDAYLTKPIETKLLFDTIASL----
>B9M2N7
ALVVDDAAVVRQLCALTLRRIG-YTVIEGINGKDALAKT-----DIVITDLNMPEMDGIELVKQLRQRKESKFVPILVLS
TVSQEAKVNEGKAAGASGWIFKPFDANKLLETVR------
>A0A1G8ERN8
ILVVDDSSTVRDEVAGFLKNNG-LDVATAIDGKDGLAKLKADGIKLVVSDINMPNMDGLTMAEKIRGELGNGSVNLIMLT
TESSPSMKERGKAAGVKGWIVKPFNGAAVLETFKRL----
>A0A0M2Q186
ILVVEDSETYRTMISELLVGNG-FSVDTASNGVEALAKV--GLPALIVLDIVMPEMNGYDFCRKVKGDPKMKDVPVVMCS
SKSEEFDHYWGMKQGADAYLNKPFEPKELLKTIKHLL---
>I2GGI2
LLIIDDNADIRAYVRSIFEGD--YQIMEAVDGQDGLEQA-----DVVICDLMMHRLDGFGFCRALKSQAVTSHIPVVMLT
AKAATEDRLEGFELGADDYLTKPFNREELNVRVRNLIRQR
>G1XYT8
VLVVDDVLPNVKLLAAKLTREY-FDVITASSGPEALEKI-----DIVLLDVMMPGMDGFEVCERIRSDPAIMHIPVVMVT
ALSDIADRVRGLEAGADDFLTKPVNDVALFARVRSLVRLK
>D2Q1D2
VLVVEDEESYSDALSYVLRKEG-FEVAVAETGPDALDEY-----DIVLLDLMLPGLSGTEVCRALRTRG---NVPVIIVS
AKDTEVDKVVGLELGADDYVTKPYSPRELLARIKAVLRRG
>A0A239KDW5
ALIAEDEPILAEMLARSLYLWE-LICAVAGDGVTALSES-----DVLFLDIKMPGRSGIEVARELWP-E----PLVVFVT
AYD--EYALQAFEQAAADYVLKPVNDTRLEKTIARLRQRL
>A0A142XDU9
VLIVDDSRIYRAAIEEALAGQG-IVCGSVWSGPKALDHI-----DLVTLDVEMPGMNGLDALQAINATR--PEVGVVMVS
AYTSREATLQALQAGAFDFIEKPSLRQQLTDKIR------
>A0A2S7XP49
ILLVEDDERVAAGVTAALTAAG-FVVDHARDGDTAWFQG-----AAAILDLGLPGLDGLSVLRKWRTAG--VRLPVLILT
ARGDWSERVEGIDAGADDYLPKPFRVEELLARLRALVRRA
>A0A1K0FNR0
ILLVEDNPDDVMFTVRAFAKNH-NEVIVASDGEEALRLL--LKPALILLDVNLPKVNGLEVLRHIRDDERTMGLPVVVLT
TSNEERDIVQSYRLGANSYVRKPVVFDEFLAAAKVLGVYW
>B5EBM9
ILVAEDALEVRRVTTELLQQHG-YRVIEAADGREALEKF--DQIKLVIMDLVMPRMNGRDAFDAIAKCN--PDLKVLFTS
AYPPEEVAGRAVLPEG-SFLAKPCQPRPLLLAVRRLL---
>I3Y6T3
ILLVEDNPINQKLARKLLERWG-HEVTLAENGKIAVDLF-----DLVLMDMQMPVMDGIEATRRIRDKERSARTPIVAMT
ANVMASDRARCLEAGMDEHLPKPLRPKHLEEMISRFT---
>A0A191TME8
VMVVDDDTDVLTAVRLLLRPEV-KEIITEKNPELLLSVL-----DLLFLDMNYTGNEGIYWLQKIKKLY---DLPIVMIT
AYADIDLAVKSLKLGATDFMVKPWQNDRLLESIKSIYKN-
>A0A658QW60
VLLVEDEGLTRSAMKSLILANP-LEIDEADGFDQAKARL-----DLMFLDYNLRGATGIDLLNWIREEE---EVQTIMLS
AQDDRDTVLECIRSGACGFISKGSEQGAFREALKTIL---
>A0A840BPV2
VLVIDDDALIREMVKDALEPA--WRVLEAENASLGLDMA-----TLILLDVQMPGIDGFEACRRLKDDFATSDIPVLFLS
GLNTLEDRIAGLEAGAEDFIAKPFDAVELNARLRGLLRHL
>A0A1I1IM20.1
VLITDDDVRNIFSLTKTLEKLG-MNVISATDGLEALQMLET---NIVLMDMMMPHMDGYESTAKIRQQPKFRNLPIIAVT
AKAMLGDREKCITAGASDYISKPVDLDQLVSLLRVWL---
>A0A177ZTM3
VFLVDDDHFVRKGLLRLIDEKG-FVCAEADNGEDALELI-----DLVVTDIRMPVLDGLELIKSTVEST--LKPNFVIVS
GYNDFKYAQQAMRYGVQDFILKPIDKDEFEKTLIRLADKL
>A0A1M5IK87
IAIADDHQLFLKSLGKLVDSFN-FLVADAVNGSDLLQKL--QLPDIVLLDVNMPVMDGPATAMQITTTY---QVKVVALS
MKDDDHTIIRMIRSGCCAYLLKDIHPDELEKALHQIHQ--
>A0A2T7H8F1
ILLVEDEEAVRAFGARALASRG-YTVYEAASGNEALEVM--GKIDLVVSDVVMPEMDGPTLLVELRKT---PDLKIIFVS
GYAEDAFEENLPPGEKFFFLAKPFTLRQLATTVKDVLN--
>D0WH58
ILIVEDNRRLSDAMRQAIEPA--YGVQQAFDGDEGYFYA-----DLIVLDLMLPGMSGYDVLEKLRADK--VTTPVLILT
AMRGVDERIRGLRAGADDYLTKPFAKDELLLRIEAILRRC
>K0B462
ILVCDDDKEIVDAIRIYLENEG-YRVLKAYNGIEALEII-----HLIIMDIMMPKMDGIRATMKIREEN---SIPVIMLS
AKSEDTDKIIGLNMGADDYITKPFNPLELIARVKSQLRRY
>R8AVP5
VLVVDDSVFFRRRVSEILNSHQ-LVIDTANNGKEALEKV-----DVVTMDIEMPVMNGIDAAREIMRVR----TPILMFS
SLTHEKATLDALDAGAVDFLPKK-----------------
>A0A0H3DHI1
LLIVEDEREFAETLRRGLVAEG-FTADVAHTGREGLWRA-----DVVVLDIMLPELSGYEVLKRLRAAE--NWTPVLMLT
AKDGEYDEADAFDLGADDYLSKPFSFVVLIARLRALLRR-
>A0A518E4K7
IMIVDDEPINIKVVQKYLGIAG-YNFITTSDSSEAMEII-----DVLLLDIMMPCVSGLDLLDAVRGDLELAHLPVLFLT
ATTDEHTKACALELGATDFLNKPVKPTELVPRVRNALVLK
>A0A177QCR8
VLIAEDEKQLRELLAEALEGRN-LRVAQAADGVEALDVL---SIQLLLSDIRMPRMDGYDLVEKALAFS--PELKVLMMT
AYADDHPPTSVLRAREIRTLQKPFDPERLCDLVHEMLA--
>A0A1V4B193
ILLIEDDPLIGDGLKLGLTKSG-FSVDWFTDGKTGLDAL-----DAVLLDLTLPTMDGLEVLQQWRKNA---DVPMLILT
ARDTLDERISGLQHGADDYVCKPFALGEIVARLQALIRRR
>E0UCZ8
ILIVDDIPENLEILFKSLRDQG-YEVRRVLSGKQALMVV-----ELILLDVKMPNMDGYEVCQKLKANSETAEIPVIFLS
ALNEVFDKVKAFTVGGVDYITKPFHLEEVLSRIETQLTLQ
>A0A2N1IDK7
AVIVDDEPLAIEGLRLRLEKIE-LVIGEASDGDQAIKLC-----DVLFLDLQLPGLNGIEVVQALQAD----IPMIVFVS
AYG--EFALDAFELNAIDYVLKPANLGRLKKTVARILERR
>A0A4D7QDH2
VAIVDDEEHLREAVAEYLELQG-FDVLSYRNAQVFREES-----DVAILDIAMPGEDGLSLARFIRKTR---QTGIIMAT
AAGRPIDRIVGLEIGADDYLVKPYELRELLARIKSVLRRV
>A0A7G1H3P8
ILIVEDEETLCASLKRVFLRDG-YEVETADNAELALEIL-----DIVITDIILPGINGIELLKRIKEKF--PEHVVIIIT
AYASLETAVEALRAGAYDYVVKPIIHEEIKQIVKNALRQK
>A0A1B2HBV4
VLVVEDEPAIAELVALYLRRDG-FGVHLESSGDAALAAV-----VAVVLDVGLPGMSGIEVCRALRAAG--DWTPVLFVT
ARDDEVDRLLGLELGADDYVTKPFSPRELALRVRTVLRRA
>A0A506XVW7
ILIADDDPQILRALRITLGAQG-YDVITAGDGKAAIAAA-----DLYMLDLGMPHLDGIEVITALRGWT---TAPILVVS
GRTVAADKVDALDAGADDYVTKPFAIEELMARIRALTRR-
>A0A1H8TV13
VLIVDDSAVARKKLIEIMQELG-HVVAEAANGAQAFAEY-----DVVTMDMTMEGISGAETISKIIAGY---EARIIVIS
AIEERPVILDSLERGARHFIIKPITASKVAEVVGNVL---
>A0A0X8FLB1
VLVVDDEASIRTLLEYNLKKEG-YQVDLAVDGQEGLDKA-----DFIILDLMLPKMDGADVCKAIRAKD--IDVPIMMLT
AKDDETDKVVGLEIGADDYMVKPFSPRELTARMKAIRRRY
>A0A5N7MRF5
VLVVDDYQTMVRILRNLLKQIGFNDVDDASDGQAALEKLRAKKYGLVISDWNMAPMTGYELLQQVRSDAELSSLPFIMVT
AEAKTENVVAAKKAGVNNYIVKPFNAETLRTKISAVF---
>A0A4R1KBR1
ILIVDDEQNHRLMLRLHLEDAG-HSTSEAANGLEALNIL-----DAVLLDMKMDIMDGITTLGMMRRKG--IETPVIIIT
AFSTVKTAVESMKLGAADYLTKPVDIPALMEALK------
>A0A7I8E9S6
VLVVEDDEALREALCDTLELGG-HAVLAACDGSEALAVL-----GLVLSDVQMQPMDGETLLLEVKRHY---GLPVILMT
AYGMVDRAVAALHAGACHYLPKPFEPDLLLQEVAKY----
>C5AW72
IYLVDEDAAARRALLGLLQRAG-YEVQVFAKAAALAEVA-----GCVILDIETAGPESLTVAKALRAGR--LALPVLVIG
RSGDVGFGVRAMKAGAVDYLEKPCEPAVLLTAVSTALAEL
>A0A1M4X4W7
ALIVEDEPLLIEDLEQCLLEEH-FYVDTAESLQEANDLV-----DLVLLDLGLPDGNGLELLKSVNKYY--RETAVIIIT
ARGETEDKVKGLELGSDDYLSKPFPIAELRARIHAVLRRK
>B6BNR9
LLYVEDNKVVRDNFVEIFSRYF-KDITTADNGREALEIY-----DIAILDISIPEINGLSLATKIREMN--RDIEIIMLT
AYADQEKLLQAINLRLFSYLVKPIKQNELDITLKELISRL
>A0A5C5UPN1
ILLAEDDENLGELIVHLLKKKG-QNVDWVTEGMEAYDYA-----DVLILDWMMPNGDGVEVCQRLRKDG-Y-SGAVLMLT
AKDALTDRVNGLEAGADDYLVKPFEIDELWARLRALARRN
>A0A2M6UZK0
VFIVDDDAGVREALAWLLRSRR-LPSQSFESADAFAAF------GCLLLDVRMPGMSGLALFEQLIERQ-L-VLPVIFLT
GHADVPTAVDSVKRGAFDFYEKPFSDNALVDRIEQALERS
>B2IU16
VLVVEDGLTDMEIISRYLQQAG-YSVISATSSEEAQDKI-----DLIFLDVILPGKSGFEICRELKNNPNTSKIPVVFCS
TKNSDVDKIWGNMLGADGYLSKPIDREELVVILKRL----
>A0A5C1E7C4
VLLAEDHPVNQRLMSSVLARLG-HQVVVAEDGEAAVEKA-----DLILMDMQMPRLDGLTATARIRAEAR-RRVPVYALS
AAVEDVDRGAGEAAGLDGYLGKPLAQEALRSVLESAA---
>A0A0G3X9G5
ILLVEDEDMVRAVAERALSRAG-YTVTVASDGEEGLAAV-----DLIVSDVVMPGMDGPAMIRAARKVR--PDLPVLFMS
GYAEEHLRS-EIDVAHMHFIAKPFSVQQISDEVARVLAES
>A0A7H4GL67
VLIADDEPNIVISLEYLMQREG-HEVLVARDGDEALAMI-----DLVLLDVMMPGRSGFEVLKAVRGNDEMAATRILMLT
ARGRDTDRTKGEALGADGYVVKPFSTRELAEQVRDML---
>R4YMR8
VLVAEDNATNRKVIEKLLKKLL-IDVAVVDDGQQLLDCI-----DLILMDCHMPVIDGFEATRELRLRG--MAIPIFALT
AGVTSEERAECFDIGMNDILTKPVTLQSLKAALYK-----
>A0A174FAB8
ILVVDDERIHREGLIMLLEKID-DMLWEASNGQEAMEIM---SCEIVISDIRMAEMDGLQLQKKVKTDY---ETAFVIVS
GYADFSYAREALQFHASDYLLKPVDAEELKRAIKKIKKSK
>A0A7J9UX09
ILLADDQSLVRAGFRLILETED-LVVGESADGRQAVAAT-----DLVLMDIRMPVLDGIGASRELARAG---TAKVLVLT
TFDDDALVHDALRAGASGFLLKDVDPPDLVHACRTVV---
>A0A0P6W2T7
VLVVEDEDRIRRDLAVQLKNAG-YVVEEAADGENAWFRG-----DAVVLDLGLPKMDGLQVLKRWRDAG--RDIPILILT
ARGSWTDRVEGIDAGADDYLVKPFRMEEVVARVRALIRRS
>A0A0P7IYD5
LLIIDDDERIRTLLRKFLVRNG-FWVSAARDAQHARKIL-----DLIVCDVMMPGEDGISLTRSLRANM---TTPILLLT
AKGETDDRIRGLEAGADDYLAKPFEPKELLLRINAILRR-
>A0A0W7WL57
VLVAEDSETNQKVLRLLLRGLG-LRLELVSNGERAVERH-----DIILMDVNMPVMDGMEAAGLIRQAECLPRVPIVALT
ANAMTHQVADYLRQGIDAHVAKPVRKEDLVSVMAELL---
>A0A444IRH1
ILLVEDNIINQQVAQEILAKAN-LHVETVNNGKEAVEAV-----DAVLMDIQMPVMDGYEATKMIRQDLGKTDLPILAMT
AHAVSEERDKCFRIGMNDHIAKPINRNTLFLAL-------
>A0A1B9F579
ILLVEDEDMIRETLAGHLESLG-ARVIKTRLGEEAINIL--YEPDLLIADLALLGMDGKRLLKEARAF---PELPGIIIS
GYPIDIAMDVDLDPELTMFLKKPFSVHDLTRAIKEILSQK
>A0A7X1E8G2
ILIVEDDETNLEVLSSMTACLGFMNTDVALDGEQACSML-----DLVLMDVQMPKLDGISLTRLVRGSGSLRDVPIVGVT
AYTIEHDRAECLAAGMNDYITKPIMIDRLKEALN------
>A0A7X3MKQ2
VLVVDDSVTVRQGIKNLLA-ED-YDVALAQSGTAALRCM-----DLVLLDYEMPVCDGQQVLKMMRSEETFADIPIIFLT
GRADPETVKKLVALKPDGYLVKYLKPEQIKQKIDEYFERQ
>A0A0H2M1E3
LLLIDDHALFRSGLRLVLLQGD-IEVLEAASLEQAVRTT-----ALVLLDIQLQGVNGLEGLGLLRQRW---QVPVVMLS
SIATPDTIAQALARGAAAFVSKGDTPDKIISVIRHTLAHL
>A0A318E179.1
VLFVDDEPRVLTTMRMLFRAN--YQVFTAEGGPQALELL-----DVIVSDQRMPGMTGIEMLRVARELN---NAMRILLT
GYSDLSAIIGSINEGIFRFVSKPWANEELTTTVARAVAAA
>A0A853BSB2
VLIADDDRAIRDSLERALQLEG-YEVRTVADGVQALAAV-----DLLVLDVMMPGVDGLGVCRVLRAEG--DRTPILMLT
ARVETPDRVAGLDAGADDYLPKPFELDELLARLRALLRRA
>A0A1R1I0U8
VLIVDDIPENLSLLHDALDETG-YTVLVATNGESALQRA-----DVILLDALMPGMDGFEVARRLKADFSTQHIPIVFMT
GLTETEHVVAAFTAGGADYVTKPIRPAEVLARIAAHMQNA
>A0A542YQE3
VLVVDDDQALAEMLGIVLRKEG-LDVAHCADGGRAVAMF-----DLVLLDVMLPSMSGVEVCRHLRAES---GVPIVMLT
ARTDTRDVVAGLEAGADDYVVKPFKPQELLARIRARL---
>A0A1I1SK23
LLVVEDQEDIWTLVHFSLKKFF-VTLHRCANRKQVIGYL-----KLILQDLYLPQAVGFGLLNDVRMLLG-QQIPILVMS
SSVAEADIRQAYQQGASFYIVKPQTMNRWLSLAQS-----
>A0A1Y2K680
VVLVDDSPIALAVLQKILAPSD-IVVGTARHGVEALRII-----DVVCTDLHMPHMDGLELTRQIMRNF----LPILVVS
NSGDDSNIFQLIEAGAIDVFPKPSLAYSLSQKIR------
>A0A829YFT0
LLVVEDSAPLSAALLKSLKGEG-YNCDHAGDGRAALRFI-----DLVVLDLMLPQLDGFAVLRALRQRS-C-PTWVLVLS
ARDQVADRVAALDSGANDYLVKPFALDELLARLRAL----
>A3HWC7
YVILDDEPIAHRIIEGYCENFF-LKAGNFYNGFEALEYF-----DLIFLDINMPKLTGFELLKSLPN------PKVIVTS
AHQ--EFALQGYELDIADYLLKPFSLDRFIKAINKVC---
>A0A316HNH5
ILVIDDAPEAIRPLVEALRAQP-WRVTLATSGQQGYQRA-----DLILLDVRMPGMDGFALCRLLQESPRTRGIPVLFLT
SAGATDERLAGLSQGGVDYILKTCDPGELVARVRIHLRL-
>D1AZL8
VLYAEDEAGVRKNVYELLGLLF-KDVYLAHDGEEAYRLF-----DLVITDIKMPRLSGIELVKKIRQND--AHAQIIIIT
AYTEVDFMLEAIELSLLRYIVKPITEPKLFDALEKFLQAS
>F2JTX2
ILAVDDTQINLQLLGHWLEPHG-LQVDLAYSGKQAIEMA-----DLILMDIQMPEMDGMEATQRLRKLTNYVHTPIVALT
AHALGSEQKQIVSSGMNAYLTKPVNEDILLETITQWC---
>A0A1G8WQ30
VLLVEDEPNIIEAIRFILSRDG-WVVDTHSDGASAVEAV-----DVLVLDVMLPGKSGFDILKELRGVPATGTLPVLMLT
AKGQGRDRELAERYGVNRFMTKPFANAEVLEAVNALLE--
>A0A3E1YDZ0
VLLVEDDKVFGGTVKHYLENSG-FNVEHSLDGLDAWNLY-----DICLIDIVIPKKNGYDLAKEIRQKN--MVTPIFFLS
SEIGDEDRITGFSAGGDGYLVKPFSFEELIKRMQVILK--
>A0A562S768
ILLVEDEPALLKMARIMLERQG-YKVLEAGLPAEALRLA--SGIDLLLTDVVMPEMNGWDLASELRSR---PGMKCMFMS
GYTANYIAENGVLDEGVHFIQKPFSMKEMAASVRKAL---
>I4VWZ8
ILLVEDDTIVAAVLRGLLEQQG-HQVCHVDNGLAALAEL-----DVVLLDLDLPGVDGFQIARLIRQREGGRRLPIVPVT
ARSGSEDEALARAAGMDGFLRKPVTGEQLAAAL-------
>A0A1M7BQT5
ILIVDDDVNIAELISLYLTKEC-FDTLMVHDGEEAIAKF-----NLILLDLMLPGIDGYEVCREIRKNS---SVPIIMLS
AKGEIFDKVLGLELGADDYIIKPFDSKELVARVKAVLRRF
>A0A5S4ZTY3
ILVIDDDKKITSMMQRVLTFEG-HETFIAYNGEEGLHKA-----DLVILDIMMPRLDGWEVCRKLRMQS---DVPILMLT
ARDEVADRVRGLDVGADDYLVKPFALEELLARVRALFRRV
>A0A0D0I0C9
ILIVEDDARVAEALSAYLRQAG-YTTHWVGDGTSAIDAV-----EAVVLDLGLPDIDGLDVCRRIRGV---SNVPIIIAT
ARSNVESRIKGLHAGADDFVVKPYDVRELIARIEAV----
>A0A0P6Y7M3
ILIIEDDDIVARTIERCLRGGE-YRVTIASSGVEGLQAA-----DLVILDVIMPGMDGYTVCKEMRKDTLLAEVPILFLT
AKTKDDDKITGLAAGADDYLGKPFNVDELLLRIKAILRRT
>A0A2S2CY34
IALVDDDDLFRESLSLNLADEG-YEVVTFDRGEPALNFF---AVDIVLLDWRMPKMDGIDVLRQMRARG--IEVPVIFLT
VLSDQIYEEAALAGGALDFVEKSRSLSILLKRMRLILD--
>A0A1T5N741
CIAVDDEQLVRELLEDNIRQVF-LLVKTCRNAMEALEVL-----DLIFLDIQMPRLNGLQLLQSLQQ------PMVILVT
AYE--EYALEGFNLQVVDYLLKPFSFERFLKACNRASELF
>Q17ZU7
ILVVEDEKRMQNIIVEYMQKGG-YTCITADDGVEALTIL-----DLMILDIMMPYLDGFSVCRVSREM--T-NIPIIILT
AKGEEEDKLKGYEYGADDYITKPFSPKVLLAKVNALLRRY
>R9M475
ILVVEDEYDIRELLQNYLENEG-YQVVTASDGEQAIEVF-----DLILLDILLPRLNGYEVCRAIREE---SDIPIIMLT
ALDSEEDQLKGFDLRVDDYIPKPFSMPVLLRKIGAVLRRT
>L8JST2
VLLIDDDEDTNFLMGILMSQVV-DLYAIQSNATAALDWL---KPDCIFVDIQMPDMNGFAFVEVYEKLFVFPQTQLFFLS
SSAIPEDQEAKKFRSVQGFITKPLNPKQLQEI--------
>A0A6S7A6E2
ILLIEDEAELARWLSRSLARHG-FVVEWADDGLVAERRL-----DAVILDLGLPGMDGHALLAKIRARD--DRTPVLVLT
ARDSLAEKIGTLHLGADDFLPKPFVVEELEARLIALIRRS
>A0A0M7ATV9
ILVVDDETDIREMIAGILDDDG-YGTRTARDSDSALAAV-----SLVILDIWLQGLDGLALLDVFKETD---DLPVVIIS
GHGNIETAVSAIKRGAYDYIEKPFKADRLVHIVERALEAS
>T5K5N1
LLLVEDEADLADTLADGLRREG-YLVDVARDGASALTAA-----DVIVLDRDLPVLSGDAVCRTLVAQE-Y-PARILMLT
AAGTLNDRVEGLDLGADDYLAKPFAYVELLARLRAL----
>A0A1H9BQ93
ILLIEDDVQINQLLVESLSKQG-YQVVTAFSGTEGRMIL-----DLILLDLMLPGLSGEDLLSEIRQTF---AIPVIVIS
AKSSVDDKVKLLEHGADDYLVKPFDLKELAARIHVCL---
>A0A7W8Z9J9
VLVVEDERRMAAALRRGLVAEG-FAVDLAHDGEEGLGLA-----DVVVLDIMLPRLSGYNVCKRLRAEE--NWVPILMLS
AKDGEYDMADGLDLGADDYLTKPFSYVVLVARLRALMRRG
>A0A1C0VG42
ILVVDDNPTNLAVLSEALNSAG-LRFRVAIDGESALAQV-----DLILLDVQMPGIDGFETCRRLKANPLTRSIPVIFTT
AFSDTENKAKGFALGAVDYIPKPFDQTEVLARLQVHLKLK
>A0A501WPF9
VLLAEDEDPVRSFAARALRLRG-YTVVEASSGEEALDIL--VHVDIMLSDVIMPGLDGPAWVREALRT---PGAKVIFMS
GYAEDAFVGGDGGIPEAAFLAKPFTLQELTQRVKEALD--
>A0A3N4ULN7
ILVVEDEPSQREVLSYNFESEG-FNVTQAENGDDALMFV-----DIIVLDWMLPGVSGIEICRRLKSRPETRDIPVIMLS
ARSEEVDRVRGLETGADDYVVKPYSIGELIARVRTQLRRV
>A0A1B0ZXB7
VLVVDDNKTNRLILEKFLCHTS-CEVHSACSGTEALDMV-----DVVLMDIQMPGMDGVEATQKIRAMEQALPCFIVAVT
ANAMPEQLEQYLAAGMDEVLAKPVSKPQLLSLLQQ-----
>A0A098TM81
ILLVDDTPTNLGVLFESLSDSG-FRLLVAEDGESAIAQV-----DLVLLDVMMPGIDGFETCRRLKAEVATQDIPIIFMT
ALTDPVDKVKGLQIGAVDYITKPFQPDEVLARIHTHLALQ
>A0A545UH95
ILITDDSQENRMLLKGLLEDN--YSVAEADSGEACLSAI-----SLVLLDINMPGKSGYEVCIELRKNSRTSSLPVIFVS
GMDSTEERLAGFEAGADDFVTKPVDFEQLSNKIESILHKG
>A0A179T3A7
IIIVDDEIIERKAMRKFIEESH-IVVGEAANGRLAIEQA-----DIMFMDIHMPGIDGLEAIRQILQEL---KTKFIMVS
AYNSFEYAKEAMKQGVKEYILKPSNKQETLEAIIRVEQEI
>E7FUC2
ILIIEDEEGIRRLLRYDLKQMG-FDVYSAKDGREGLEMA-----DVIIVDWMLPYHDGIELVAKFRDRG-LK-AILIMLT
AKDEEADILEAFDAGVDDYLSKPFSPRELSARITAHLRRV
>A0A139X8V5
ILIVEDEYILALNLQESLETLG-YTMDTADSGEEAIAKA-----NLILMDIRLQGEDGIQAAEQIWN----LQIPIIYLT
GHSDKSTVERATLTFPFGYILKPVREQELYVAIQTALNRY
>E4TSM7
VLIIDDDEDVLFAAKMLLKKHV-KEVFIEKDPRKIPFLL-----DVILLDMNFSGKEGMYWLEQIKERD---KAVVILIT
AFGDVETAVNALKKGATDFVLKPWQNEKLVATIHAAAQLK
>A0A1I3MYP7
ILLVEDDPAFADVSAELLLAMG-AEVSRTATGEEALALV---AFDLLLTDVMLPEMDGYRLATGVQAAL--GPTPVIYLS
GYADALS-RAGRDTP-GLVLRKPPSATALVNTVDLAL---
>A0A1N7PDY5
LLIVDDEPQNLAALRQVLSGK--YPLVFARNGSEAFAAV-----ALILLDVQMPDMDGYTVCKLLKSNPQTENIPIIFVT
SMGTEGDETAGFAVGAVDYIIKPVSPPVVLARVRTHLSLV
>A0A1M6VWK1
ILVVDDDSMNLRFAKRMLGDH--YEISCVSSGSEALATI-----HLALLDLHMPEMNGYELLAEIRKIPQFEDLPVVFLT
ADNDRETEIQVFKAGALDYIQKPFIADVVLHRLNRILDLK
>A0A7V8V6Y1.1
VLVVDDNATNRRILEGTLRRWN-MRPDCVPDAGIATEVL-----ELILLDSRMPETDGLTLASRIREWQPMASLPIVMLT
SGERPGDVIRLRELKINARLLKPVQQEELLDVILRLTK--
>A0A7S7NLH6
VLVVEDNTVNQRLVRRMLERLG-CEVDVAGDGHEALRKA-----DLILMDWRLPGMDGLETTRLLRQSQVADQVPIVALT
ANAMHGDREQCLQAGMSDYLAKPIQMAGLAAVLERW----
>A0A0Q6G5T0
--IAEDDELQAELARRYLTREG-FETTVVGDGRSALEAV-----DLLVLDVMLPQMDGFAVCRALRAAG--DETPILMLT
ARSEEDDLLVGLELGADDYLSKPYSPREMVARARALLRRR
>A0A6C2U979
VLVVDDELPNRLYLRKLLEARG-CEVFDADDGPSGLSVA-----DLILVDVMMPQMDGFELCGLLRDEPRTADIPVIMVT
AKSKIEDIETGFELGAMDYIRKPFNPRELVLRVGNALALK
>A0A2X4VN35
VLLVDDEEDIIAFMKDSLQDQG-YKVITANSGEEAIESL-----SIIILDVMMPGMNGFELCEMIRKS-I--SCPIIFLS
ARDSEEDRIKGLLVGGDDYLVKPFSMKELHARVVAHIRRE
>H1XNH9
VLIVEDDPEVRSLLEASLKKLN-YRVMTAANGAEALKII--DEIDAIITDLVMPEIDGVTLAKKVREM---IAVPVLFGT
GYADEHLEKIVDSDYSRFILQKPYRLEELAKKLNEVL---
>K6X3K3
ILIVEDDAGLREALVDTLLLGG-YEVIEANSAEQAMIKL-----DLVVSDIQMGEMSGLTLLRSIKHKY---NLPTLLMT
AYATIDDAVQAMRDGATDYLSKPFSPEVLLNLVGRY----
>F9UG80
IIVVEDDPRMGHVLARHLTRAG-YAVSSAANGSEMRRLY-----DLVLLDLNLGAEDGMDLARELVGS--T-PAAVMIVT
GRDDIQDRIDGLDAGADDYITKPFEIEELLARIRAVLRRH
>A0A3S0Z1E0
VLLVEDNEINRVVAREMLAAAG-HRVTEAPNGKLAVDLA-----DLILMDISMPVMDGRSATRAIRAGQGLAQTPIIAVT
ANAMAEEQQAFLSDGMNDILTKPLTREALLAVIANH----
>A0A6G8ID28
ILLAEDDPMLGPGLERGLGMAG-FAVDWVRDGVEAQTAL-----EVLVLDIGLPRQDGLQLLRWLRADQ---DIPVLVVS
ARDGVNDRVTGLNLGADDYLTKPFDLDELIARVHALARRR
>A0A554A2H4
TVIIDDDVQVLAGLKTIIPKDQ-LLVGEARDGQEGVDLI-----HLVITDIYMPVMDGLEMIQHLSAKY---NGKCVILS
GYSDFEYARKALRLRIDEYLSKPTSPEKLKEVLKRVTKQL
>W9VGA0
VLVVDDSPTETRILTHTLTKAG-YRVETATNGEEAIEAV-----DLILMDVIMPVLNGYQATRQLRRDPQTADIPIIMVT
TKDMQTDRAWGMRQGANDYLVKPVDRQLLLERIRDLL---
>A0A841SRV3
ILVVDDQKHIRDGLQAMLRQFP-LGLYGAANGIEALQLL-----QLVITDIRMPDMDGLALMERTREER---KVDYLIIS
GYGDFAYAQRAIALGAKGYLLKPVKREDLQASVEKAAQEI
>C7MH81
ALVIEDDDDIRRLLEVVLSQAG-YTVAAAATGTEGLEAL-----DLLLVDVGLPDIEGYDVVRQARSQ---MSGHIVMLS
ARSQEADVQLGLEAGADEYLTKPFRPRQLRAQLTEI----
>A0A501X0J1
IYVVDDDDEIRTLLKSYLEKHN-YLVRAAASGEEFMRDF-----DLVILDIMLPGDDGFSVCRSIRAIS---QVPVIMLT
ANSDEMDRIIGLEIGADDYLAKPFNPRELLARIKAIHRRM
>A0A0X8HEU7
LLILDDEAMTGETIARIANFAG-FEARHLTSSATFFDEV-----DILAIDLIMPEMDGVTVMAELARRG--SQARLIITS
GGGSRILGRSAREHGIVGVIAKPFSAVGLRELLHKALE--
>A0A517MP27
ILILDDESANVRVLKRYLEGSG-YNIQTSTDSTNAMEWI-----DLLLLDVMMPDVSGIDILGEMRKHSRLRFVPVLVIT
ANTDSETKQTCLSLGATDFLAKPVDPNDLLPRVRNTLVTR
>A0A1M6NEJ3
ILLVDDAPVLLEMTAEVLKKEG-FQVKAFTSHKQAIEAL-----NLLITDIQMPMMNGFQLLNFYRQNN--KNGHAIAIT
GQL--NNIQKYKDAGFNAVIQKPFVPDEFLNKVIHVL---
>A0A1V0A2L6
VLVVEDERRMAAALQRGLQAEG-FAVDLAHDGEEGLHAA-----DVVVLDIMLPRLSGYNVCKQLRAEE--NWVPILMLS
AKDGEYDMADGLDLGADDYLTKPFSYVVLVARLRALMRR-
>A0A843SIS9
LLCVDDEPNILSSLRRLFRPAG-YRVLLAESGALGLEVL-----DLVISDMRMPEMNGAQFLAQVRTRW---DTVRLLLT
GYSDIQSIQDAINCGIYRYITKPWEDGDMLLLVRHALERR
>A0A4Q2KCP9
VLIVDDEAMIRNVLKEYVEFEG-NEAFEASDGMQAVKLC-----DIILMDVMMPMLDGFSAVKEIHKN---KDIPVIMLS
ARGEEYDKLFGFEMGADDYVTKPFSPKEVMARIAAVTKRH
>A0A2N5M350
VLLIEDDPMVREINRQYIEKVG-YQIGHASNGEEGLQLV-----DLVIIDIFMPKLDGFETIKQFRL----LSVDVMAIT
AASDMETIHKVLQYGAVDYILKPFTFERIKRALEQYYSFR
>K9GRY3
VLVIDDNPSDVALVHFELDDAGVYEVTGAETLAEGLGHV-----DVALLDMGLPDSRGMETVRSFLEAA-T-DIPVIVLT
GLDDPHIGLQAVQAGAQDFLIKGVRGELLERAIAYARERK
>A0A545UIM9
VLLVEDSPTLRFQLTRFIEEAG-HSVIAAESGEIAIQLV-----DLVICDVDMPGLNGYETVPIIRESLGEYWIPIIFIT
GREQTEDFVLGFKAGADDYLVKPVQKDILHMKIQVMERF-
>A0A1M6M2N4
ILVVEDSSFNRLVLKKRLAELG-YRVTEAVDGVEGLSAI-----DVVLLDLEMPRLDGIGVLEALHAARG-AAPPVIVIS
ALTEMDKIVRCIELGAEDYLPKSFDPPLLRARLGAVLEKK
>D6U4A7
ILVVEDEKKLAHLLRRVLQEES-HTVNLAYDGLSGLELA-----DAVVLDVMLPELDGFEICRRMRTDNV--MSPVLMLT
ARGSVEDRVAGLNVGADDYLPKPFAMEELLARVNALLRRR
>T0R431
VLVVDDDPDVAEILEVILKRGF-ANITVAANGEDALIMC-----HIILCDFKMPIMNGGEFIYHLRHKSNTKKTPVLFIS
GYKPQLSPEQITWEDV-FFLEKPFSESKILY---------
>A0A418YGQ9
VLVVDDSSFFRRRVSEIINQET-LVIDTAKNGREAVDMA-----DVITMDIEMPVLDGISAVREIMAST----TPVLMFS
SLTHQTATLEALEAGALDFIPKK-----------------
>A0A4Q3Z2I9
VLLVDDDAAVREALGQTLELAD-LRPVLAGSYIVAKDHV--A--GVVVTDIRMPGKDGFALLDFVKSVD---DLPVILLT
GEGDVPMAVRAISGGAFDFLEKPCDPGALLTVVHKALAAR
>A0A517NIJ5
ALVVDDEPLVRNLTVRALTREG-FECDQAQDGHEGARMV-----TVVVTDLKMPNQNGHAFAVELMSSP--HPPAVVILT
GVTEPRLAKDLLSRGIEDIVYKPIDYAVFGMKVRAIADRA
>A0A839LLQ3
ILIVDDQAETRRLVRWGLTDNG-FTLHEAANAAGALQLA-----DLVILDVVLPETDGLALCRQFRADAELATLRVLILS
ANADPKDRLAAMDAGADAYLSKPFSPVELDRQVQALL---
>A0A263BTU6
LLIVDDQYGIRVLLTEIFKKEG-YNTYQAANGTQALSIA-----GLVLLDMKIPGMDGIEILKRLKAMD--SSIQVIMMT
AYGELDMIKEAKNLGAISHFSKFFDIDEIREAVRDV----
>A0A1I0DYS7
LLLVEDEEKLRKLVKAYLVKEG-VHVLEAADGLEAIKIW-----DFAILDIMLPKYDGWTLCKKVREE---SNIPIIMLT
ARSEETDKLFGFELGADDYMTKPFSPKELVARVKALLKRS
>C7RC33
LLLVEDDDALREQLVSALKAQN-YVVEEAPNGEEALYLA-----DLGIFDLGLPDISGMDVITSLRDED-I-QFPVLILT
ARGHWQDKVDGLAAGADDYLVKPFQTEELLARINALLRRA
>A0A7V8SY36
VLIVDDEPSQRTGLAAMLSAWG-MKPETASDGIEALQRL-A---DVIITDLNMPGLDGFGLLQRLRESG--EMPPTLVLT
AYGSIETAVTVHELGAFWFVEKPIQPAALEVLLRRAGSHA
>A0A323V9B6
LLVVEDNPVSREVASALLRAVG-LDAATAGNGAEAVTLC-----ELILMDIEMPVMDGLTAARAIRQAGRNRQTPVVAMT
AGVFEEHRKACEAAGMDDFVPKPVDPAVLYDTLLRW----
>A0A7W8M3T9
ILIIEDEISIAELEKDYLELSG-FNVIIEETGDKGLETA-----DLIILDLMLPNMDGFDVCKKVREV---KNIPIILVS
AKKEDIDKIRGLGLGADDYITKPFSPSELVARVKAHLARY
>A0A1H9VIV1
VLVVEDEPALAEVIAEGLRKHA-LAVDVALSGTEALDRL-----AVVVLDRDLPGVHGDEVCRRIVAGH--GASRVLMLT
AAASKRDLIGGLSLGADDYLAKPFDFDELVARVRAL----
>A0A330L5M0
VLVVDDSTFMRKSLSTMLTSDR-IIAGLARNGEEAIQQV-----DVVTMDVEMPGMNGIEAVRRIMAEF----VPIVMVS
SLTTENDTLKALEYGAVDFIPKQEIERELVAKIV------
>A0A2Y9BFT3
ILVVEDDKAVRSLITTTLDTQN-YRFRSASTGADAVLEA-----DILLLDLGLPDMDGIEIIRKVRTWS---NMPIIVVS
ARSEDTDKIDALDAGADDYLTKPFSVEELLARLRATVRRL
>A0A4P7XK22
VLVVDDNGTNRALVRDMLEPAG-LRISEASTGREALEMA-----DLILMDIRMPDMDGFETRAALNRDAELASVPVVALT
ASVMPSEASRIRGARFHGYLRKPVSRFTLLAEL-------
>A0A5C0SFX1
ILVVDDAAFMRMMIKDVLTKYG-FVVGEAENGAKAIEKY-----ELVIMDITMPEVDGIQAVREIKKLN---GAKIIMCS
AMGQQAMVIEAIQAGAGDFIVKPFQADRVVEAVKKVL---
>B3PCN1
VLVIDDSAVVRQVLAVVLNEAD-IVYAAASDPIFARHHM-----DVIVLDIEMPRMDGLTFLRQLMGER----TPVVICS
SLAEKELSLQALAAGAVDIVTKPEAKHLLWQTVRA-----
>A0A239MDT4
VLFVEDDDVIREATTLALERDG-FEVTAVPDGLAGLEAF-----DLALLDVMVPGLDGVSLCRRIRDE---STVPVIMLS
ARADAIDVVLGLEAGADDYVTKPFDGAVLTARMRAVLRRF
>A0A416ENY1
LLIVDDEYLIIEDLLSITDEMG-VEIYTAMNAARAKQLL-----DLMLCDIEMPQTDGLELLKWAKENC---SLEVIMLT
CHAQFDYARTALRYGSFDYLLKPVTEEDIDKIIRKAAVKL
>A0A1K1M9E1
LLVADDDPSTRQFLASALRAHG-YEVVPACDGAEALALG-----DALLLDCRMPRGGAIEVLSSLRRDHNSRDATALATS
AEVPASLRATLLDEGFAGVIEKPCRIASLTDTLAA-----
>A0A1E5G085.1
ILLVEDKKMNQTLAKKILERKG-WYVKIAENGKIAVERY-----DVILMDISMPEMDGIEATAYIRKIES-RRTPIIAMT
ANAMSGDREKYIEAGMDEYVSKPIDRNKLYETVE------
>A0A810NXT7
VLIAEDDPKQAHLLRVYLEREG-HSVQVVGDGLAALERC-----DLLVLDVMMPTLSGLDVCRILRAE---SDVGILLLT
ARSTENDILVGLDLGADDYVTKPFSPRQLAARVRALLRR-
>A0A4U0ZQW7
ILCIDDDKAMHVLLESQLVISG-YHSLHAMSGKEALIKI-----DLIILDISMPNMDGFQILDQLKMDGSTQDIPVIFLS
SLNRENLKVKGLERGADDFIVKPFTGPELIARIKVVLRRN
>A0A6B0TTG6
ILVIDDDARIRDLIRKFLARNG-FWVSVARDAAHARRLL-----DLLVVDVMMPGEDGFSLTRDLRREM---QTPILLLT
AKGDAEDRIKGLECGADDYLAKPFEPKELLLRINAILRR-
>A0A4U0T981
-LVVDDQFLIRAGLVALLRAAD-IVVGEAADGAEAVERA-----DVILMDIRMPGMSGVSATERILEQA-L-LPRVLVLT
TFDLDEYVYAALRAGASGFLLKDAGPERLLAAVAAVA---
>A0A4Q1JK42
VLIVDDDMVSRNLIAKQIKPIC-KDLTFAKNGVEALIFF---DFDLILMDIKMPMLDGYDATREIRKMN--KNVIIIAQT
ALGLSGDREKSIEAGCTDYIAKPILKDELLNLIYKCFNQY
>F6B6K7
VLVAEDEWTTKQLIANYLEKAG-YTVVATDQGKQVLTLA-----DVLVLDILLPDLSGWEVLAKIKKDQETQDIPVVVCS
VLPE---KERAFSLGAVDFIEKPVSEKVLVNRLQKLTH--
>A5D5Z5
ILVVDDEEVVRELVRHCLVREG-FKVITTADAYGAFDLI-----DLIILDILLPGLDGIEFCRKLRMKN---EVPVIFLS
AKGDSSDIILGLGVGGDDYIVKPFVPGELVARVKARLRR-
>A0A1T4RRP6
ILVAEDEPLLLKTIELKLKKEG-YEVIITQDGKQALEHI-----DLVITDIMMPYASGMEIINFIRQKME-KKIAVIMLS
GMEQEQVKMEAFDLGADDYITKPFSLNELAIRVKRL----
>A0A853I691
ILIVDDERANILILGEILSSH--YDVSIAISGEQVLKLL-RHYPDLILLDILMPGIDGFDTCQKLKSNPHTRDIPIIFIS
MLNSTTHKLDAFTNGAVDYITKPFEAEEVLARVRTHITVR
>A0A1B6BH87
LLIVDDEKHIREVIREYAEFEG-YLVEEASDGHEAIEKC-----NIIIIDVMMPKLDGFSTVKALRKT--L-ETPILMLS
ARGEEYDKLFGFEMGIDDYVVKPFSPKEIMARINVILKRG
>A0A0Q7S3L0
ALIADDEPHLAQYLKAQLAAWA-LIVRTAANGIEAAEAI-----DFAFLDIQMPGLTGLEVAQGIEG------TRVVFVT
AYD--QYAVDAFEARAVDYLLKPLKAERLAACVERLRK--
>W9GUT3
ILVVDDEVIAAMALESVLQRRG-FRVTLAGDGQEAWDIW-----DAVVTDLKMPRMTGDELAARLRVAA--PSLPVIVAS
GYLSEAVEHRLLHEGPMRIFTKPLDLAGMLRALKSMLD--
>A0A0D8FT27
ILIIDDDPALSRVLRIGLTAAG-YDVTVALRGLDGLARA-----DLLVVDLGLPDIDGVSLVTELRRYH-TK--GIVVLS
AAGDEHTKVKALDRGADDYVTKPFGLSEFEARLRALERRM
>K6XWK4
VLAVDDMEMNLRLLTTWLKPSK-LSLTLAYSGEEAVKLC-----DIILMDVQMPIMDGLQASRLIRQTQ-LVGTPIIAVT
AHALKEEQERLLASGMDDFLAKPINLAELIVLIKRWC---
>A0A1G6GVR7
ILIVDDNKSVLSSLELFLKRKI-DKVITCSNPNQIPSLL-----DLVLLDMNFSGNEGIFWMREILKAD---QMVVVLIT
AYGDVELAVNAMKEGATDFVLKPWDNQKLLATIQSGLALR
>A0A2U2DID1
IAVVEDEEALSVLLRYNLEAEG-FEVDTIMRGDEAEIRL-----DLLILDWMLPGVSGIELCRRLRMRPETERLPIIMLT
ARGEESERVRGLSTGADDYVVKPFSTPELMARVKAMLRRA
>A0A420WJ17
LLVVEDDEVAAEYVRKGLMEAG-HVVDLAPDGDLGLEMA-----DALILDRMLPKLDGLELLSNLREDG---ATPVLILS
ALGEVDHKVEGLRAGGDDYLAKPYSFTELLARVEAI----
>A0A6N8FNI2
VLVVDDEHGIRLLLEDVLTNEG-YHVITAKTGKEALDKL-----SLMILDYKLPIVDGIEILKQLAQAQ-T-QIPTIVMS
GMIEKIEDETKDIANVKAILSKPFNILDITEKVKNIL---
>A0A2T0PXA7
ILVAEDEDRIASFVAKGLRSSG-FTVTIVEDGVAAYEHA-----DLMILDIGLPLRDGFTVLRQLREAR--VELPVVILT
ARGGVADRVAGLEGGADDYIAKPFAFEELLARVRLRLR--
>A0A1I1AQT3
CFLIDDDLDDRESFEIGLKKVP-IKYSSAQNGLEALDFL--DKPQFIFLDLNMPILSGKECLPQIRQLAGYEKVPVIIYS
TSSYKADIEDCQRLGATHFFTKAHSIKTLTETLTQLL---
>A0A3E1Y349
CLIVDDNKLARTAMRQLASHVQ-LIVGECDSAMEAYNLI-----DLLLLDIEMPGMTGLELTRNLKT------PLIIFTT
VKK--EYAVEAFELNVVDYLIKPVQPSRFIQAIEKAKELS
>A0A315AC75
ILLVEDEPTLREQLRAGLVEAG-HVVEQADNGRDAHFMG-----DAVVLDLGLPLMDGLTVLQRWRAQG---SMPVLILT
ARDNWHDKVAGIDAGADDYLSKPFHMEELLARLRALNRRA
>D1C139
VLIVDDVAESRDNVEKLLRFED-IQVGKASSGREGIDLA-----DIVLMDLNMPDMDGIAATMQISTKV--PTASVIMMS
VQNEPDILRRAMLAGAREFLAKPFSLDELILAVRHVS---
>U1SH25
ILVVEDEPTLATAIAQRLASEG-WNARVIGDGATAVQAA-----DLIIMDIMLPVMDGLEATKRIVSS---RPVPVLMLT
ARDDETDKIIGLSAGADDYMTKPFSMRELIARCKALLRRV
>A0A3N6BPQ5
ILLIEDDESISRLIQNHFLQWD-MQVEVPDDFKYVMNTF-----QLVIIDIQLPAFDGFHWCREIRA----SKVPILFLS
SRDQPMDMVMAMQMGADDYIQKPFNMDVLLAKVQAIL---
>A0A011P3F9
VHVVDDDDSLRTALLRLLGAAG-YEARGYASAGDFLLQL-----GCLLLDLNMPGGSGLELQAALRRQG---ALPVVFLT
GYGDVASSVRALQTGAVDFLSKPVEGETLLKALQRALSRD
>A0A2R5F9Q2
TLIIEDEQKTGDYLKQGLSEAG-FVADLARDGIDGLHLA-----DLIILDVMLPGMDGWQILRSIRQIG---EMPVLFLT
ARDQIEDRVKGLELGADDYLVKPFAFSELLARVRTLLRRG
>A0A6I2MGH6
ILLIDDEPDILEIVGYNLSAEG-YQVFTAKNGVEGVALA-----HLIILDVMMPEMDGIEACGIIRKSPGLENTIITFLT
ARGEDYSQLAGFDAGADDYITKPIKPKVLVSKVKALLRRF
>B2IU62.1
ILVVDDNPDLRTYVSEIFRRNG-YYVRTARNGYEGHSLA-----SLIVTDLMMPLVSGLEMIQMIRNEEKLKGTPIILLT
AKVDEETRIEGTEHGADAYLAKPFNDRELLAEVRNLLALK
>A0A7L5DQ55
ILIVDDRPENILPLKKILDLHQ-FTVDTAGSGEEALKKV-----SVIILDVQMPDMDGFEVATAIAGFGRAKHTSIIFLS
AVNTDKKITKGYTSGGVDYLTKPVDPDILVLKVKTLHKLY
>A0A081PBD9
TILIDDEPLARDVVKHYLQQFD-IVIAECSDGFEGLKAI-----DFIFLDIQMPKINGFEMLELVDN------PAVIFTT
AFD--TYAIRAFEVNAVDYLLKPIEPERFEQAMSRLP---
>A0A249LDL1
ILVVEDEDSFSDALGYLLGREG-FDVCVADTGTKAIEEF-----DLVLLDLMLPGLSGTEVCKQLRTRS---NVPIIMLT
AKDSEIDKVVGLELGADDYITKPYSSRELVARIRAVLR--
>A0A556ALS3
VLIADDRPDDLRLLIELLRAAR-VRISVALDGAQAYARA-----DLILLDVHMPRMDGYTVCRRLAAEPTTAHIPIIFLS
AAGEVDERLEGLHSGGVDYVVKPFSAQEVLARIGVH----
>I7Z8P9
LLVVEDDRPIALSLQRALQRDG-NIVDLSHDGQSALGAL-----DCIVLDLGLPDIDGTELLRRLRKQR--QHTPVVILS
ARDDPPDRVLGLDLGADDYVVKPFDLDELEARIRAVTRRG
>A0A401FV96
VLIVDDSAVVRQTLKEILSSDA-IVIGTAADPYIAARKI-----DVITLDVEMPRMDGITFLRKVMTQH----IPVVMCS
SLTEKDTTLRALEYGAVDIILKPESRITICDAVKA-----
>A0A4T9TAQ0
LLVADDEPDILELLKDFFTSQG-YRVLAARNGEEALQLA-----DLVLLDVAMPKADGLEVCRRLRQH--L-HCPILFLT
ARVEDADALEGFEAGADDYIPKPFSLPVLAARVAAHLARE
>A0A3N4MLG6
CLVVDDEPLAVEVLVKYIGQLS-LLAGTCHNAIDALQFL-----DLLFLDIQMPKLSGIDFLKTLPQ------PKVIFTT
AFR--DYALDGFELNVLDYLLKPIPFERFLVAINKYHATQ
>A0A6C0GV99
ILVIDDEGQIRKLLEITLESSG-YTVMEAATGKAGLIAA-----DLILLDLGLPDESGHQVLVKLREWY----SKAIILS
VQDGEKNIIQALDNGANDYLTKPFRTGELLARIRSSLRTS
>A0A1I5Y3P3
ILIIDDERSIRKTLNEILSYEG-FKIDEAVDGEEGLKMF-----DVVLCDIKMPKIDGLEFLVKAAEIN---DVPVIMIS
GHGTIETAVDAVKKGAYDYVAKPPDLNRLLITIRNALDKN
>A0A5M4AJZ0
ILIIEDTENVRENIAEILETEN-FEPHTAENGEIGVEMA-----DLILCDIMMPGMDGYEVIRRLRENEITATTPFIFLT
AKSAVGNIREGMLLGADDYIPKPFTIEQLLDAVNTRLDRI
>A0A4Q4BXS2
VLVVDDEPGLVDSLTAGFRFQG-WDAESAPTGEVAVAKC-----DVVVLDIGLPDIDGFEVLARLRALN--PEVGVIFLT
ARDGVDDRVAGIRQGGDDYLTKPFSLEEVIVRAEALVRR-
>Q1D3G2
ITIVDDDRDTRELLAAALEYEG-FAVTMAANGLRLIASL-----HAILLDVNMSWIDGFELCRAVKKNEQFRDIPVIFIS
GRGEPEDKRHGMAVGAADYFVKPLDMDKLVSRIREL----
>A0A7Z0VJY1
VFVVDDDQAMRNSLKWLIESVS-MQVETFESADAFIKSY-----GCLLLDVRMPGMSGLELQEYLRANQ---AIPVIIIT
GHGDVPMAVRAMKSGAVDFIEKPFNDELLLESIRYALALD
>F4L4X3
ILLVEDEPKVASSIQQWLLEHD-FLVDVAPDGAVGRHLA-----ALILLDLNLPFIDGFEVCKAIRSTK--PDVPIIMVT
ALGSMDEKLNGFAVGANDYLVKPFDFRELLARMRVLLKN-
>A0A177R336
VLIVDDEPAIADVLAYNLAKEN-LEVATAADGQAALSRA-----ELVVLDLMLPVMDGLQVCRQLRSDPRTKNTRILMLT
AKGDETDEIVGFNLGADDYVAKPFRIKALIERIKALLR--
>A0A7X0VIK1
TLLVEDEVVIREGLRELIRQSQ-FRCGEASNGKEALAFL-----DLLITDIRMREMDGLTMVRKAKEMY---DLPIIIIS
GYGEFEYAQKAIEFGVSSYLLKPIERHEFVAAMRKVQWAM
>Q0FQ34
ALVVDDHPLFCDALTLTLQSID-FEIRSAGTLEKALEIT-QEAPDLVILDLNLPDVHGLDGLVRMRNAA---RAAILIAS
SMADNRMISHALKAGANGFVPKHSQRSVFRRAFEAV----
>A0A1W1YRB5
ILVVDDDAQVRGLAKSILERFG-YHPVCVSSGETALDYV-----DLVLLDMLMPGINGRQTYEGIIKIH---GQKALVAS
GFSESEDIEKTLQMGAGGFIKKPYTIKELAGMVKSSL---
>A0A850HHK8
VLVVDDEKLIVKGIRYSLEQDG-MDVDCAYDGEEALKLA-----DIILLDIMLPKHDGFEVCQMIREF---SDVPIIMLT
AKGDDMDKILGLEYGADDYITKPFNILEVKARIKAIMRRV
>A0A7Y8GZT2
LLIVEDDELLRDALGAQLGQAG-HRITTAADGAEALELL-----DGVVLDLGLPLVDGLTVLRRLRQRL--PALPVLILT
ARDGVEDRVEGLNAGADDYLTKPFNRDELLARLQALLRRA
>E6W1B2
ILIVEDDLLASELLSCILSSLA-ETVYVANDGEQGLAVF-----SLIITDLHMPVMTGKEMIQKIRQYD--SEVPIVVIS
AYADTSNVV--EQ--ASATMTKPVRKEAIQEVVRQL----
>E1IAQ6
ILIVEDERTLAETLRYNLEREG-YTVVVASDGVQGLEQA-----DLIVLDIMLPRLDGFSVCRILRQE---SDVPIIMLT
ARQDEVDRIAGLELGADDYISKPFSLGEFLARIRAIMRRS
>A0A6N9TNZ4
VLLVDDEENILKALNRLLRREG-YRVLATTSPMEAMDLV-----AVVISDQRMPEVSGTELLAAIKEAA---DVVRVMLT
GYADMEAAMDAINKGVFRFITKPWQESDLVATVRQAAL--
>A0A561E905
VLLAEDDPAISEPLARALRREG-YDVDIRDDGLAALEGA-----DLVILDLGLPSIDGLEVCRRLRAGG--SSVPVLILT
ARADEVDTVVGLDAGADDYVTKPFRLAELLARARALL---
>A0A140L1T4
ILVIDDEPSICSALKIALQSEG-HTVETALSGKAGLGLV-----DAVILDLRLPDIDGLQIIDKIKEFS--DDIIIIIIT
AFGDTKTAVEAIKKGAYDFITKPFDLSEIKLSLERARRER
>A0A2I0F5B9
ILAVDDNPANLKLISAMLADSV-TTIETCSNGAEAVAKA-----DIIFMDIQMPIMDGISACKAIRSGTRNQSTPIIAVT
AQAMSGERDRLLSKGMDDYLTKPIDESILKRTLQQWSS--
>A0A839LHP5
LLIVDDEPPARARLRRLLAEHQ-VWVGEAGDGEEALEQL-----DVLILDIQMPGQSGLDLALQLPE-----QLPVIFCT
AFD--QHAVQAFELHAVDYLLKPCSPERLATALHRLQGRL
>C6XJK3
ILIVEDDLKDQKFILRALNKAD-LQIEIAKDAECALEVL---NPRIIVTDLNMPGMGGRGLLDVLKSDDRFKNIPTIVLS
TSENETDVDDSYSRKANAYMVKPDSVAGYQKV--------
>A0A0B3W0J2
ILVVEDNKKLLQTIEKELLKH--FEIECCEDGEEGLYLI-----DLVVLDLMLPSLGGIDILKNIRNNH--IDTPVLILT
AKESLDEKVEAFSIGANDYLTKPFYMEELVARIYAMLRT-
>J9DDL5
LLFVDDSAFFRNMLTPVLKAAG-YQVTTVPGADDALEVI---RIDVIVTDIDMPGMNGFELAQAVQSLPESKDVPIIALS
ALTSPDAIEKGREVGFHDFVAK-FDRPGLIAALKE-----
>T0SZ12
IVLVDDDEKIATLSGTSLISKG-YNVEIFFNPNDALSFI--HDYTILITDNIMPEINGQELIEQVLTT---PEVLAILAT
GDDAYGIDL-SKYNGRVMMVSKPFKRKDLIETIEKLC---
>A0A841EVS0
VLLVEDNPLNQKLALKVLSKFG-FAADLAENGRVAIEKV-----EVILMDLQMPEMDGYQSTIYIRGTLK-IDTPIIAMT
AHSLVGEKEKCLTIGMNDYIPKPFVPQELFDKIITYAE--
>A0A0Q9IBV0
ILVVDDDPQIRLLVARFLQRHG-YQVTGAPDGRAMMEAL-----DLIVLDLMLPGRSGVDLCRDVRATS---QVPIVMLT
ARTEESDRITGLEGGADDYITKPFSPRELLARIRAVLRRA
>A0A1M6GZB4
LLVVDDDSRLRALLQRFLAEQG-FRVTVAGDAAAARQAL-----DLMVLDVMMPGETGLELTESLRRTG--QDVPILMLT
AAGAPDDRIAGFEHGADDYLAKPFDPRELALRIRTILKR-
>K9U7U1
LLIVDDSATNRKILMLQAQSWG-MLPRAATSGAEALEWL-----DLAVLDMQMPQMDGLSLATTIHQHSNYRKLPLVILT
SMGKPEVASQSTAVKLSACLTKPVKQSQLYNVLLQIL---
>Q7UF69
LLLVEDNDLDAMFITRVFQRSD-AEIVRACSLSEALEKT-----DVVLLDLGLPDSSGLQSIRAIRERV-T-SIPIVVQT
GDDRVETGFAAIEAGAQDFLSKNDLKDHLLTRLIHA----
>A0A5P2FWK8
ILLVEDEESLHETLKLNLELEG-YSVTSAYDGQVALKSA-----DLIIMDIMIPEMDGISVTESLRLQN--IESPILILS
AKNSSADKVNGLKKGADDYLTKPFDLEELLLRVKKLIIK-
>A3TNX9
VLVVEDDPTVSSVLSAYLRRAG-FEPVLAADGLTALQAW-----DVVILDVMLPLMSGLEVLRRRRAED--DHAAVIVLS
ARGEEDDRLLGLELGADDYMVKPFSPREALGRVEALLRRA
>A0A1A7P389
ILVIDDHPLIRRGITQLLQLDS-FELAEASNGTEGLALA-----DMIILDLNMKGMSGLDVLKALRLDE--IDARIAVLT
VSDSRSDIFALIEAGADGYLLKDTEPDTLLVQLKKIA---
>A0A0K6GWT8
ILLIEDELQIRRFLRVTLSAEG-FSLLEATTATEGLAEA-----ALVLLDLGLPDADGLTVIQRLREWS---SVPVIVLS
ARHQEPDKVTALDAGADDYLTKPFGVAELMARIRVALR--
>D8ITQ4
ILLVEDEPKSGDYLRRGLTESG-FVVDWVQTGVDGLHNA-----KLIILDVMLPGMNGWDILRELRRTH---DTPVLFLT
ARDEVEDRVKGLELGADDYLVKPFAYTELLARVRTL----
>A0A1Y2R700
ILIVEDENKIASVLLDYLTQSG-FEVHHLMRGDEVEPWL-----DLVLLDLMLPGKSGLDICKALRAGKPGQPTPIIMVT
ARVEEIDRLLGLELGADDYICKPFSPREVVARVKAVLRR-
>A0A2N1J1D7
VLYVEDDPVIRENLLSCFEPLF-KKTFVAVDGKDGLKKF--KEIDIVITDINMPYIDGIEMIKLIKNIN--PKIACLITT
AYSDKQYLLDSVDYGVNHYILKPFKIDTLLKEVEKS----
>A0A254N3H6
IYVVDDNHEFRDSLRFWLEGFG-CQVRDWGDPRDALQSL--S--TCLMLDVRMPELSGLDLHDALHERG---HLPVIYMS
GHADVPLAVAAMQKGAVSLLEKPLDDAALSAALDRA----
>V6Q3A2
ILVVDDDKEIVELLSIYIKNEG-YDVIKAYDGKEAMTKV---NIDLMILDIMMPEMDGMSVVKELRKE---SDIPIIMLT
ARTTDMDKIKGLVAGADDYVTKPFNPLEVMARAKSLLRRS
>A0A0Q6WZD1
LLYVEDNPSNVELLRHVLARAG-HVLQVATDGLTGFDMA-----ALAIVDIDLPGIDGLELCRRLRAHPRTAQLPLIGLS
ANAMGADVDRAHAAGFDVYLTKPLDVARLFDEIDRL----
>A0A849BM03
ILLVEDEESLSDPLSYQLGREG-YEVAVAADGPSAVAEF-----DLVLLDLMLPGLPGTEVCRQLRARS---AVPVIMLT
AKDSEVDVVVGLELGADDYVTKPYSSRELLARIRAVL---
>A0A1H3GDS4
ILVVDDFPTMRRIVRSLLKELGFTNVEEAEDGQDGLSKLKNGNFEFVVSDWNMPNLDGLEMLKQIREDDALKDLPVLMVT
AEAKKENIIAAAQAGANGYVVKPFTAATLEEKLNKIFEKL
>A0A2P4UE64
IAVCEDDAAVRDVLKRVLEHDG-HKVSVTATADHLLRRL-----DLVVLDLGLPDADGRDVCPALRARG--IDAPVLMLT
ALDGMHHKVSGFEAGADDYMTKPFDVPELLVRVRALL---
>A0A841SXB9
LLIVDDEPFIVNGLKLSLDERG-VAVLTAHNARQAKEIF-----DIMLCDIEMPEESGLELLVWVKEHS---STESVFLT
CHADFAFARQAIELGSSDYILKPVPPEKLEAVILKVIDKI
>A0A5S9QAW7
VLIVDDEPLARQRAIRLMQTLD-IIVGEAANAEQAIVEI-----DALLLDIAMPGMSGIELAQRLAERE---SPAIVFCT
AYD--EYAIAAFDAQAVGYLLKPIQRDKLTAVFGRL----
>A0A0Q6EEJ4
VLVIDDEPLVRMLVVDVLEDLG-YTALEAGDGPQGLKVL--VRLDLLITDVGLPGMNGRQVADAAREL---PDLKILFVT
GYTENAVLSHGHLSPGMQVVTKPFDMTALADRIRAMI---
>A0A3B7MLQ8
AIIIEDEPGSRELLGLMLDYKD-LVIAACSNPTDGIISI-----DLIFLDIQMPKMNGFDMLKSIGN------NEVIFTT
AYD--QYAINAIRTSALDYLLKPVDEEDLTAAIEKCKERM
>A0A1W1HB17
ILAIDDRQDNLLSLAALLKSSD-CRVVTALSGREGIEKA-----DTILLDIHMPGMDGFEVCQILKSHPDTKHIPVVMLT
AITDLESRIKGLQMGADAFFTKPIERLELAAQVKAMLRIK
>C1A896
VLVVDDSAFMRRLVSDVVVSSE-FVIGTAKDGHDALRQI-----DLVTLDVDMPGLDGLAALDAIMQDM----RPVVMLS
AGGSDEATLRALERGAVEFVRKPLVRDQLLEALRA-----
>A0A1Z4MVM0
IMILDDDQDWLRTLPTLLKPWG-FKVTTLADPQQFWAVL-----DALVLDVNMPQINGFELCQILRSDPHWQRLPVLFLS
VLTDPTTQNQAFAVGGDDYLCKPVKGVELANRILRRLQRV
>A0A0D2JA89
ILLVDDEEIILEVAKSLLKDFG-YLVHTASNGEAALELI--TAFDAIILDLNMPGIGGHKTLTEILKIN--PQAKVLIAS
GYASAEMTRQNLEAGAKAFLNKPFRMKTLTEKLRQVL---
>A0A315BTR5
ALIAEDEPLLAQTLANELRLWD-ILVAIAGDGLSAVQLA-----DVLFFDIRMPGQSGLEAAAEVWP-T----PLLVFVT
AYD--QYAIQAFDAQAVDYVLKPVRADRLAQTVARLQNAL
>K9TWJ8
ILVVDDDPEILTLMQALLEPWG-IQLNTLEEPSRFWAIL-----DMLVLDVEMPQFNGIDLCQIVRNEPRWHKLPVLFLT
AHTDDRTIQQVFTAGANDCLSKSILGTELVTQIFNRL---
>A0A559JGP8
VMIVDDEASNVRILLNLLGDE--YNVITAFSAKEALRKL-----DLMILDVMMPEISGIDLCRTVRETRSVLELPILFAT
VKDSLHDIELCFRAGGNDFIAKPFDAKTLAARVRTLLSMK
>A0A6N8J4C4
CLIVDDEPNAVQLLEDHIRKVR-LLKQKCYDAFEALAFL-----DLLFLDIQMPGLSGMEMATFLNK------QRIIFTT
AFA--NYALEGYEYNAIDYLLKPVTFKRFVQAINKAV---
>Q1H428
ILVVEDEPAIQELLALNLTQAG-HNPVRALSVEQAQMLI-----DLILLDWMLPGMSGIEFARKLKSDELTKAIPIIMLT
ARGEEADKVRGLEVGADDYVTKPFSPRELNARIKAVLRRR
>A0A4V1M7H5
CIAIDDEELALELLADNISKVF-LLVAACNNPLEALRIM-----DLVFIDIQMPGLNGLQFIQSSPQ------CMFILIT
AYE--KYALEGYNLNVVDYLLKPVELNRFIQACNKANELH
>A0A2N4UH04
ILIIEDDPLIGDGLKRGLRLLG-YAVDWFASGREGDQAM-----DAVVLDLGLPGEDGVALLMRWRHTN---TLPVVILT
ARDSVESRIAGLDAGADDYLIKPVALEELAARLRAVTRR-
>A8AIA1
ILLIDDDADVLDAYTQLLEQAG-YRVCVCNNPFDAREWV-----GIVLSDVCMPGCSGIDLMTLFHQDD--EQLPILLIT
GHGDVPMAVDAVKKGAWDFLQKPVDPGKLLSLVEAALRHR
>E1QIL1
ILVVEDEQDIIDLVEFNLRQAG-FNVIKATNGLDGLRLA-----ALLVLDLMLPGLEGQEVCRRLKQGDDTRRIPVLMLT
ALASETDRIVGFELGADDYLAKPFSPRELVLRVRAILRRQ
>A0A521C251
LLIAEDEPIEREAMRVMIERIR-IVVGEAENGRKAVEMA-----DIIMMDIKMPGINGIDAIREIQKKQ---DTRFILVT
AYDRFQYAREAMRMGIKEYLLKPGTIKELEEAISNVVREI
>A0A239AIL1
VLVVDDYATMRRIIRNLLTQIGFTKIEEAADGAEALAKLRAAQFGLVISDWNMEPMTGLQLLKEVRADVRLKGTPFIMVT
AESKTENVIAAKEAGVNNYIVKPFNADTLKKKIESVL---
>A0A4Z0F4J6
VLLVEDEDAVRQFSVRALRNKG-YRVIEANSGEGALAVI--EPIDVIVTDVVMPQLDGPELVKVVRET---PDMKVIFIS
GYAEDAFRKRVGSDTDLHFLPKPFSLQQLASKVKEVIA--
>A0A498R756
VLIVDDAAFMRMMLKNILTQNG-YVIGEAATGEKGVIQY-----DVVTMDITMPDMDGITAVKEIKKVD---AAKIIMCS
AMGQQAMVFEAIKSGAADFIVKPFQPDRVLESLRKVL---
>W2UMY7
VLIVEDNKINQIVTQSILQKVK-FKCKIVSDGQEAVEIL-----DLVLMDLNMPNMNGMEASKLIREFN--KNVPIIALT
ALQIDEIQSDIYEYGINDIINKPYDQHEFFQIIVKNLNK-
>A0A1I0Z1N6
TLIIDDEPLAASIVQEFLANYQ-FLLDVCQNGFQGLKSI-----DLIFLDVQMPKITGFEMLELLDE------PAVIFTT
AFD--QYALKAFDAMAIDYLLKPFSQVRFAQAIEKFLAQ-
>M1YZF6
ILIVDDEVSNVKLLEQMLHQRG-YSINVCTDPHEGLKKY-----DLVLLDLNMPGMDGFQFLKEIQVYERVNPPPILILT
ANNSNDIRVRALLAGAMDFITKPFNVIEALARIKNMLDVR
>A0A1I4Q428
VFVVDDDLAMREALQDLLASVG-MDVRVFASTQDFMQAQ-----GCLVLDVRLPGASGLSFQEELPRAG---DLPVIFIT
GHGDIPMTVRAMKAGAVEFLSKPFRDQELLDAIDAAVVRH
>A0A7Y0LDZ2
ILLVEDDESLASLVKDYFQRQG-FQVTVEGHGNNAVELI-----DLVLLDIMLPGKNGLDICRELRTK---SDIPVVMLT
ARTDDIDQIVGLEVGADDYICKPVQPRLLLAKVTALLRRS
>A0A0Q7JRH7
VLVVDDEEPALAELTYLLGRDR-IRVVTASGGPQALKVL-----DVVFCDIAMPGLDGLDLARVLAR-F--RRPQVVFVT
AYD--QHAVDAFELQATDYVMKPVRAERLSEAVRRAVESR
>A9CJG9
VYLVDDDDAVRKALILLLSTVG-IKAKGFADPVVFLGQL-----GCLIFDIRMPAITGLKLQEKLAEEG---DWPVIVIS
GHGNIEACRRAFHNGAVDFLSKPVDEQDLIDAIQKAHRIL
>A0A369AXB4.1
MLIIEDDIQFAKILLDMSRNHG-FKTLIAVQGDKGLQLA-----DAIILDIQLPVMDGWSILNELKSSAETRHIPVHVIS
VV---DDAKQGLMMGAIAYLRKPSTREHLERAFSHIES--
>A0A839SX61
ILAIEDDPLLSAHLNDHLGRQG-FNVTHCNDGLDGLSLV-----DLILLDILLPGISGLEVLARLRRYE---RVPIILMS
ALGDEQDRITGFSQGADDYLPKPFSMSELQVRIEAI----
>A0A2S9H5B6
ILIIDDSLTTRMLECSILESAG-FVVEMAACAEDGLDMA-----ALFLVDVEMPGMDGFSFVKHTQADPLLREVPSILVT
SCNSAEDRRRGKECGARAYIVKGFDQVEFLERVTELV---
>A0A5P9JUH8
VMVVEDSLVVRQLLAHIIARDR-LLAAAVGSAEEALQEI-----DVISMDIRLPGMDGLEATRRIMTER----TPIVVIA
SVEDSQISMNALRAGALSVVEKPGIAETICTQ--------
>A0A370GSA2
VLIVDDAKFMRMTLANMLKNTD-HVVGEAENGREAVELF-----DIVTMDITMPEMNGLDATKQILKRH---KAKIIVCS
AMSVQKTVMEAIEAGAKDFIVKPFDESRVVEAISRVL---
>A0A1Q5PTM2
VLVVEDETYLADAIATGLRREA-FAVDVAYDGATALAEV-----DVVVLDRDLPQVHGDEVCAHLTRTQ---TVRVLMLT
AARTLGARVGGFELGADDYLVKPFEFPELVARVRAL----
>A0A366HL75
VFIVDDDEAVRDSLRWLLEANG-YRVKSYAGAEDFLSAY-----GVLIVDVRMPGMSGLELQEELIARQ---PLPIVFIT
GHGDVPMAVSTIKKGAVDFLEKPFNETDLRTIVARMLEQA
>H2IRN7
ILIVDDNPDNIKSVINILLQQK-WKVTVVKSAKSGYQHA-----DLILLDVVMPGMDGFAMSRLLGESISTKTIPVIFLT
SSGLLDERLKGFELGGVDYIIKPCEAEEVLARIKLHLNLK
>A0A2T0V756
AVVVDDEDALTDLLSMALRYEG-WDVRLASDGQKALTVV-----DVIILDIMLPDIDGLQVLSRLRADG--NQTPILFLT
AKDSLDDRIAGLTVGGDDYVTKPFSLEELVARLRALIRR-
>A0A545TRN1
VLIVEDEAALVTLLRYNLEGEG-FRVAEANDGEQALVLA-----DIVLLDWMLPLMSGIEVCRQMRRIPATRDVPIILLT
ARGEETDKVRGLDSGADDYITKPFSPAELIARIRAVLRRS
>A0A553G9U1
VLIAEDEEINSLLLETYLNKMD-FKVITVRNGEEAIDAC-----DIILMDLKMPNIDGFEATKRIKELY--PGVPIIAQT
AYTEEGDKLRALNAGCDDFITKPIIQKKLEELILRNLK--
>A0A2T5CDF8
ALIVDDEQDIREMMDILLQELG-FATFLAADGFKAIELF-----HIVLTDIKMPGKDGIAVLKEIKSTA---ETEVIMIS
GHGDMHLAIQSLKHDAADFITKPIDEELLEIALGKVSERI
>A0A1D8AS85
VLFMDDEEPIRSMATIFMDRLG-FECETAADGAEALRKY--RAYDAVVMDLTVPGMGGREAMEHLRRL---PEVRVIVSS
GYSRDPVMANHRAHGFKAVLPKPYGLAELGKSMNEVL---
>A0A0B4C5Z7
ALVIDDHPLFCDALELTLRSVN-FKVVTADSLERGLERL-DTPPALILLDLNLPDVDGLDGLMRLKRTA---ATPVIIVS
SMTDNSIIANSIVAGAQGFVPKHSHRSVFRDAIETIA---
>F2NJ36
ILLAEDNAVNQKVALRLLARLG-YRADVVANGLEALEAV-----DVVLMDVQMPEMDGLEASRRIKLGEAGAAPRIIALT
ADAMQGDREKCLAAGMDDYLTKPIKVEALVDAL-------
>A0A7S8EC47
ILYLDDNISEHTFIRSVLSKIQVFELTSVYTYDDAVETL-----DICLVDYYLNDRTGVDFVREMTKQQE-VRCPFILLT
VAHERESDEEGLRAGAVAYLEKPLRPELLERTIRY-----
>A0A1S9CUG0
ILVCEDEKPIADILVAILQHNN-YSVDVVYDGELALDYI-----DGVILDIMMPKMDGISVLKQVRIQG--IDVPILILS
AKSQINDKIVGLDNGANDYITKPFDSGELLARVRAM----
>M5DU02
VLIADDNEIDRMVLSRVIRNQG-NTVLEAKNGTEAIAVY-----DIILMDVLMPGVNGKEATLKIKEIAGEDFVPVIFLT
SLTDAQSLADCLECGGDDFLSKPYNHIILQAKINSFYRMC
>A0A1E7W947
LLVVDDDADLLRLLSMRLTANG-YRVTAVGSAEAALARL-----RLVISDIRLPDRDGMSLFQEIRSSH---ALPVILLT
AHGTIPDAVEATTLGAYAYLTKPFDAKLLLERIAQALSL-
>A0A841BWI1
VLVVEDDGVIAQSVAARLRAEG-FEVGVAGSGPAGVDAA-----DLVVLDIMLPGFDGLEVCRRIQAQ---RPVPVLMLT
ARDDENDVLIGLAVGADDYLTKPFSLRVLAARVHALLRRT
>A0A6B2M113
LLLAEDNELNQEVALGLLEETG-CKVTVVENGKAALEAA-----DLVLMDIQMPEMDGYETTRCIRELAKEDHLPIIAMT
AGTLSRDKHRAFEAGMDDHLSKPVDPNHFFKVLAKW----
>A0A1A6C0Q4
VMVIDDSKTIRRTAETLLKKEG-CEVVTANDGFEALAKI-----DIIFVDIMMPRLDGYQTCALIKQNGAFRKTPVIMLS
SKDSIFDKARGRIVGSEEYLTKPFTRDDLLDAIR------
>A0A0Q5E7M4
VLIAEDEAYLAEAIRAGLRQAA-IAADVALDGDAALEAL-----DVILLDRDLPGTHGDDVCRIVVAEH---EVRVMMLT
AARRLDDTVSGLGLGADDYLAKPFEFPELIARLRALARRT
>A0A6B2H2Z0
ILLIEDNQEIRENTAEILTLAN-YTVLEAENGKVGVELA-----DLIICDIMMPQLDGYGVLHMLSKNPVTSSIPFIFLT
AKSEKEDFRKGMNLGADDYLTKPFDDLELLDAVEMRLKKN
>A0A1V3SI07
ILVADDNVDLAESFAEILRASG-HTVNVVYDGEAALHCA-----DIALLDIGMPKCDGYEVARRLRNATATRHIHLVAIS
GWGQASDKKASSLAGFDHHLVKPVEPRELARNLLELFEEF
>A0A6H1TV94
VLVVDDVEANRDLLCRRLQRQG-YTVQVAEDGVKALELI-----DLVLLDIMMPQMNGYQVLEELKADPNLRHIPAIMIS
AVDDIDSVVKCIKLGAEDYLPKPFNPVLLKARISACLEKK
>A0A0C2HX34
VLVVDDSPTQVAVLQDALEERG-FSVQAAANGIEAIGKV-----HLVLSDIIMPELNGYHLCRLLKNDPATAEIPVVLLT
HLSEQHDRFWGQHAGADLYLEKSSPTDQIAEALEKLAQ--
>A0A1M6NL42
ILLAEDDVDYGSILKQYLEVHN-YQVTWAKNGQEALEIF-----AISVLDVMMPKLDGFQLAEKIIDI-I-PEMPFVFLT
ARKLKEDKIKGLKLGADDYIVKPFDADILVLRLNNILRRT
>A0A2V1P361
ILHVDDDEDIRVIANMALEMVG-LEVLQCGSGREATEKA-----DLFLLDYMMPEMDGEQTLRALRNLPGLQYVPVIFMT
ARVQADIADGLRREGALEVITKPFDPMELANQIREVWS--
>A0A0F7KWV5
VLAVDDSPVVRSVYRKLVSQED-MVAGSAGSAEEALVLL-----DVILLDLEMPGMGGMDAIPRIIAKS---PARILVVS
SLSVKDHTLAALSLGAADTLAKPNYRETLLRRIRL-----
>A0A4Y4CTC7
ILVVDDAPDSIEPIVNCLHKAD-FRTRIATRGERALQLA---VPDLILLDVTMPDMDGYEVCSRLMNNPATASIPVIFLS
IRNEELDEQRGFDAGAVDYITKPISPPLVLTRIRNHLTLK
>S7U1S1
ILVVDDEEDILELVRYNLVGEG-FDVIPAETGEQALKIA-----DLILLDLMLPGINGIEVAKRLKNNVRTRDIPIIMLT
ARGEEADIVLGLEIGADDYVTKPFSPRVLNARTRAVIRRN
>A0A0Q7ATA4
LLVVDDNVPARQMLASMARRLG-FDVEEVEGGERALIRV-----DLVLFDWHIPGTNVLGCIQRMAIE--VAPPCVLMVT
AFSRDETLKKVRSMHISAVLTKPVTPSSLFEAYETAL---
>A0A3A9KFE6
VLVTDDAAFMRMQLKDILTKLG-HVIGEAENGQVSIEKY-----DVVTMDITMPELNGVDALKEIKKLD---NALVIMCS
AMGQQGMVVEAIQAGAKDFIVKPFSSERIQEALEKV----
>L0GYJ7
LLIIEDEEPIRTGLEDLFVFHG-FDVESAADGPTGLAKA-----DLILLDIMLPGLDGFAICDRIRARD--RSQPVIMLT
ARTADADIVQGLRSGADDYVSKPFSVTELVLRVQAVLRR-
>A0A099CUM3
VVIVDDEPLARARLEALLGECG-AAVASVSDGEAALVAC-----DLLLLDINMPGMDGTTLAQRLARL----PPQVVFCT
AYE--QFAPRAFELGVVDYLLKPVRLERLREALERARVR-
>A0A7W6J2X1
IFLGEDDPVNALMIRTALERAG-FSVHHAGDFDALMDML-----DAVLTDLGMPGVADRDVVAELRAQLDHQHVPVIVLS
GESAEEIRQNALRRGADRFLTKPVPPLDLVNEINAALEGC
>A0A2T0SZT1
ILLIEDDPLVRRGMELALSRLG-HVVRTVPTGEDGLCEF-----DIVVLDLMLPGIDGFEVCREIRARG---DVPVIMLT
ARGDDFDVVDGLAAGADDYVVKPAQPTVLDARIRAVL---
>A0A1W6ZYM9
VLVIDDEPPIRKLLRMGLSTQG-YQVLEASNGKSALEML-----DLIILDLGLPDIDGHQLLANLRSRA--EAVPIVVLS
SRGDEAGKVRALDLGADDYITKPFGMEELLARMRAALRHQ
>A0A0M2PW30
ILVIDDDPAVQMLLRRVLQSQG-HGVSLAANGTEGLKLA-----ALIICDWMMPGLNGLEVCRQVKANATLSTCFFVLLT
SRSSIEDRVMGLDTGADDFLTKPVEVVELQAKVRAGLRVY
>A0A1B9N151
VWIVDDDSSIRWVLEKALTNAH-FNCVSFDSGQQVIDAL-----AVLISDIKMPGLDGLTLLHHIKEQM---NLPVIIMT
AHSDLDAAVNAYQKGAYDYIPKPFDVDEVIQLVERAISQ-
>A0A6L6YL23
VRIVDDEETIRKSEEFILKIAG-IDSVSYSSAEDFLSRA-----GCIVADLRMDGMDGLEMMDEMKRRG-F-DLPIVFLT
GHGTVEAAVFALKGGACDFLQKPVKPEILQEIVRKLIQKN
>A1KCK5
LLVVDDNASSREQLGLLLGAWG-CELLEAADGDAALALL--GTIDGAILDLRMPGMDGEALGRRIKADPALAHLPLLLLT
PVAMRPDAERLRAGGFAAYLAKPVRADLLERALRTL----
>A0A848G1U5
ILLVEDDPINQEVATELLEDAG-LVVDVAEDGLAAVEAV-----ELILMDMQMPRMDGLSATREIRRLTPGARIPIVAMT
ANAFADDREHCLEAGMNDFIAKPVDPETLYLVITRWLD--
>A0A1Z5HQY9
TIIVDDEAPARSELRFLLEKFV-IILGEASGGEEALKMC-----DLVFLDIQMRDMDGLKVTRELMKND----PLIVFAT
AYD--RYAIKAFEVNAVDYLLKPFSEERIAKTVERVQKQV
>A0A095VP98
LLLVDDVPANLELLTDCLRDK--YRLMVARSGERALALA--RRPQLILLDIQMPGMDGYSVLEALQRDPATAEIPVIFVT
ALSDSLREEKGLALGAVDYVTKPINAPILRARVSAHLALK
>A0A848IXJ3
VFIIDDQPICNKLCKNMLSYHH-FHVNEYTDANAALNDL-----DLIILDIQMKDMSGWNFLDKFNSSE---KAKVLIVS
NSPDYNDFKKAKNYRVYKYIIKPLDT--------------
>A0A0A6RW63
VLVIDDSKTIRRTAELLLKKAG-CEVTTANDGFESLSKV-----NIIFVDIMMPRLDGYQTCALIKNNPAFKKIPIVMLS
SRDGLFERARSKIVGAEYYMTKPFKKDDLLSVI-------
>A0A369UP09
ILLVEDDSLVADAIVRGLSAEG-YAVDRTAAAEPVPGLM-----DLAIIDLGLPGEDGFALVRRLRRAG---GLPLLIVT
ARDGLDDRVSALDLGADDYMVKPFALPELAARCRALIRRA
>A0A6N9TJX1
ILIVEDDKQTAQFISKGLRQEG-FAVDLASDGEDGLHLA-----DAAVIDIMLPKFDGLSLIDEMRRNG--SEIPVIVLS
AKSSIDDRIKGLQAGGDDYLVKPFAFSELVARIHALIRRA
>A0A0A1DVF1
LLIVEDDDAIAAPLLRAVQREG-YEVDRVSSGQAAIDTV-----DLVLLDLGLGDIDGLDVCRRLRADG-F-AGGIVILT
ARAGELDRVVGLDVGADDYLAKPFSLSELLARVRALLRRS
>A0A2Z3GVT1
IFVVDDDPNVRNSLSWLFASVN-LPVQSFNSGEEFLREV-----GCAILDLRMPGLSGLAVLEQLATRE---GPAVVLTT
GFGSVPTTARAMRSGAVHVLEKPYDDQEMLDTVHEALRLD
>A0A0J5QHR6
ILLAEDDLKMADYITSGLAEHG-HNVEHVADGRDALSFC-----DLAILDRMMPGMDGLSVLKALRAAR--KDIPVIFLS
AMGDVDDRVEGLAAGGDDYLVKPFHFSELLARMAATTRRQ
>A0A7Z2VIF2
ILIVDDEPLICRGLASLLENSG-INIYTAHNGYEALDYL-----DLLITDIQMGAMSGIELMQQAKIIK-W--VQVIVIS
AHETFQYAQLAMRLGAKDYLIKPINSEQLLNTVRHVLLH-
>A0A4R6NAW6
LLLVEDDPAMRLSLTRSLERRG-LRVQAVADGPAALDLW-----DVVLLDLSLPGMDGLDVLARGRAAG-L-RTPVLILT
ARGTVGDRILGLNVGADDYLPKPFDLDELFARIQALGRRA
>A0A5J6SVT8
LLIVDDEPIEREGMQVILQKAP-EIIHQAKNGKLAIELA-SFQPDLILMDIMMPGMTGLEAIEQIRSEH---AIKFVMVT
AFDMFDYARQAIKLGVKDYLLKPSKASEIVSTVGKVLEEC
>A0A1M7YEZ1
ILIIDDETSIRQALSGILEDEG-FEVTSASSAEEGLEIL-----DLVLLDIWLGDMDGMAALPIIKERF---HLPVIMIS
GHGTIETAVQATRNGAFDFIEKPLSYDKIVLAITNGLRFA
>A0A7X0VXI4
ILIVDDDEIIVEAICQLIRRSG-LVAGTAYNAKDAIRIA-----DMILTDIYMPEMNGIDLMREIHNQG---RAKFIVLS
AYRDFAYAQQSLKFGASEYILKPVSEQTLADTLTRVMTII
>G8R3E2
LCIIDDDKIYQFTIKKTLKQNF-DRLSCFDDGLAAINYI---IPDIILLDIKMPRMNGWDFLEEFLTIKPKKELDLFLVT
SSIDYRDREALDYSEISKFRVKPISYKEMEHIL-------
>A0A3N7ED01
ILVVEDESAIAELISINLRHAG-FEVTLASSADQAQYEV-----DLVVLDWMLPGQSGLALARQWRSAVRTKELPIIMLT
ARAEETDKVSGLDAGADDYLTKPFSTNELLARIRAVLRRK
>A0A1E5G4P4
ILVVEDEHKIQRFIRANLVASK-YNVITASDGQEAIDMF-----DLILLDIMLPKLNGFQVLEKIREFS---SVPIVVIT
AKGNLADVLKGLELGADDYIVKPFDIQELLARIKTVLRRT
>K9RCP8
ILLVEDDEVDIMNVERAFKKAN-NPLYVARNGIEALIML-PNERRLILLDINMPKMSGLEFLQTIRADKDLKLTPVVMLT
TSNQDKDMIEAFDLNVAGYLLKPVTFSRFVELMQALNSYW
>A0A543HU91
VLLVEDNPRNLKLARDVLEYGG-FVVVIATTGEEAVERS-----DVILMDLQLPGIDGYAALELIRGHELTAHIPVVALT
AFAMARDRERVLASGFAGYLEKPISVREFPAQV-------
>A0A1G6XC23
IFIVDDDASVREALAWLLRSRR-LVSEHFASAEAFELRE-----HCLLLDVRMPGTSGLVLFDRLAERG-L-VMPVIFLT
GHADVPTAVDAVKRGAFDFCEKPFSDNALVDRIEHALGAS
>A0A657B3L1
VLICDDSKLARKQMAASLEDWD-IEVKFAEHGAEALKLV-----DVMFIDLNMPVMDGYETLEMISSLD-L-PCMSIVVS
GDIQPEANARVKRLGAIDFLKKPIDQGQLISLLE------
>A0A1I3RA18
VLLVEDEPGVRALSQHILTSHG-FQVLTASNGQEAIAVA--GRIDLLVTDVVMPELGGGKLAEQLHRQ---PEIRVLFTS
GYADDAVVRHGVLHELVSFLPKPFTPLALALKAREVLD--
>A0A512RH70
AIIIDDEQHCRDVLQILLTRHE-VLVATCSSAEDGLQAI-----QLVFLDVEMPGMNGFEMLEDCPRR----GFAVIFTT
AYD--RYAINAIRHSALDFLLKPVDKEELVQAVQKAS---
>W0RW16
VLIVDDEPLARRGVRELVAERN-VTVREAPGGADAVRMI-----DVVFLDVQMPRIDGFGVIEAVGAAA---MPPVVFVT
AYD--AHALRAFEVHAVDYLLKPVDPERFRDAFDRAARAA
>A0A3S8ZVQ0
ILFVEDDAELAELIGSYLRSFE-FNIEVLPDGSSLVEAV-----SLVLLDIMLPGKDGLTLCRELREF--W-TGPVILLT
SLNSDMNQILGFEIGATDYVVKTTPPSVLLARIRAHLRKT
>A0A437QU75
VLVADDSNINRRIVQGVLSRWG-HDIDFAVDGQEAIEKL-----DLVLLDIHMPKFDGVEVLARVIDADR-RDGKFIAFT
ADVMSTSVDAYRQKGFDDVLSKPIDWNRLQGFL-------
>A0A0F5YBM5
ILLVEDNPGDIFLTQETLKNLT-NHIHIVRDGEEALAFL-APRPHIILLDLNLPKKNGREVLEAIKTNLSLNQIPVIVLT
TSVADEEILKSHHLPANYYIPKPYDLSQFSQIVQAIE---
>A0A098TP91
ILIADDEPMIRLQLRRAMEQEG-YRVAEAKNGEECLAAY-----DIVLLDAIMPSMDGFTCCHQLQQLS-TQPVPVLMIT
GLEDKQSVDRAFAVGAVDYVTKPIHWAVLLQRVRRLIHQS
>A0A843SJ12
VLILDDDADVATAAQLLLRRRY-GKVATLSDPAGLPALL-----DVLLLDLNFDGAEGLALLDLLRAQA---PPAVIAMT
AYADVPLAVEALKRGAGDFITKPWDNARLVAAIDQALARR
>A0A3T1DB17
ILLVDDDARNVFALSSVLEHKK-MKVIVAENGREALSIL---DVDLVLMDIMMPEMDGYEAMKHIRSNAEWNNIPIIALT
AKAMKDDRNKCIEAGASDYITKPVNTDQLLSLMRVW----
>A0A225DNE2
VLLVEDEPGVRGLVRVALELQG-YTILEADSGEDALRVA--GPVHLLITDVVMPGMGGRKVADALRHQ---PGLKVLYTS
GYTDDAIVRHGVIEAADAFLQKPFTLFGLARKVRAVL---
>A0A2S0PFK6
ILIAEDDEKTAGYIRKGLIEHG-YVVDTAQNGTDALHLA-----DLLLLDVMMPGLDGFAVTAALRATS--QPVAVLLLT
ARDTVEDRVRGLETGADDYLIKPFAFSELLARVKSILRRT
>K2GG82
ILITDDDPYIRKLVSRTLESSG-YETYRASNADEAISVL-----DLAVVDVMMPGTDGYALTKIVTEDY---GLPVILLT
AKGELHDKEQGYRAGTDDYIVKPFEPKELLFRIEAVLRRY
>U5N7Y0
VLLVDDDEFSRDVLKEMLVAQG-VDVRMADSGLSALQTL---QPDLMICDVFMPDMDGIEFMSALAARK-Y-RGGVVLVS
GVNIETLRDLASAAGILGSFVKPLHREVLAEVLAGL----
>A0A1H1PZK6
ILVVEDEESYRDPLTYQLTREG-YDVVAAADGNEGLAAY-----DIVLLDLMLPGLSGMEVCRELRQRG---DVPVIMLT
AKDSEIDKVVGLELGADDYVTKPYSFRELLARVRAVLRRR
>A0A4R3LZK5
ILIVDDHAVNRAFLIALLQHRG-HRLFEAADGSSALDAA-----DLVISDVVMPSGDGYELARGLRGDPRLSHIPIIFYT
AHYNERELVLADACGVAHVLTKPAEPERVLQVVDEVLAR-
>A0A6F8XP74
VLVVEDFEILARTIGTGLRREG-MAVDVVLDGDDALEHL-----DVVVLDRDIPGTHGDEVCRRIVAAH---ASRVLMLT
AASTVKHRVDGLGLGADDYLPKPFDFAELVARIRAL----
>A0A1M5H762
VLLVEDDPGDVLIAEEALKASK-SRLTVVPDGIEALAYL-AERPDLILLDLNLPRKSGHEVLAEVKEDPELRRIPVVVLT
TSGASEDVERSYDLHANVFVTKPVDFDHFAEVVREIDSFF
>A0A1Q5PK01
ILVVDDEDTYRETLEFSLRGDG-FKVYSAATGEKALEIF-----DLILLDLMLPGISGTEVCQKLRAK---SDVPIIMVT
AKDEVVDRIVGLELGADDYLPKPYSYRELLARVRAVLRRH
>A0A366M571
ILLVDDREENLIALEAILSSLD-IVPVRARSGEEALKAL-----ALILLDVRMPGMDGFETAAHIKRRERTRNIPIIFLT
VVDSAPDAFRGYAAGAVDYLTKPFDPWVLRAKVSVFVELY
>A0A1I5XUP1
ILIVEDEEKIVRLLEIELEYEG-YETGKALDGIEAFEMF-----DLILLDIMLPGMSGIELLRRIRGKN--SSVPIILLT
AKDSIEDKVSGLDLGASDYITKPFRMEELLARIRAVLRM-
>A0A426DKZ5
VLLVEDNEINCEIVEFMLEDAG-ARVVTANDGKAAVDAF--GTFDCVLMDLMMPVMSGYEAARVIRSLDRPKTVPIIALS
ANAFDEDVAMAKDAGMNEHLAKPVDTGKMFRVMCRL----
>A0A4U0RWT4
VLVVDDQFLIRAGLVALLRAAG-IVVGEATDGESAVEAA-----DVILMDIRMPGTDGISATERILTAA-A-PPRILVLT
TFDLDQYVYEALRAGASGFLLKDAGPERLLAAVAGVA---
>A0A7V7QIZ2
IYCVEDERNIRELIVYTLESTG-FEAKGLENGTELFKEL-----SLILLDVMLPGEDGIMILKKLKMTVQTKHIPVIMVT
AKGAEYDKVIGLDEGADDYITKPFGMMEFVSRVKAVLRRV
>A0A096CG24
ILVAEDEERLRTIIRDYFTAHG-LTCALAKDGEEALERL-----DAVLLDVLMPNLDGFAVCRAVREG---NGVPILFLT
ALGGEKDVLRGYALGADDYVTKPFSLAVLLAKTEALIRRS
>A0A167GTK7
ILLVEDNPGDVRLVAEALRQAR-THLRVADSGDSALVQL-RPAPDLILLDLNLPGLSGHELLGLLKSDARLARIPVVVLT
SSDDDEDIRRAYDAHANCYVRKPVEFDQLLQVLQTVGNFW
>A0A7J5TZH6
ILYVEDNPDDVEVFSRLLNKLE-LQYTILTSGSDAIRYLT--LPKLVLLDINLTGISGIDVLRWARTDERTRLLPIIAYS
TSDNPSDIRQAYEAGANAYLVKPGSYPETGALLRRL----
>A0A2T1EQ05
ILVIEDEEPLRTNIVQILELEN-FVTIEANNGFLGIELA-----DLILCDVMMPEIDGYGVIAALRQNLTTASIPFIFTT
AKASKADFRQGMNLGADDYLIKPITADELLSAISTRFERQ
>A0A1H9GIR2
ILIVDDEKITRMDLKEILNHSG-YVVGEAKDGFEAITLS-----DLVIMDIKMPGLDGLTASQRILKNG-T-ASTVVLLT
AYSDMEFIKVAKEIGALGYVVKPIDERFLIPTIELAIEN-
>A0A7T7XNK5
ILIIGDEETVSLGIQTQLEEAG-YIFDTVPQGKDTLLIV-----GLIIIDMQSKGRDAFETARVLKK----TDLPMICIS
ENGNETVIDQVKSLKPAGYLLKPVKEKDLFSVIKTAKNRK
>A0A2N7W0F4
ILVAEDDAINQKVILRQLGLLG-HVAEIAGDGREALALW-----ALLLTDLHMPEMDGYELVETIRREEAPVRLPIVALT
ANAVQGEAARAKAVGMDGYLTKPLQLARLQAVLDSH----
>A0A4U0Q845
IIFVEDDSELAELIGGFLRSFE-FEVEHLADGGDLLNRV-----EMVLLDIMLPGKDGLTLCRELREFY---SGPVVMLT
SLNSDMNQILSFEIGATDYVVKTTPPAVLLARIRAHLRQ-
>A0A5D3WNJ7
ILIAEDSPTMRALIVSTIAAMG-FDIVEAANGFEALRVL-----DLVITDINMPDINGLELVSFVKNNPRYRHTPLFIIS
TEGSKKDREKGIALGADAYLVKPFAPEELQALIRRHL---
>A0A5B7Y8R0
ILLVDDNNAVLEALSLLLEIHG-YQVVTAQSPVEAKQAV-----ALVIQDMNFSGEEGCSLFYALREIN---DLPIILIT
AWTELEQAISLVKAGAADYIPKPWDDDKLLSIISGLLEKQ
>A0A1R1LVX7
VLIVDDRPENIQLLASCLK-TD-YHVKVATSGEKCLELT---ELDLILLDVMMPGLNGYEVIRKLKENPETEPIPVIFIT
GKDGEKEEELGLALGAVDYITKPIRTAIVKARVKTHTTLK
>I3YGJ9.1
LLIVDDEQSIREFIHELFKDQ--YDILQAADGTDALVML---AIDVVLLDIMMPGLDGFEVLEILKSNPHLAHLRVIMLS
AKSDVDSKVRAFAAGAVDFVNKPFEVSELAARLNTQVRLS
>A0A494XCX4
ILIVDDEPFYIEQFKKKLSESG-VIAGECYDGREALDFI-----DAVFTDIRMSALDGIELAKAIRQRY---ELPVVIVS
AYPSFDYLREAMRVNVSEYLLKPIEMQALKAILDKLSLQC
>A0A1X4XXQ0
---IEDDTELAELLKEYLAKFN-MKITNFESPTKGLQAL-----DLLILDLSLPELDGIDVCKKIAKNA--IDIPIIISS
ARSDYSDKVLALEIAADDYLAKPYNPRELVARIQALLRRV
>G7QD84
ILTVDDDPNIRDYLEALFTDNG-YNVVTAESGDAALELL-----DLITLDVEMPDKSGPWVSRAIAKDSGLAAIPIVVIT
GHSELGYII--P--KAAAFLAKPFDADEVLRVVRQT----
>A0A1M6FIC7
IVIADDEPITRMDLCEMLQDHG-YIVGEASDGFDAVEMC-----DLVLMDVKMPFLDGLKAAKVISNEN---ALSVVLLS
AYSGNEFIEQAKEAGVMGYLVKPVDEKTLITSIEIAISKG
>A0A662ZJA3
VWIVDDDSSIRFVLERALTQDG-YVCQCFENGEKLLQAL-----KVIISDIRMPGIDGLEMLRIVHEQN--PNIPVIITT
AHSDLTSAVNSYQSGSFEYLPKPFDIDEVLDIVKKAEA--
>A0A0J1IWJ2
VLIVEDEIYSRQSLIKQIKEYQ-FAILEASNGEKGLELY-----ELIFTDIRMPKMDGLTLLHKVKKMD---KVNVIMIS
AFADFQYAKTSLNQGAEGYLLKPISDEELKEQLSKFVRQ-
>B1ZN90
ILVIDDSPADRELILHCMRLAG-APVQLLGDGAEALAYL---YPCMVITDLKMPVVDGLGLLEFLRNHPELAVIPTIVLS
GSSDADDVEVSYLLGASSYIVKPPTASELCDRIRTMMEYW
>A0A318LIA7
VLLVDDEQLVRTGLRAILESED-LVVGEAADGAEVPGLV-----DVVLMDVRMPSVDGIRATEHLLSTT---PPKIVVVT
TFENDDYVYDALRAGASGFLLKRARPEEIVSAVRTVV---
>B2FPK0
ILAVEDDATFAEALVALAHELD-FDCVVAGTAEEALALA-----NGILLDIGLPDVSGLSVLERLKRNPDTRHIPVHVVS
ATD--RS-QVARELGAIGFAIKPTTRERLVSAIEQLEQ--
>A0A7R7AGM6
ILIVDDSINNIELLSDILSDY--YEVMFASSGTKALQMA-----GLILLDIVMPEIDGYEMIKILKNDPATAHIPVIFIT
AKATQDDMLKGFKVGAVDYIAKPFHEEEVCVRVKTHVEN-
>L0D9B2
LLVVDDDPYLTTQLRKLLESDE-LSVDTVSSAQEALTAL-----SVLITDLKMPGMGGMELIREVAQRR---LVTTIVTT
GFGSIDRVVEAMRLGAYDFLTKPIDPNNLKLVMDRALKKR
>A0A545T985
IYVVDDERAVLDAMKRCLRKID-AEFHFFESPIKAVESA-----NIVITDQRMPFMTGTEMLANLREKG-F-DFTAILVS
AFNDFNDVAGAFNRGIQKYAAKPWDQQEIRDVVNHALQ--
>A0A1G6T4Z1
ILVAEDDDFSFLLAQKILSANS-LVVLRARNGREAVSIC---AIALVFMDVKMPIMDGYEAARRIKEIN--PKIPIVALT
AYALSGDREQALNAGCNDYLAKPYSDDELLQMVAKF----
>A0A1I4S7Q9
-LLVEDNPDLRTMIRDMLTTMK-HTVIEAASVDEARTLL---EIRLVLSDIMLEGLTGVDLIRELPTD----KVPSFLMT
SLPQSHPLY--IAARA-PVLPKPFTTEQLDQFL-------
>A0A1H4C5B6
ILLIDDEKMLVELWKEILEYMG-YRVTATTSAVAALAMF--ASYDLIVTDQTMPEMAGDVLTQKALQI---SDLPVIICT
GHSAVLDAAKAMEIGAKALLMKPVNSLELSQAVREVFD--
>A0A7S9GJ64
LLLVEDDPMIGEQLLDLLRAES-YAVDWVKDGELADTAL-----DLLLLDLGLPKRDGLSVLRALRARK---QLPVLIAT
ARDALSQRVEGLDAGADDYVLKPFELDELLARIRALLRRA
>A0A0U3B0S7
LLLVEDDEQLARALQQALRQEG-FAVDHLTSGKQALLAI-----DLAILDLGLPDMDGIEVLKRARQQK--QRIPILVLT
ARDSTSDKITGLDLGADDYLAKPFEMDELLARIRVITRRL
>A0A081K8K8
ILLVDDNPTNLQVLLQTLSGRG-YKLLIAKNGESALRIA-----ALVLLDIMMPGMDGYEVCRRLKESSETRNITVIFLS
ALDDTKDKVRGLETGAVDFISKPFQAEEVIARVQTQLKIH
>A0A1H6FI27
ILVVDDIRENLRLLSKMLVAQG-YHVRPVSSGARAISAI-----DLILLDIIMPGMDGYEVCRQLQADESTRDIPIIFIS
ALNETFDKVKAFAVGGRDYISKPFNEKEVMARVKTHLSLH
>A0A518DFJ4
ILVIEDDAVLGKAIKRGLEDNH-CECAWRRNGEEGLAAA-----DVILLDLMLPDLPGLDLLAQLRRRG--VQTPVLILS
ALGSVDERVAGLRAGADDYLVKPFAFDELLARLHAMTRRA
>A0A1M6MCU5
LLVVDDSRINRMILQKQLVQY--YEIVEAENGREALQVI---RIKLILLDLIMPVMDGYEFMQTMREKNIAPNVPILVMT
GETGEDAKQRSIQLGASDFLQKPFEPVAMRLRIHNLIRLQ
>A0A4Q1TC25
ALLIDDEEHALDLLEILLNQVD-VMVGKFTNPLKAVEIL-----HVVFLDMDMPRMLGLEVGKIIAL------IDIIYVT
AYD--HYAISAFELEALDYLLKPVGLDRLNQSLNRIRKKR
>A0A839UT95
ILTVDDSRTMRDMLRISLEHAG-FVVLQAEDGVHGLEVL-----DVVITDINMPRMDGFGFIEAMRRDQA-RSTPILVLT
TESDTDKKARARQAGATGWIVKPFDPVKLVHAVRRV----
>A0A0S2EQ01
ILVVDDMPVNRRLMQAQLSEEY-FEVLLASSGPEALDIC-----DLVLLDVMMPDMDGYEVCRRLKAEPTTLHIPVVLVT
ALDQQADRVRGLEAGADDFLTKPVRGLPLFSRIRSLTRLK
>A0A1P8WSD7
LLIADDSRRFRETLRELLEPEG-LRLHEVESGEEAIEYA-----DIVLLDMHMHVMTGLETLRELKCLD--ALRPCILIT
SEATEKLRQDALEADAWSVLSKPVYRAELRLTVSEALQD-
>A0A4V2W5U1
ILIVDDNQENIDDIKNIIDKED-FHIDCLKNPTDF-DHN-----DIIFLDIDMPQQSGFDLAKSIPL-----NTFIVFVS
HRE--DLAYLACEHHPFSFVRKHHLKDDMIKTLDRLY---
>A0A1C3RI72
VLIVDDAPTIRTLMSTLMDALG-CDVGQAQNGVEAEEMY-----DLTLLDIEMPEKNGFETLRSLKKMD---TANIVMLT
GHDDTAVAESCMSNGARDFLQKGLSPHLFKQRLNKTLE--
>I0KCQ8
ILWADDEIDLLKPHILFLKNKG-YAVTPVNSGADALDQV-QAQFDLVLLDEMMPGMTGLETLAQIKQMR--PNLPVVMIT
KSEEEHIMEEAIGSKIADYLIKPINPSQLLLSL-------
>A0A068NPH3
VLVAEDNDVNALVIVSVLEDFG-CVVEHALDGLEALEAL-----DLVLMDIQMPRMDGLEAVRTLREWP-NRHIYVCALT
ANALEEERQRSMEVGMDGFLTKPVRSEEVKKTLIAALSSR
>A0A261Q9G7
ILVVEDNLMNRKYVGGLLDKWN-LPYKIVTDGQEAIRII-----DLILMDIQMPFLDGYETTLMIRSTQNIQNIPIVALT
ASAMQEQKEQALKVGMTDFLAKPFTPKQLLEKISMY----
>A0A1H7W4W9
ILVVEDDASVRMVVMDVLADLG-YQAVEAGDAQQALPYI--ERLDLLITDVGLPGMNGRQLAEIARQR---PGLKVLFAT
GYAEGAAVRGGFLEPGMEMITKPFSLEALAERVRAM----
>A0A0R0MLU2
VLLVEDNEINQKLALSLLEREG-HEVDVASDGAQAVRMA-----DLILMDMQMPVLDGLEATRRIRAHERNEHVRIVAMT
ANAMTGDRERCLAAGMDEYLAKPIKLDELRA---------
>A0A4R6NAG1
AVLADDERLMREQLRSRLTVWE-LIVAEAKNGLEAVDLV-----DLVFLDIRMPGLTGVDAARQIPG-G----PEIVFIT
AYD--QYAVEAFEQGVADYVLKPAERERLQVTVQRIKKRL
>Q18A17
VLIIDDDKDLCILLKKSISIEQ-IEANYCHSGRDGLVEL-----QLVVLDVMMPGMDGFETMEQIRKYS---SIPILMLT
SKSDNYSKVHGLRAGADDYLTKPFEITEFTARVLSLIRRY
>K9TIH9
ILIVEDENSFRQTVIKILSLEG-FEAIGAENGSTGVKLA-----DLILCDIMMPELNGYEVLTILQQDPTTARIPFICLT
AQEDRSSMRRGMELGASDYLTKPFTRTELIGAIATQLAKR
>A0A4Q0YST0
VLVVEDTLINQKVTEAMLERLG-VDVEIAENGISACKLV-----DMIFMDCQMPVMDGYEATSVIRDIENTQHTPIVALT
ANATEEFRQRCLEAGMDDYVAKPVSKGALEGMLRLY----
>A0A517ZU87
VLIVEDEAHIGIGIKFNCEAEG-LEATLVEDGPSALKLI--DEFCAVILDIMLPDMSGYAVLEEIRARG--IQIPVLILS
ARTLTEDKVRGFDAGADQYLTKPFELPELISRVKSLV---
>A0A401U9U5
ILLYEDNLLLSESIQTMLRLNN-ILVGAFESPVAVSAHL-----DLLIMDIDMPVMNGIQAVEHVRKID---NIPILMLT
VFDDNQHVFDAICAGASGYILKKHISTRLFSSIEEAM---
>A0A2P0B5B2
VLLVEDEDMVRAVAERALVRAG-FTVTAQPDGEDGLAEI--GVFDLVVSDVVMPGMDGPAMARAIRKL---PDLPILFMS
GYAEETLRN-EISIDNMYFIAKPFSVEQISRKVGEVLG--
>U5C3Q1
VLYLDDEDNNLNSFKASLRKD--FKIITAIDALEGLKIA-----HVVIADQRMPGISGVEFFEKLMKIK---DPIRILLT
GYSDIASVIDAINKGVYRFIDKPWNLDQIKNAIINAAEIY
>A0A7G8C128
VLIVEDEIHARTGLTELIGSWG-YRTEGAADGVEGLEKA-----AIVVTDLKMPRMDGMGLLDRLAELP--DHIAVVMMT
AQGSIESAVEAMRKGAYDYVPKPVDPMRLRVILENASRQH
>A0A840GKU6
LLVVDDSALMRRQLSTLFQAED-FV-RQARNGREAVAEN-----DVVTLDINMPEMDGITALSLIMAER----VPVVMVS
SLTEKLATFEALNLGAVDYIAKPEIKDELVNKVRSA----
>K9HH75
VLVVEDNPVNMEVAREVLSQCC-AAPVAADSGEAALDML---PIDAILMDVQMPGMDGLETTRAIRALPKVSDIPIIAMT
AHAMASDRERCLAAGMNDYLSKPLDPNALLDTLLRW----
>N6ZAG8
VLVVDDSAMNRDLVERALALEG-ATATLAADGQQAVQLL--DGFDAVLMDVQMPVMDGLSATRTIRGELGLAGLPVIAFT
AGVSDGQQAAARDAGANDVLPKPMDLDEMAVLLARW----
>A0A081NHN7
ILVVDDNPVNLKLLETILLKMD-QSVATANNGFEAIELC-----DLVLMDVQMPEIDGLETTLRIRNINIYKRIPIIAVT
AHALPEERKQILQSGMDDYMTKPVNTRQLVSTISHWT---
>A0A290QJJ5.1
ILVIDDEQVIRDVFLSILRRFG-YRGFEAPDGKTAVDLY--RDIALVVVDMMMPGMDGRAVIRALRKI---PQVNVIVVS
GMLENDQFNADGEFGEVELIRKPVMSELLLGKVAQAL---
>A0A0D0PZW4
ILLVEDEAPVRAFASRALRLRG-YSVLEADSGEAALEVL--NHVDIFVTDVIMPGKDGPTWVREALESR---DTSVVFVS
GYAEDDFSAQRAAIPNSVFLPKPYSLADLCRTV-------
>W0V609
ILVVDDAMENVQILHQLLHEE--HDVLFALSGEKALEIA-----DLILLDAMMPGMDGYAVCTALRASSTLCGIPVIFVT
ALSQPEDETRALEAGAVDFISKPFNAAVVRARVRSQLTIK
>A0A3N4MKB0
ILVVEDNTVNMLLTKTIIHKLM-PQAAIAANGLDAVKIC-----DIILMDIQIPELNGYEATFKIRAMERNSRVPIIALT
AGNISGEREKSIAAGMDDFLSKPIVETSLSEKLRKWL---
>A0A6S6WMP3
LLIVEDEVVTRNTLTRLFQEEG-YDVYDAADGMQMQRIM-----DLVIMDVNLPGKSGIELAENFRENE---NVGLVFLT
GRDAEDDRLLALELGADDYIIKPYNPKELLMRVRNLYRRI
>A0A1H8Q075
ILIVDDDRDIRTLLADYLESNS-YRALCAADGVAMWKML-----DLVVLDLNLPGDDGLTLCRKLRAQS---TLPVIMLT
ARGEPLDRILGLEMGADDYLPKPFEPRELLARIRSVLRRS
>A0A315CHM6
VLCVDDEPNILSALRRMLSLEG-FEVFTADSGQQALDLL-----NVIISDMQMPGMNGTELLEKVRQQW---HTMRLMLT
GASDVSGAIDAINQGIYRYTAKPWNDEELLGTLKSAIAFG
>A0A0Q8RFL6
ILIVEDSPTQAERLRRLIRSSG-YHARVAANGKLALGEI-----HLVLSDIVMPEMNGYELCRAIKADPALRDIPVILVT
SLTDPKDIIRGIECGADNFIRKPYAEDYLLNRIGQMLVN-
>A0A3N1UIK7
ILVVDDERSMREFLEIMLQKDG-YAVRCAASGTEALNLL-----DLVITDIRMKPVDGLEVLRQCKQLS---RTVVIMIS
AYASTETAVAAMREGAYDYLPKPFKIDEMRRVIQNALK--
>A0A517XKW3
VVVADDDRGTREALADVLRAQG-FNPVLAADGGEAVEIV-----HLVLFDMHMPRLTGLEALTLLRQTLD-RVLPAVLMT
ADATTELMRQAFSAQVYSVIPKPVKANVVVHTLARAIAQ-
>A0A517N8H3
VLVAEDGLANQHVAVGNLQACG-HQAVVASDGRETVAKW-----DAILMDMHMPVMDGMEATIEIRAAEAGRRIPIIALT
AAAMKEDAEACLKAGMDAHLAKPIHQRQLQEMLARF----
>A0A081PGF2
VFIFDDNSDILELCTFILEDAG-YEIKTSSTSNDIIDQV-----DIIFMDNWLPDVGGIDATRELKSHPTLKSIPVIYFS
ANNDV--MALADQAGADGYLSKPFDIEELENIILK-----
>H1Y7H1
ILIVDDKEENIIALEALIERSD-IRLLSTTSPNEALKIA-----SIALVDVQMPEMDGFEFASMLKSNPRTKDILIIFVT
AISKESKAVKGFTAGAVDYLYKPLDPYITSAKVDSFIQLS
>A0A7X8TLV5
ILIIEDEDRIASFVEKGLRSAG-YATVLAATAGEGFEFA-----DMAILDLGLPDEDGLRLLTRLRAKG-F-NAPVIILT
ARDTPADTVKGLESGADDYMAKPFSIDELLARIRLRL---
>A0A564ZEM0
LLLVDDNPLVLEPGEILLRDLG-YTVLTALDGLEALVAF---GIALVLTDAVMPRMGAADLIPALRTLN--PDIKVLVAT
GYAPDEIRQTLDHLEVNGYIRKPFSQSDLAVVVRAAID--
>A0A1U7IJ85
LLVIDDRKVNRGVLVEVLALLG-FAIAEAENGAEGLTKI-----DLIITDIAMPVMDGYEMTQTIRQSKHL-NIPIIASS
ASVSAADQNKAIRMGCSDFLPKPIDMEQLFIMLQKHL---
>A0A0S2ESW5
VLLVEDDAALAGEIASALRAEN-FAVDRAANGEDGLHLG-----DAAVLDLGLPDIGGIEVLRGWRDAN--RSLPVLILT
ARDGWSDKVQGFKAGADDYLVKPFRVEELVMRLRALVRRS
>A0A0N0XLW8
ILLVDDDVELCTMLAEYLATEG-FEADAVHDGEAGVTAA-----AIAVLDVMMPRQGGIETLRHIREKS---RMPVIMLT
AKGDDIDRIIGLELGADDYVPKPCQPRELVARLRAILRRT
>A0A1Z4VQI7
VLVVDDSGFFRRRIVEILEGDK-LVVGTAANGQEAVRQV-----DVVTMDIEMPVMDGITAVRRIMALR----TAVLMFS
SLTYEQATLNALEAGALDFLPKR-----------------
>A0A2G5XNB6
VLVVEDEQSIATLLQYNLEQAG-YTVYIARDGNTAISMT-----DLLLLDIMLPGMDGMDVCKKLRQEK--IHTPILMLT
AKGDEFDKVLGLELGADDYLTKPFSPREVLARVKAILRRI
>A0A5C5GCX0
VLLVDDDREVREALGQTLELAD-LDPILAGSFIEAKDHM--D--GVIVTDIRMPGRDGFHLLDHARTLD---DLPVILLT
GEGDIPTAVEAMGRGAYDFLEKPCAPKDLLAAVGKALKDR
>A0A3S9N0L8
ILVVEDNKINQMVTKKILDNLN-GNVSIAASGAEAIELT-----DLILMDINMPGMDGFEATKRIREFD-T-TTPVIALT
AVEQIELENRMKNSSINDFLIKPFKTEELLDVIYKS----
>A0A4R3MMU4
ILVVEDENKIARFLELELKYEG-YEVDIANDGRTGLNKA-S---DLIVLDLMLPELSGIEVCRRIRQSS---NVPIIMLT
AKDDVSDKVMGLDMGADDYMTKPFAIEELLARIRVAL---
>A0A2K9NWM8
IFLIEDNEQDEILTIKALKKNK-NEIKVARDGAEALDVL-KDLPQLILLDLKLPKIDGLEVLKKIRSNPRTKLVPVVILT
TSKEDSDLLSGYESGANSYVRKPVDFHEFSDAVKSLG---
>A0A7Z2VPI8
ILIIEDEQIIAELERDYLEISG-FSVDIENCGEKGLQRA-----DLIILDLMLPKIDGFEICRRIRNE---KDIPIIMVS
AKKEDIDKIRGLGLGADDYIIKPFSPGELVARVKAHLSRY
>A0A1I0EJL8
IAICDDELQELERAHRFLTQEQ-YIIHSFSAPLELLSYV--GGFDILLLDIYMAGMLGTDAARELRQLD---SGEIIFIT
TSR--DHAIEAFEVEAAQYLIKPYAEAKIFAALDRVMQRI
>F2JGY6
-AIIDDLEADRLKLSNALNRYL-LNIVEYENGESFLADF-----DIIFIDMYMNGITGLEVAKKIRETD---ECHIIFTT
TSR--DFAIDSYTVSASYYLLKPYSYEMLAKALSTCK---
>A0A845QAD6
VLVVEDDVEAAAYIVKGLRESG-HVVDHAANGDDGLNLA-----DVLVIDRMLPRQDGLSVVSTLREEG---TTPVLFLS
ALGEVEDRVSGLRAGGDDYLTKPFAFAELLARIEVLVRRA
>A0A6A7KWQ6
ILVMDDERMISDVTGAMLRALG-YESEAVSDGRQALERY-----SAVIMDLTIPGMGGVEAVGHLRELD--PQARVLVVS
GYADSGVLADYAQHGFDALLPKPFSLRDLALALSSLL---
>A0A385BR87
ILIIEDNSDLVKFLKNKLSQV--YEI-HVSDGHDGIEKA-----DMIICDVNLPVKNGFEICEILKKDLRTSHIPTIILT
ALGNKESYIKGLESGADLFLTKPFSLAILFQSIKGLLYNR
>A0A1E5L6L6
VLLVDDHILFRKGLVNILNEEG-IVAGEASNGEEAIEKA-----DVILMDINMPKYNGLEATKIIKSEM---YVKIVMLT
VSDDDDKLFESIKAGAQGYLLKNLEPEDLVTYLLGVMR--
>A0A4R1RQK5
ILVAEDYEANQIVMGEILKFKG-YQYTVVANGIEALKEL-----DLVLMDVQMPGMSGLEATARLRLGEQGRRLPVIGLT
GYAMTEDEERCRAAGMDGYLAKPISVKELYDLLDH-----
>A0A080MIX0
ILIVDDESAISDTLAYALQADG-FASDCCTLGAEALARL-----DLVVLDVGLPDMSGFDVCRVLRRRS---DVPVIFLT
ARSDEVDRIVGLELGADDYVAKPFSPREVVSRVRAILRR-
>A0A6M5Y6X6
LLIVEDEPDQRLIVDYALKQTS-VELVWAGNEIEALQHL---LPRLVLLDLYLPRVQGWYFLEQIRSHSWQRHMPVIAFS
NSQAPADIIKAYDLGANSYITKPATADQWLDYFRAM----
>A0A5S9ILQ7
ILVVEDEKDILELITYNLTKNG-FEVNGVTSGEQALKIA-----DLVVLDLMLPGVEGLDVCRLMKGDAKTKNIPIVIVT
AKAEEADIVTGLELGADDYITKPFSPRVLVARVKAVLRRN
>A0A7G9ST92
ILLVDDHATNRQVIQRQLALAG-YASESAEDGIEGLERW-----ALLLSDVHMPRMDGYQLARAIREEGALPPTPIVALT
ASALKGEAERCLAAGMDDYLAKPVGIATLGACLQRWLPH-
>A0A5B7YGU3
ILVVEDNDVNAQIVIDMLSHFG-AKSMRVAEGETALRVL-----DVILMDCQMPVKDGFETTRSLRSEPG-QNTPVIALT
ANAFNEDRDACLAAGMNLHLSKPIKRERLIAALSQF----
>A0A410UMH0
IAILEDTVKLAHSVSNWLHKAG-YESVIRHDGDSFVSML-A---DMLLLDWDVPGKCGIDVLKWARTTPEHQHVPIIMLT
QHDDEASIVQGLDAGADDYIVKPAREAELVARIRAQARKY
>V1CS16
ILIVEDEINITELIKYNLEKEG-FSILSAKDGIEGAILA-----ELILLDVMLPKKDGFSLCRELRKDG--ISVPIIMLT
AKGEEKDKVMGLDFGADDYMTKPFGIKELMARIRAHLRRN
>B3E8G4
ILIVEDDLKIARIIKAYLEGAD-FRVIHADTARAALEKA-----LAVILDLGLPDKSGEELCQELKDLG---SFPVIMLT
AKSSEEERITGFALGADDYVVKPASPRELVYRVKAVLKRY
>B4D9Q8
VMIVDDEDLVTILAQRVLTDEG-YRIVTAKDGFQAIEIY--EQIALIILDFTMPIMDGADVFAELLQIN---KAPVVLSS
GFAEQERLRSMLARGLRGFIPKPYTQQKLLTQIRSVLDTL
>A0A017HUX8
IVIIEDEPVTRMALAGYLESFG-YRV-TACAGSEAAEVV-----DLLIVDINLAGKDGLEITREQRARS---EIGIILLS
GRTDDVDRIVGLELGADDYVCKPFNRRELLARVKNLLRRT
>A0A455X2I5
ILIVDDDPKAVEVIAIHLRDTS-YKVIKAYGGREAIEAA-----DLIVLDLLMPEVNGFDVVLALKNNPDTARIPILIVT
SKQLTAEDRAALDPQVTKIMNKTLSQGHFLNEVRCA----
>A0A372GEF9
VLVVDDQELVREGIASLLGIQG-IVIGTAADGATAVDAS-----DVVLMDVRMPGMDGVTATAQILARH---SCKVVILT
TFDDDEYVVQAMRAGAAGYLLKNLPAAELAAAARLAA---
>A0A1I2FU96
ALLVEDDPDTRRALCLVLEDAG-AEVTSVASAPAARAAL-----DVLLCDIGMPGEDGYALLRSVRAHEQSRPVPAAALT
AYTRDEDRRRALACGFQTHLAKPIEPDLLVATVRALAR--
>A0A0K8P7C0
LLHLEDSEPDHELMLAQLRRGG-PSAVRVDTEADFLRAL--QPWDAVISDYNLPGFSGLVALDLLKAQG--SELPFILVS
GEIGEDTAVEAMRNGATDYLLKNN-LARLAPALLRAVE--
>A0A1V6M1Z1
ILLIDDDKAALDGLVKILAHDG-YPVAGALSGYEALNLF-----DIVVTDMKLPGMGGLSLIHELRKKDE--PVAIVVIT
AYSSVKTAVEAIKCGADDYLTKPVNIEELELVLEKLWERQ
>A0A0Q9ZFS5
ILVCEDSELNQRLVRAILKRKG-LKVDVASNGEKALSFL-----DLIFMDVQMPVKNGYETTKIIRDQLKL-STPIVALT
ANFMAAERQKCKEVGMDDYLAKPFQKNQLFEKVEKW----
>A0A4S4AU32
VLIVDDVPENLSLLHDALDEAG-YTVLVATHGEAALARA-----DIVLLDAVMPGMDGFEVARRLKADFVTQHIPIVFMT
GLTETEHLVAAFAAGGSDYVTKPIRPAEVLARIAAHLQSA
>A0A6N7ISH8
ILVVDDEASIVELIRYTLEGEG-YRVFAAEDGQAALRLA-----DLIILDIMLPGKDGFEVCQSLRSDVRTNNIPVLILS
ARGDVVDRVLGLELGADDYITKPFSPRELAARVKANLRRQ
>A0A1V9FRY0
VAITDDHALFRKLLVDFLSEKN-LINLETGDAFELLSKL-----DIVLLDLFMPGMNGIDTVTILRNEF---DIKIIIVS
LCTDLKIISGLLDLGIYAYLSKADEPANLLQAIVAA----
>A0A7U4QJR9
ILVVEDERIVAEDIKRSLEALG-YKCSIVSTGEEAVKQA-----DLVLMDIVLKGKNGIKAANQITS----YHIPVVYLT
AYADENTLQRAKITQPYGYIIKPFTDRELYSNIEIALYKS
>A0A495E742
ILVIEDESSIRRVLVKILSEEQ-YVVEEAEDGLRGIEIL-----DLVLCDIKMPKMDGVEVLEAAKKIK---EIPFIMIS
GHGDLDTAVNTMRLGAFDYISKPPDLNRLLTTVRNALDRK
>A0A139XHW3
ILAVEDNDDNLLLLSYALDSLG-CRLICQKDSSTTVLVA-----DLILLDILLPGKSGIDLVRSLKQEPLTCHIAAIAVT
ALASVEDRESILRAGFDDYISKPYMIEDLEDMVRSYLNRK
>A0A0A1DQC6
VLVVEDDPVINQALADRLDAEG-YAVLRAWDGPGAVAAH-----DLVLLDVMLPGYDGHEVCRRIQAE---RPVPVLMLT
ARADEADVLVGLGVGADDYLTKPFRMRELVARVAALLRRV
>A0A0M6YLB8
IAYVEDDADIRELTELALTQIG-YDVAVYASGPEALARI-----DMVLLDVMMPEMDGPEVFERLNRIDAIRPVPKAFMT
AKARRDEIEGLIAIGAVGVIAKPFDPMTLSSQVLDLWKS-
>M1WJF7
VILVDDEQSVRDSARQWLELSD-FIVKDFGDAQTALHHI--D--GIVLSDVKMPGLDGLAFQKKIASID---DIPVVLFT
GHGDIAMAVSAIQGGAYDFVEKPFDPERIVETIKRAQEKR
>A0A1I1HQK5
ILLIEDNDDIRDNTAEILELTG-YTVLTAENGKVGVEKA-----DLVICDIMMPVLDGYGVLHIFNKNPQLTGIPFIFLT
AKTERTDFRKGMELGADDYLTKPFDESELLSAIEGRLNRF
>A0A080M7W8
VLLVEDDPMIGRSVQQGLRQDG-HTADWLRDGQQAELAL-----DILLLDLGLPGRSGLDVLARLRRSA---NIPVLVIT
ARDAIADRIRGLDAGADDYLVKPFDLDELSARMRAVQRRH
>A0A7L5ZK60
VLVAEDEALIRLDLVELLTEEG-YDVGEAGDGEAALAMA-----DLVVMDVKMPKMDGITAASTIAEER---IAPVVMLT
AFSQRDLVERAREAGAMAYVVKPFDASDVVPAIEIAMARY
>A0A2A6RPM7
VMIVDDIVDTRDQLEKLLFFED-IVIAKAGTGREAVALA-----DVILMDINMPDMDGIAATEAIMSQD---GVQVIIMS
VQGETDYLRRAMLAGAREFLTKPISADDLYKSIRHVHKL-
>A0A1C3RFU9
TLVVDDDQDFQRVCETCIGSAG-HRFIFAHSDEEALKII---ELDIAIVSIDGGNISGMELFKKLEGVR---RVPRIALT
GGRDLSSIRKAMNEGAADFLTKPVNADDLMVTVDKVFKDC
>A0A2S8RYK0
ILIAEDETLLSGQIQKALASEG-HAVDVAHDGEEAGFLG-----DAVILDIGLPKKDGITVLKEWRAAG--VEVPVLILT
ARDGWSQRVDGLDAGADDYMSKPFHMAELGARIRALLRRR
>A0A2S0UHB0
ILIAEDDAEAARYVMRGLQGEG-HGVDHLAHGRDALAQA-----DLLLLDRMLPGLDGLSILRAVRAAK-L-PVPVILLT
AMGSVEDRVTGLRAGADDYMVKPFAFVELLARIDTI----
>A0A6I2F5N5
ILVADDDAQLLRALRITLAARG-YEVLTASDGAEAIDLV-----DLVLLDLGMPRIDGLDVIRAVRAWS---GVPILVLS
GRTDSAEKVEALDAGADDYVTKPFAMDELLARIRARARQ-
>A0A444J9K8
ILVVDDEENMRHMLSVLLTGEG-YLVETAVDGMEAVRLL--F--DFVLCDIRMPKMDGLAFLKAAESVE--HGATVIMMS
AFGSVDTALEAMKQGAYDFISKPFKTDEVVLVLKKAEERE
>A0A1H3I589
ILIVDDLKTNIYIVEKMLRSGG-YNYKSIVDSRNAIATY-----DIVLLDLMMPYMDGFDIMRELQKIEADGFLPVLVLT
ANDDMANQNKALEMGARDFLGKPFEKTETLNRIRNILETR
>A0A0G3EPE4
ILLVEDDRMIGEAVMLALRDAA-YAVDWTQDGDSALAAL-----ELVLLDLGLPRRDGVDVLRQMRLQG---ATPVLVMT
ARDAVEDRILGLDLGADDYLVKPFDLGEMLARMRAVIRRH
>A0A7K1GJW5
ILWVDDEVDLLKPHILFLEKKN-YVVTTCTNGQDAIDLV-EQDFDVVFLDENMPGITGLETLSEIKSIK--TSIPVIMIT
KSEEEYIMEEAIGSKISDYLIKPVNPNQILLSLKKNLDDS
>A0A1B3WAQ4
ILIVDDSPSQLAGICRIVEKLG-HQTLTATDGEAGVDMA-----DLVLMDVVMPNLNGFQATRSISRNEATRHIPVILVT
TKNQETDRVWGMRQGARGYLTKPFSEKELAEAIAGVL---
>A0A6L6PVJ1
VLIAEDDDQIAGVLSDYLVREG-FSVQRVADGRDALRAI-----SVVILDVTLPSMDGIEVCRAARQTS---AVPILMLT
ALSSEEDRLNGLNSGADDYVCKPFSPREIVARVHAMLRRA
>D2Z7H6
VLVVEDDPMVADIHQNYVNSVG-FRVGMVDNGLKALDFL--V--RLVILDIFLPGLDGLGALERIRESG--SNVDVIIIS
ASRDKATVNKTLQAGAFDYIVKPFAFDRMKAALQAFRQV-
>A0A847S001
LLLAEDNVVNQRLVTLLLEKLG-YRVDVVDNGRKAVSAA-----PLILMDCQMPELDGLEATRQIRAQG-L-SMPIIALT
ANAFESDRLDCLNAGMNDFLTKPVRAELLATTLDNWLQSA
>A0A328C5A0
ILVVDDVPTIAASVGFILSDLE-VPIDIAENGEEALQML-----SLVISDVDMPRMDGVALTRMVRSTAGLDHIPVILLT
SLDHPESREAGLKAGAIDYLIKGIGGGELVNRVREIL---
>A0A0Q9XTQ0
ILIVEDEKSIREVLQSYFLKEG-WQVYIASDGLEALHKI-----DVVLLDLMIPKMSGEDVCKRIRETS---KVPIMIIS
SKSREEDMINGLNIGADDYIVKPFRIKEVLARINALLRRM
>A0A323UVU9
ILLVEDEPTLNLQITRKLKSEG-YIVDIAVNGIDALHLG-----DAVILDLGLPQLDGLSVLGRWRASR--RNMPVLILT
ARGDWHERVAGIDAGADDYLVKPFHMEELLARLRALIR--
>K9XSK8
ILIVDDLPDDLRLLSSILSKHG-YQVNCVVNGEMALNAV-----DIILLDVMIPVIDGYKVCQIIKTNERTRKIPVIFLS
GLDSESDKVQAFKLGAVDYITKPFFIDEVVIRIETQLAFA
>A0A1I4K628
LMIVEDSPILRQMLEDVLEESG-YNSHIYEDGKEAWDFIA--LPDLIITDLEMPKMDGHHLTYKIKNHPALKQLPVVIFS
SLITDDLYHKGEKVGADAQISKP-EIVNLVDHID------
>A0A1W1HCM9
VIIIDDNETNREILQRQTSSWG-MLSECAESGRIGLEKI-----DILLLDLDMPGMDGLDVAQEIHSSPELTEISIIMLT
SVAAYGDSRKGKDMGILTCLTKPVRQQDLHAALIDII---
>A0A1U7IKU3
ILIVDDTPANLNVLFDFLKDAG-FKVLVAQGGKSAIQKV-----DLILLDILMPDIDGFATCQALKTNPTTKDIPIIFMS
ALSETVDKVKGLQLGAVDYITKPFQHEEVLARIQLHLNLR
>A0A6L6PUG4
LLYVEDNPANLKLVQEIISFRP-LQLVAAPDGHLGIELA-----DIILMDINLPGVNGIDALKLLKADPRTSHIPVIALT
ANAMPRDVEKGIAAGFFRYLIKPINIDEFTDAINSTVAY-
>A0A1S1NU09
LLIVEDDASTGAYLSKGLGESG-YVVDQADNGVDALHMA-----DLIVLDVMLPGIDGWQVLEVLRGKQ---DVPVLFLT
ARDRLDDRIRGLELGADDYLVKPFSFTELLLRIRTILRRG
>A0A1H7RRB9
VLLVEDNPVNQMVAKGMLASLG-CSVTLAQDGQQALERL-----DLVLMDCNMPVLDGYTATRRLRADGRWNDLPVIALT
ANALAEDRQKCRDAGMNDYLAKPFQRDDLKNMIHYWLQAR
>A0A2N3PYA9
ILVVDDEPQIRKFLRISLGANG-HEVLEAETAGQGEELA-----DLVILDLGLPDVDGQEIITTIRETS---KVPIIVLS
VRSQEVDKVEALDRGADDYIVKPFGIGELMARVRAALR--
>A0A7Y0Q6V1
LLLIEDDMALHENLKLSLVEQG-YSVDSAFDGEEGLYLG-----DAAVIDVGLPKRDGISVITELRTLD-I-KFPVLILT
ARDRWQDKVQGLDAGADDYLTKPFQQEELHARLNALIRRS
>A0A1G7VUW4
VIAVDDQPDNLLIIEDYLGKN--YDVITFNLGQAMIDYF---KADLVLLDIVMPMPDGYALCNWLKSNPITRDIPVIFLT
GLESTDEEAYALSIGAEDFLHKPLSPPVLGARVRNHLLLS
>K6YYE0
ILCVDDNQDNLQLVAYLLKKTG-VSISLANSGEHALRLA-----DLILMDMQMPDMDGLETTRSLISSG--VTCPIIMLT
ANVDSESIKQVERAGAAAHFGKPIKTAQFYTTVS------
>A0A3N2DAQ4
VGIVDDDAAARAVILAHLKRYG-FSVRTFASGTELAENY---DLDLIFLDVVMGGMDGFEAARAIRELD--DHVVIVFVT
NMA--QFAIKGYEVNALSYLVKPVPFQELARSLRIV----
>A0A1G5S8J5
ILLVDDNQNFIELLKDRIEFSD-FEIGEAGNGEKALELM-----EIVILDMIMPVLDGLGVLERFNQAG-TYKPKIIILS
AIGQDSLTSQAIGLGAKYYMVKPIDFDLLIERLEQII---
>A0A2K8UGH4
VLIVDDQQDNREPLRALLTTLGVLEVREAADGREAVALW-----QVVLMDMRMPVLSGEEATRQIKSLMA-VQTVIVALS
ASAFNEERDRFLACGCDDFACKPFRAEELFAILERH----
>A0A1M5WBT3
LLLVEDHVALAQNLSEYFSDQR-YVLDFASDGLTALHLI-----DVIVLDVMLPGLSGFEVCRRLRSDIQ-CGTPVILMT
AKDQLDDKEQGFTLGADDYLVKPFNLRELQLRVEALHRRR
>A0A545T2J6
VLIIEDFAEFARSLKGMVHTIGCQKVRTVHNGEDAIQACKEQKFDIILSDYNLGDKDGQQILEELIHNLIKTNTVFIMIT
AENTTAMVMGALEFQPDSYLTKPFNGSLLNSRLDRAVSKK
>A0A5B1CJY4
ILIADDHSLLRVGLVSMLSNEE-LVVAEADDGERASELF-----DICILDVRMPVLDGIEALMRIRVIQ---DAKVIMLS
TAELEEEVAQSLKHGAAAFVTKAAPPVVLVDAIHRVH---
>A0A126Z5X0
---VDDHESVRLGIQAACQNAG-FVILTAAGVQEFVDNL-GREVDVVVLDLSL--GDGSTVTENVKRVQ---TGAVLVHS
IADRVASVREALAAGAAGVIPKSSATKTVMAAVATVA---
>K0CGB2
ILVVDDFPTMRRIIRSLLKELGYGNVDEAEDGQEALTKLRGGGFQFVVSDWNMPNLDGLEMLKQIRADGELNHLPVLMVT
AEAKKENIIAAAQAGANGYIVKPFTAVTLEEKLNKIFEK-
>K9VXD7
LLLVDDEPGLREAVQAYLEDSG-FNVQVASNAREAWDFL-----DLVISDVMMPQVNGYQFLQELREDARFKALPVVFLT
ARGMKSDRIQGYQAGCDAYLPKPFDPDELVAIVENLLERR
>A0A327L2Y9
VLVIDDEPPIRKLLRMGLGTRG-YEVLEAGTGKAALALL-----ELIILDLGLPDIGGLELLQAIRSKD--EGVPVVVLS
SRDDEAGKVQALDLGADDYVTKPFGMDELLARMRAALRHR
>A0A4S4AJM8
VLVVEDEPQIRRLIRSALEAEG-CRVFEADTGARSLIEA-----DLVVLDLGLPDIDGMEVLRGIRAWS---GVPVLILS
ARGEEDDKVAALDQGADDYLTKPFGVGELLARVRALVRRR
>A0A2S7K323
VLLVDDEPLALRGLKHRLQNFE-IIVGECSNGREAVKEI-----DLVFLDIQMPGLDGFGVVRAMIGA----APLFVFVT
AYD--KYAIDAFEANALDYIVKPVEEERLNDALHRAREAL
>A0A4P6FHB0
ILLVEDEAALSEPLAFLLEREG-YDVEVAADGRDAIAAF-----DLVLLDLMLPGIPGTEVCRELRTRS---TVPIIMLT
AKDSEIDIVVGLELGADDYVTKPYSTRELLARIRAVLRRR
>Q2KCJ5
ILIVEDSEDDFEATMRAFKRTN-NSIRWAASGQEALDML---KPGLILLDLNMPGLDGRKTLQAIKSNDGWRKIPVVILT
TSDDERDIEGCYALGANTYVQKPVDLDGLFAAIQRLK---
>A0A0P6W541
ILVVDDYKTMIRIIRNLLKQLGFEDVDEASDGTEAFAKMKDRRYGLVISDWNMEPMTGYELLKHVRADTSLAKTPFIMVT
AESKTENVIAAKKAGVNNYIVKPFNAQTLKGKIEAVF---
>A0A4Q9XNK5
TLIVDDEPLARKGLTVRLQDFQ-IVLGECANGQEALEAI-----DLVFLDIQMPGMNGFQLIQQLGQ-G----PLVVFIT
AFD--NYAIRAFEVHALDYILKPVDEQRLAEAIAKVEHTL
>A0A844XQJ0
LMLVDDEPAQARVISGLAGREG-WRVLVMESCEAALEAL---EVHTVLIDNRVAGTNACDFIRAVKSER---EIAVLMLT
ASSSPLLAVEAMRAGANDYLIKPVAPERLLVALDS-----
>A0A1T3P6Z8
VLVTEDEELLADLVARGLRRAA-IAVDVAYDGESALERL-----DVLVLDRDLPGTHGDEVCRRVVAGR---RTRILMLT
AAGTVPERVAGLRLGADDYLPKPFEFAELLARVQALGRRA
>A0A1R1SPM0
VLVVDDNKVIRQLIRVNLELEG-FEVVTAADGAECLEIV-----DVITLDVVMPRLDGLHTASRLRADARTCHVPVAIIS
ACTQ-YEVDNGRAAGVDAFLAKPFDPAAMVELVRRLMTRA
>A0A517P4D1
VLVIEDDPATRYLYEKHLEGSG-FEAVGAGTAAEARGAL-----AAILLDIVLEAESGWALLEDLKREVVTRHIPVLVLT
VVDD---RQRAFTLGADDFRLKPIEREWLLARLTAL----
>A0A1B6BHR9
IAICDDQVSELSNIINIINAYF-ITYTAFQNAVELISAI--NQYAIILLDIIMPSLNGMDAAREIRRLD---VAKIIFLT
SSP--EFAVDSYTVDAFYYALKPIWKEKLFAVLDKVLSTI
>A0A1T4VYK3
AIIVDDEPPARDELAYMLSAIG-VLVAEASSAGAAVEAI-----DVVFLDIEMPGRNGFHVVAETLALH----PLFVFAT
AFD--QYAIRAFEANAVDYLLKPVSEQRLESSIDKVRQQL
>A0A249SY18
ILLVDDKPENLVSLEHMLEADN-REILKATSGNEALKIV-----GLIMLDVQMPDMDGYEVARLLQINPKTSNISIIFVT
AINKEEQVMRGFEEGAVDYLSKPLDVNITRAKVRVFEKLY
>A0A6M4A8L3
VMILEDDPIQMEIASTTLRKLG-VRIANCVDGYQALAVV-----DLLLCDLNMPGMDGISFLRQVAEQG-F-SGGVILLS
AVDRSVMKAEAFGLHLLAAINKPLLPEALMAALARQ----
>A0A2K8XJM2
TILVDDERKAIAILKNKLERLD-IIIAETQNPKEGIDLI-----DLVFMDIAMPELSGFDVLKQFEK-----DFEIIFAT
AFD--NYAIEAIKHCAIGYLVKPVDNNDLVEAVNNAKHNI
>N6YS82
ILLVDDVPDNIDILGQVLSPH--YRTRVAISGERALKIA---QPDLILLDVRMPGISGYEVCKRLKAGPETRDIPVIFVT
TMSETEDEAHGLALGAVDYIAKPISPAIVLARVRTHLALY
>A0A250IA80
ILLVEDEPVIRELVRSMLSDGA-VEVVCAANGVEGLKLA-----QLVLMDVVLPQLDGISVCRMLKSDPQTSKVPVYMLT
AKSKKSDMESATLAGADGYIQKPFKGAELMALVERL----
>A0A2W1NVV9
TIIVDDERLAREAFKQLLEKYD-IIVGEYKNAKEAEAGI-----DLLFIDIQMPGETGLDLIERMEN------PRTVFVT
AYD--EFAIKAFELNAYDYLLKPLEDERLSDVIHRIYEEY
>A0A4Q7YN87
VLIAEDNQLSQKVIRGMMQKLG-VDSTLVSNGREAVQAV-----DLVLMDCDMPYVDGYAATQEIRNWERQKPLPILALT
AHILEEQKQKAFRAGMNEHLSKPIELCDLQNALIRW----
>A0A518IRQ8
ILLTEDNLVNQTLAIGVLSKHG-HEVIAVGNGQEAIDIL-----DLVLMDIQMPVMDGMTAARMIREQEQEGHIPIIAMT
AHAMKGDREECLAAGMDEYVPKPIRTATLFEKLIKVMSR-
>A0A4R6QPJ7
ILLAEDEHKLATWLVKALEQSG-FRVDWVDHGGLAERAL-----DALVLDLGLPGRSGHQVLQSLRAKD---RLPILILT
ARDSLSERVSSLNEGADDFLAKPFALAELEARLTALVRRA
>A0A1G6CVG7
ILCVDDNPTNRLILSEQLERWH-VRHEQSSSAEEALEML-----QIMLTDMQMPQTDGETLGRMIKADPELQ-LSMIMLT
SLGQRGDAKRLLDIGFAAYLQKPLRQSQLLDCLLMVF---
>Q2K651
VLIVEDEPLIRFNILDVLEDVG-HVALEAASADEALVVL---DVDILFTDVNMAGMDGIQLARRVRAMR---NIGIIITS
GMV--RLDPLALPANA-AFLPKPYLHDTLITTIDSLM---
>A0A7Z2VJ61
LLAVDDEAIITDGVTEIIGGLG-LDICKAYSGMEALEWL-----DIVLSDIRMPELDGLELMDIIRGKW---RCRIIFLT
GYDDFESVYKAIQIQGVRFLLKTEYAK-VIAEVR------
>A0A7W7CF97
VLLVEDERVLAEAIAEGLREEA-LAVDVAYDGGAALERI-----DVVVLDRDLPVVHGDEVCRAVVESG---ATRVLMLT
AAGSVLDRIAGLGLGADDYLPKPFVFGELVARVRAL----
>H2FYC4
ILLVDDDASLLKLLGLRLRSEG-FEVATATSGAEALEWL-----DLVLSDLKMDGMDGLALFDRIQRQH---GLPVVIMT
AHGSITDAVSATRAGVFGFLTKPIDKEALRRTINEALA--
>A0A852UME6
ILIVDDEQSIRTLLEYNLKQAQ-YETITAADGEEAILKT-----DLILLDLMLPKMDGIDVCKTLRQRG-L-DIPIIMLT
AKGDELDKVLGLEIGADDYMTKPFSPREVVARVKAVLRRS
>A0A1Y0ICC7
VLVVDDQKSMRSVTSTVIREMG-HDVTEAESGQVALDIY-----DLMLLDVEMPGMDGFETARAIREHKS-VWFPIIFLS
AKTEPKFFVEGIRSGGDIYLYKPIVPEVLEAMVHAMERL-
>Q6LTH9
ILIIEDEIKAGQYLKKGLTESG-YTVDLASDGVEGLYHA-----DLIILDIMLPKLDGWQILKTLRSSE--MSTPVIMLT
AKEQVEDRVKGFELGANDYVVKPYAFPELLARIQNVFRNH
>A0A5R9ADN6
ILLVDDDTLYLYLMEHTILTET-LKVDTFTDGEQAVEFI---LPDVIFLDINMPFLDGWGFLAEFKKLKTENNVNIYMVT
SSMRDSDRKAAEFEELSGYVIKPVNKVQLKEIFTKI----
>A0A1M5EYT0
VLVVDDDSALAEMLGIVLRTDG-FDPAFVADGSLALKAF-----DIVLLDLMLPGMSGIDVCRAIRAES---GTPIIMLT
AKTDTVDVVLGLESGADDYVLKPFKPKELVARMRAR----
>A0A848FG04
LLVAEDEPALARQLQQALQAAG-FTVDVAADGIDAEHLG-----AAVVLDLGLPGKDGLAVLRAWRAAG---AVPVLVLT
ARGSWQEKVLGIDAGADDYLGKPFQMEELIARLRALIRRS
>A0A078M276
VLVVEDETNLARFIELELGHEG-YNVTLAADGQEGFTLA-----DVILLDLMLPKLNGLEVCRRLRKT---KDTPIIIIT
AKGDTYDKVVGLDYGADDYIVKPFEIEELLARLRVIMRRS
>A0A2Z6G9Z8
ILLVEDNPVNQRLAQHHLAKMG-YTVHTVNNGAEGVEAA-----SVILMDCQMPVMDGFEATRAIRIAEQGSRRPIIAMT
ANAMQGDRERCLDAGMDDYISKPINPQRVSEVLARWM---
>A0A402D769
ILLAEDNPVNQKVARRLLEKRG-HRVDTAANGLEALNML-----DIVLMDCQMPELDGWETTREIRRREKAVQMPIIALT
AGAMAEDRIECFEAGMDGFLTKPFKSEDLFAALSQHLE--
>A0A2K2U8X7
ILVVEDDASLNDIVRTFLEKKG-YSCLSAFSGSEASMVL-----DLVVTDLMLPGLTGESLVSLIRKKL--GDVPVVVIS
ARSEVGDRVSLLRSGADDYLVKPFDLDELLARIEVQLRRK
>A0A1V9FSG8
CIIVEDEPLAAEVLKDYILQVF-LLKGICTDALYAMDLL-----DLIFLDIHLPKLKGLDFIKALKK------PQVIITS
AYQ--DYALQGYELNVLDYLLKPIEFSRFVMAVNKLKD--
>A0A2U2B6E3
ILVAEDDSVSYEYLFELLSGYN-LKLYRTKTGKETIEKV---SINLVLMDIEMPEIDGWEATKQIKKYN--PSFPIIAQT
AFATPEDKKKSFEAGCDAYISKPIQHDELIRLIF------
>H6SNA1
IALVDDDRNILTSVSLTLEAEG-FHVTTYNDGAEALRGL-----DLAVLDVKMPRMDGMELLQKLRER--T-TMPIIFLT
SKDDEVDELMGLRLGADDYIKKPFSQRLLIERIRTLLRRL
>A0A380BG03
ALVVDDSAFMRKLITDILNSHK-IVVGVARNGKDALDKI-----DVITLDIEMPIMDGLEALQEIMKKH----TPVVMLS
STTKKENTMLAMEYGAVDFIAKPNVKGEIIAKIF------
>A0A7X0VTF8
VVAVDDEPPALKRVEKLLRKAD-VVIGLFDSSKQFWEHV--EPIDLALLDMEMPGLHGLELAKRLREVR---EIQIAFLT
AYE--EYARDAFDVEALDYLLKPITDADLARTFDRFAK--
>A0A317CA62
ILLVEDTPDLAEAIIERLHADG-HVTDWLTDGEQANKLL-----SLIILDLGLPKLDGMSVLKQLRQRR---KTPVLILT
ARSGIDDRVDALDLGADDYLVKPVDLRELSARCRALIRRN
>A0A2A4CRU9
ILIVDDEKDIRELIADILGDEG-YQTRMAGHSDECMDQL-----SLMILDIWLKDMDGIDILKHVKRNN---DVPVIIIS
GHGNIEIAVAAIKQGAYDFIEKPFNIDQLLVVVSRAMETA
>A0A087MJQ8
VLLVEDEAPLRETLAARLKREG-FAVDTAGDGEEGLYHG-----DIAVIDLGLPKMSGMDLVKALREAG--QKFPILILT
ARSSWQDKVEGLKSGADDYLVKPFHVEELLARMNALLRRA
>A0A0A3IHC3
VLIVEDELDMRKLVEMMLTKSG-FRTLSAESGLGAYALL-----DIILLDVMMPNEDGFQVCKNIRLT---SNIPIIFLT
ARDANDDKVKGLTIGGDDYILKPFTASELVARIHAVLRR-
>A0A2P2E8S5
VLVVEDEDALATLLRYNLEKDG-YQVGVATDGEEAMMMA-----DLVILDWMLPKVPGIEVCRRLRAKPDARNIPIIMLT
ARGEESDRIRGLDTGADDYVTKPFSTTELLARVRAVLRRI
>A0A542E2D1
-LVVEDDPTVSGVLVAYLRRAG-FDPVVAADGPTALQQW-----DVVVLDVLLPGLSGLEVLRRRRDAD--DDSAVIVLS
ALGEEDDRLLGLDLGADDYVTKPYSPREVVGRVQALLRRS
>A0A348G3C5
LLVIDDDLVQRTIICRIGAQLG-YVSAGAATLEEALRCL-----ACVVFDLSLAERHGIVALKAMAGAL--GDTPVVVIS
GSGETMPVRVGRRLGVRGPIPKPLSLAELRQAL-------
>A0A3N0V929
--VIDDSQTIRRTAETLLVKEG-YEVVTAADGFEALAKI-----DLIFIDIMMPRLDGYQACALIKGNAKYAATPVIMLS
SKDGLFDRARGRIVGSDEYLTKPFTKDELLGAVKAY----
>A0A0Q6XUX3
VLVVDDNRDAASTTAMCLEIAG-HEVKTAFDGLQALASA-----EVVVLDIGLPGMNGYELATRLRQLPETAGALMIAVT
GYGQEVERQRAFDAGFDAHLIKPAEPVKLTELIARWR---
>A0A368NK64
ILLVDDSLVARKQISHALDDVG-ASYFVTNNGHEALAFL---AVDIVVSDIEMPLMDGYELTREIRRDPRLSKAYVILHT
SLSSTISMDQAKDCGADKALTK-FNANDLIHTM-------
>A0A7Z2VN04
VMIVEDEKPILDLMARLVGQHS-LIVGTFTSSAAALAAY-----DAAFLDVEMPRMGGIELADKLDE------VQIVFTT
AYP--QYAVEAFRVSAVDYLLKPVTPDAIERVVSRLSKNH
>C6LE11
VLLVEDDQAIVENLTGFLKEEG-FCVTAVSGQAAAMEAL-----ALVLLDVTLAQGNGYSTCTAIKSRG---DIPVIFLT
ALGDEFSVVTGLDMGADDYISKPFRPRELVSRMRTVLRRS
>Q2IJD6
ILVVDDEKLIRWSVAERLQRGG-YEVLSAESGEQALEMV-----DVMLLDVRLPGIDGVQTLQRALSLH---EVAVLMMS
AHSTVDIAVEAMKHGAIDFLVKPFPFQQLDEAVERALANA
>H3KF53
VRLVDDDEELLKSTAFLLRMAG-FDVLTYASAESFLELD-----GCLVLDQRMPGMTGMELQEAMVERS--ETLPIIFLS
AHGDIPMAMQAVHRGAEDFLVKPADPQVLIEAVRKACEKS
>A0A2P8D4K5
YIIADDHKIFRQGLKMTLADDK-ICTGEAANGTELLRLL-----EVILLDLKMPEMDGLEVLKEIRTRY---DLKVIVLT
MFDDEHFILHMMEAGANGYLLKNAEPAEIKNAIHAAVE--
>A0A6M0KYZ9
ALVAEDNLINQKLMKAVLNRFA-IEVTVVDNGEKALKCR-----DIIFMDVQMPVMGGIEATKNILDFEMERHIPIVALT
ANALQGDKEKYIGFGMDDYLSKPMSIERLKNVLMKF----
>A0A1V2I4Y0
ILLVDDRPDNLMALEAILASLD-QELVTASSGEEALKRL-----AVILLDVQMPGMDGFETAHRIKQRGRTRDTPIIFLT
AIDREPHAFRGYAVGAVDYIAKPFDPWLLRAKVSVFVELF
>A0A255YAB3
ILVVDDAPDSLRFLTDTLEAEG-YAVRIALNGETALASL-----DLVLMDAMMPGMDGFETTRRIKADPALALVPVIFMT
GLTDTQNVVDGLAAGGVDYVKKPIVLPELLARLKVHLGN-
>A0A6G8NX67
VLLVEDEGLTRSAMKSLILANP-LDIDEADGFEQATEKL-----DLVFLDYQLRNSTGLDLLNWIGVQE---EVQTIMLS
AQDDRDTVLECIRSGACGFISKASEQGAFREALKTIL---
>Q8RAL0
FYLVDDDRSIRRILANIIEENE-LVIGEAENGKQAEKEI-----DIAIIDLLLPFQDGIQTIANLRMHQ--LNCNFIAIS
QVNDKEMVAKAYKAGIEFFIHKPLNVIEIITVVKKVQELK
>K0C6I8
ILIADDEPLARQRLKRLVDAIH-HVYADASNGVDALKQC-----ELALLDIRMPKMDGLQTATEIANAQ---KTRVVFVT
AYD--EYAIEAFDKNAIDYLLKPVKQARLDQAIDKAAQ--
>A0A5B9M8B8
ILVAEDSIVNQAVARSILEQEG-HDVTIAENGQVALDAL-----DLILMDVQMPELDGLEATRRIRKREQWPRWPIMALS
GNAMKEEQDACLDAGMDGCLTKPMNMNEVLALVAA-----
>A0A372BYL0
VFVTDDDDSVREAIAFLLGSEG-LDYMLCASADELLDNV-----GCILLDVRMPGLDGLQAQKKLNERG---RLPVIFIS
GHADVSTAVRAVQAGALDFVEKPFDDELLIEKIRNATDLD
>A0A2V3W4U0
ILVVDDEDRIRRLIRMYLERDD-FVVEEAENGRQALDMA-----DVILLDIMMPEMDGIEVCEELRKE---KMTPVIMLT
AKGEESNRVQGFEVGADDYIVKPFSPREVVLRVKAVLRRT
>A0A497XJT9
ILIVEDDRLLGEGILAGLRQAG-FQPDWVQDGVAGLAALE----SAVVLDLGLPKLSGLDVLRRLRAGH--DTTPVLILT
ARDTSQDVIAGLDAGGDDYLVKPFDLGELAARLRALIRRA
>A0A3E3INS2
ILLVDDDRALLKMLSNFLELKG-YEVNTASGGMEAMESI-----DLILLDINMPGMDGLELCRQIRDK--I-SCPILFLT
AKAEEQDRVNGLLSGGDDYILKPFSLKELEARIISHLKRE
>A0A086MPK2
-LIVEDDPDVRALAAVLLEETP-LNVVEVESAEAALDCL--GEVAMMFADVRLPETDGVQLARAACTL---PTVRVVLTS
GDPGAGLAD---LPECVTFMPKPWRGLDVVQA--------
>Q2RRW5
IFLVDDSATVLMSMETILRRAG-FTIAQASSGEDALAQL-----ALIITDIHMPGMNGIDLIRKVRTMAGFQFIPILVVT
TESQQSKRDEARAAKATGWLVKPVQPDDLLKVVKQI----
>A0A6I6DMD1
ILIADDEPISRNLLQDTLNKWD-YEVIVANDGLEAWQVF--P--SLAILDWMMPKMDGIEICKKIRARSDDKYIYIIILT
ARTKPEDIIMGLEAGADDYITKPFNSDELKYRLKIGERIL
>A0A1I7HPB2
VLLIDDDIELVGMFQEYLEQEG-FDVKTAHDGEAGAAAA-----AIAILDVMMPRMNGLETLRRIRAHS---QLPILMLT
ARGDDTDRIVGLELGADDYVAKPCTPRELTARIRAILRRT
>A0A7W1XB30
ILIVEDEKSIARFLELELRHEG-YEVKVAHDGRSALRMM-----QLVILDIMLPDLSGIEICRRIRSDN---QVPIIMLT
AKDAVPDRVSGLDAGADDYLTKPFAIEELLARLRAIERRH
>A0A7K3NHY2
ILVVDDEPIARTNLAHVFSRRG-AQVTVAGGGREAMAEL-----DLVITDLIMEGVDGLAVLERSKALW---DTEVVVVT
GYPTVETAVTAMRRGAYDYLAKPYGIEEARLLAQKALEKR
>A0A3N2DP35
LLLVEDTVINQLVASTLLEDEG-YIVDVANNGLEALDIL-----DLVLMDCLMPVQDGYETTREIRRIESLSPVPIIALT
ASALTETRERCRTAGMNRYVSKPIDEAELLMLINELLT--
>A0A556QDM5
ILVVDDQPINVQLLKRKLEKEG-IEILTAYNGQEALDSV-----DLILLDVMMPDMDGIEVCQRLQANEASRHIPVIFVT
ARTSKEGKIEGLGVGAVDYITKPIDLDETLARVQTQLRFV
>I8TXA7
VVIIDDEPKIRRGLKSLVEKVD-MVVGEAEDGEMALEVA-----DILLVDICMPFLNGLQFIEQVNSIL---DCIIIVIT
GHDEFSYAHKAIKLQVFDYLLKPVFEDQLENVLKRAEQQL
>A0A517U3T7
ILTIEDDAAIRRGVADALAYAG-YTVLEAGHGDEGCQMA-----DLLLLDMVLPGKSGLDILREVRNVR--PTLPVIILS
ARGEENDRVSGLRLGADDYVVKPFSVNELLARVDAVLRR-
>A0A395JJE5
VLIIEDHKDIAEMLYDYFERRD-YEMDYASDGRMGFNLA-----DIILLDLMLPEMDGLDVCRKLREESK-VYTPILMLT
ARDTLEDKVIGLETGADDYLVKPFEILELEARIKALMRRK
>A0A372EM81
VLVVDDEPALVALLEEHLAERG-FEPRGFSDAELAWQAF--GLFAAVLSDQAMPRLGGLELIERCRRLS--PGVVTIIAT
AYGGTDFGARASAAGVQAVLAKPLSWSELDAVLQRLLR--
>K9S957.1
LLILEDDPSFAEVLRDSARQQG-FKVLVALRGEVGLAMA-----DAISLDLDLPQTDGWTVLDRLKRDANTRHIPVYVLS
AL---DARQRALQQGALRYTQKPVGPDDLARVLQNIRQF-
>A0A840RBY2
ILVVDDSSIARKMLIKALPTWD-VQITQACNGNEAVAAY-----DVMFLDLTMPDMDGYAVLETLQKEG-L-NSFVVVVT
ADVQTLARERVRALGAAAFVKKPVDPASIEAVLR------
>A0A1W1H522
ILVVDDTPTNIKVLAGALVSR--YQVQVATSGKAALKIL-----HLVLLDIMMPEMDGYEVCKRMKSDSATRDIPVIFVS
AKTQVSDQQYGFDLGAVDYITKPFEIPLVLARINVHLRLK
>A0A1W6MUN5
LLLVEDDEDDVFLLERAMDCVR-IECDHVENGLEGLYQV---LPDAIVLDLNMPRLGGVKFLKALRQSFLLKDLPIFVLT
TTTSIAIHEEAMRAGADKVYVKPNDAEALVAIAGEIIAAC
>A0A1M6N024
ILFVDDEEMLAELGKEILSYAG-YEVSCTTDSRQALAQI--HSFDLLVTDQTMPGLTGKELIEQARRIR--PELPVILCT
GYSSKVNEQELKKAGFDAFCMKPLEMENLLQAVGKAL---
>A0A6C2D6Q6
ILVVEDDAPLRDAVCLTLEIAG-HTVTGVGDGPAALAEV-----NLVLSDLKMQPMDGLQLLAELRQRL--PQLPVLLMT
AFGDVEKAVDAMRGGACDFLMKPFEPNVLLEHVQRY----
>A0A4V2F888
FLVAEDNAINAEILCELLEMNG-AEVTLRMDGEKALNAF--GTFDAVLMDIQMPVMNGYEACRAIRGLQRPAEIPVIAMT
ANAFAEDIQASLEAGMNGHVAKPIDLQVLWSTLNSIL---
>A0A1H3HAU6
ILVVDDEPNIVLSLEFLMQQAG-FEVATAMDGESALADI-----DLMLLDISLPGMSGFDVLERLRATREHATLPIIMLT
AHGREVEREKGLALGADDYITKPFSTQALIEKVQALL---
>A0A323VC91
VLVIDDTAPNIEVLRQLLR-AD-YIVQAAICGEKGLDIA---QPDIILLDIMMPGMDGYEVCRQLKADAVTAHIPVVFIS
ALDQSGDETRGLELGAVDYIRKPFEPLVVKARVRNHLALK
>A0A553ZZJ7
ILVVDDEDRIRRLLRMYLEREN-YAIEEAVNGRQALEMA-----DLILLDVMMPEMDGVEVCQELRKT---KATPVMMLT
AKGEEANRVQGFEVGADDYIVKPFSPREVVLRVKALLRRS
>D2Q0P7
VALVDDQELVRVGLAMVVDATD-IIVLQAADGAEAVARL-----DVVLMDVQMPRLDGVEATRLVTARE---APKVIVLT
TFDLDEYAFAGLRAGASGFLLKDASADEVLHAIRAVH---
>A0A0Q6FKV4
VLVVDDDFMVASVHERFVQRTG-FEVGSARTGADALELA-----DLVLLDVHLPDLSGLEVLARLRAAG--SEAGVLMVT
AERGAETVRQALHGGATQYLVKPFEYDDLAGRLRRVAEAL
>A0A3S8ZTU7
VLLVEDNEINREVALGILAEVP-VIVDIAINGYEAIHKV-----DLVLMDIQMPELDGLNATEQIRALG-YTELPIIAMT
AHAMSGDRQLSLQAGMNGHITKPINPDLLIGVLLHWINP-
>A0A2T4ULY0
VLLVEDDAAIAEPLTRALEREG-HVVEHAADGLAGAAAG-----ELVLLDLGLPGLDGLEVCRRIRAAR--PDVPLLMLT
ARSEEIDAVVGLDAGADDYVAKPFRLAELLARIRALLRR-
>A0A4S3K8G4
ALVIEDDPHLRGQVTQMFSDEG-FAVDQAADGENGLYMA-----DIAIVDLGLPGTSGIDIIRKARKAG--RSFPILILT
ARDGWQSKVEGLEAGADDYLVKPFHREELLARARALLRRS
>A0A3A9F5D9
ILLVDDAAFMRKVIKDTLSKNG-YELFEAVDGADAVEKF-----DLVIMDITMPNMDGLEALKAMRAKN--SSANIVMCS
AMGQEAMVIEAIQSGAKDFIVKPFKSDRIMKTVTSI----
>A0A7X0H6Y2
ILIADDETHIVYIVEAKLLKAG-YDVVVARNGEEALKRA-----ALAITDLNMPVMDGLQFSVALRAEAKTAEIPVIMLT
GRGHTVPEQDLAQTNICHLESKPFSAKHLLSLVQDVLAQR
>A0A5J5IMQ3
ILWVDDEMESLKSQIMFLENKG-YEVKSLSNGFDAIDYV-DNIVDVVLLDESMPGITGLETLQKIKEIN--SQVPIVLIT
KNETENLMDEAIGSQITDYLIKPVNPNQVWLS--------
>A0A1H8Z8D9
ILVVEDDEMIRNLIRLYLEKEN-YHVIEAADGEEAQKLF-----CLIILDLMLPKLSGEEFCEWVRGKEQ-QDVSIIMLS
AKSQVNDKIDGLKMGADDYITKPFNPDELLAHIEAVLRRT
>U2D5A2
MLIADDIDETRSVIKKILGLEQ-FVVGEASDGEEVLSLI-----DVVLMDINMPVLNGLETTERITNDY---NVIVIIMS
VQAENEYLKKAMFYGAKEYIIKPFNYDCLVETVKSTYEKY
>A0A7V9ABH8
ILILEDDAGTARLQQRRLERAG-YATYWTADATQAWQRL-----DLLLLDQHFDGEDGLSFYSRLQASG-Y-DVPVILIT
GRHDDGLIVRALRAGVKDYIFKSPELDYLPEAVHRVLEQV
>A0A7Z0VIK2
ILLIDDDQALATPLKEYFSLYD-LELEAVTLPSEGLKRI-----DLVILDIMLPEMDGFEVCRTIRRQS---SLPILMLT
ARGEVMDRVVGLELGADDYLAKPFEPRELVARIQNIL---
>A0A290XB27
VLLVEDDKTMAVLVGEWLERHH-YEIDFAEDGLDAINLA-----DVIVLDVAMPRLNGVEACRRLREDGANTETPILMVT
ARDTLQDKIDGLDAGADDYMTKPFFPAELEARITALIRRR
>A0A1I1LFP2
ILIIEDERKLARFIKQGLEQHG-HVADLAHSGSEGLDHV-----DLVLLDLMLPGQTGFEVLQNLRAFG-L-SVPVMILS
ALSDPEKVVQGLDLGAVDYLRKPFDFSELLARIRVLQRRT
>A0A1G8AGJ5
VLLVEDNDLNQEVGQALLEDLG-LRVDIADNGKKAIEMA-----DFILMDMQMPEMDGLEATEAMRRIPQLAAVPIIAMT
ANATTSDRERCLNVGMNDHLGKPIDPKQLEAMLLKW----
>A0A410G226
IAIVDDHALFAGSLEKLINSFN-FVIFHLRNGLELQKKL--NVPDVILIDINMPVMNGFETAEWLSQNH---QIKFLALT
MDDDEMNILKMLRLGAKGYLLKDIEPEYLHVALNEVIE--
>A0A0S2I195
CAIVDDEKLARDLLQDLIKLDN-LLKGKFKNTYELKAFL-----DLLFLDIQMPAETGMEFLKKTRI------PKVVFTT
AYT--EYAAESYELEVIDYLLKPITEERFLKCMEKVHNVL
>A0A851GFL0
ILIAEDEDAMRAFIVRQLE--G-YDVIEARDGAEAIRLA-----DLCILDFMMPEYDGVEVTTRLRDGAGTARIPIILVT
AQAGESARLDALEAGVNDFLTKPFSSVELLARTRNLLSSS
>A0A1V9FIY0
VGVVDDQQLFLRSICTLINSFQ-FVPMDALSGQEMYKKL-----DIMLLDVNMADMDGMQTAKMLANKY---AMKLVALS
TKDDDVSIIGMIRAGCCAYLVKDIHPDELEIALTEIYE--
>A0A2S9YF59
VLVVDDRPNMLRLVQKILR-AD-AHVLTANDGAAAINLL-----AVVLCDLEMREVGGLAVLEACKRTQ---GAVFVLMT
AYATVATAIQAMRMGAYDYLSKPFDPEDLRAVILRALGRA
>E0UIS6
VIIVDDDPTMLTALKNLLHPWG-LKITGLTEPSHFWEVV-----DLLLLDIEMPTFNGIELCRVVRQDANYSDLPILVVT
GHTEIEYIQQAFEAGADDLIRKPIVPPELVARVLGRLERS
>J6H184
ILIVEDDRTIDSIISEELNQWG-YHTQSIGDFTTVYETF-----DLVLMDISLPHYNGFYWTQKIRQ----SNVPIVFIS
SHAESMDMVQAIQFGADDYITKPIDIAVTRAKIQAILRRT
>A9WC75
ILLVEDDNNIGRIIELAMRSIP-YEFESVLSAEEALERW-----DLLISDYNLRGMNGVRLVKTLRERG-Y-YPATLMVT
AYDSAEVREAVKEAAIDSYMTKPFFIDELIENIKQLLP--
>A0A1I4V1X8
VLVVEDSRVAATLIQRTLAEHN-LDSQVVLDPRKLLEEV-----DLILMDMHMPRFNGVEATRVLRQMAAYKSLPIVYLS
GEADIGMQVEALRLGGDQFLSKPFNPVLLTAVVKTKIERF
>A0A3E1NGE0
ILVVDDNEDILEYLTQMLQ-AN-YAVVTAENGNQAAAIL-----HLVISDVMMPGMDGFALCQQIKTSFESSHVPVILLT
AKNTLQSKIEGLECGADAYIEKPFSPQHLKVQVANLLANR
>A0A3P3VN69
ILLVEDNEPLAEATQEYFRDQG-HPLDWCGSAESAEGLL-----DLLILDINLPGKSGFQLLQQLRSRG--DSVPVLVLT
ARAEVDDRVSALDLGADDYLVKPFDFRELIARCRALLRRQ
>A0A5C6A3Q0
VLVAEDSDLMRRLLVTHLRNWG-YDVIEAVNGEQAWAAF-----SMVLTDWIMPEVDGLELIRRIRATPSGPYCYSILLT
AKSETEDLVHAMEAGADDFLVKPCDGEELRVRLREGERII
>A0A1M4TM65
TLAIDDEPLALKLVNGYIAKTF-LLTASFDNPIDAIDFL-----DLIFLDIHMPDLSGIEFTNILEN------PKIVFTT
AYE--KYALQGFKLEAVDYLLKPFSYEEFLKAAQKAQKLI
>A0A1V2YLM3
ILVCEDEKQLADILVAILKHNN-YSVDVVYDGISALDYI-----EGVILDLMLPKLDGISVLKKVRSSG--NTVPIIILS
AKSQIDDKILGLDNGANDYLTKPFEAAELLARIRVM----
>A0A1M7Z455
ILLTEDNDLNLQLMLLMLDQLG-FKHEVARNGKDALEKV-----DIVLMDVQMPVMNGLEASTEIRKLPNKRDLIIIGLS
ANVFDDDYMKAIEAGMDDYLTKPIRLAVLADRLNFYSKK-
>C6XM70
VLLIEDDDAVARSIDLMLKAAG-FNIYITDLGEEGVDLG-----DLIILDLSLPDISGYEVLKQLRMSR--INTPVLILS
GNPDIEAKVKTLGYGADDYLTKPFNKDELIARITAIVRRS
>A0A2G5XHB3
AILVDDEHLALKQMKKQLLKTE-VIVASYSNATEVLKNM-----DVIFLDIDMPGMSGLELADLINK------ILIVFVT
AYR--DYAVQAFELHSIDYLLKPILLDRLLKTIHRLQEEL
>A0A2A6RK41
ILLVEDEPSILVMVTKMIESFG-YVVLAAQNPSEAMGLA--SPIDLLITDVIMPEMNGRDLAHKLMAE---PNMKHLFIS
GYTANFIAHHGVLDAGVHFIQKPFAITDLATKVREVL---
>Q2W2C6
VLLAEDNPQLAEIYSEFLGMNG-IQVIRVENGAQVVPCA---RPDLILMDMEMPQMSGLDATRAIRAHLSRDELPIIGLT
AHAFASARDLCFAAGMNDQLVKPVDFHLLTRAIIRT----
>A0A0U3EJ68
ALIADDEEAPREQLRAALQQWE-LIVAASENGVDAWDDA-----QLCFLDIRMPGLSGLEVARRLAE------PQVVFVT
AYG--DHALQAFEAGAIDYLMKPVDEARLAQCLAKLRARL
>A0A1H9CF36
LLIVDDDERIRGLLQKFLIRHG-FLVSAARDAAHARRLL-----DMIVLDVMMPGEDGISLTRSLREEM---TTPILLLT
ARGETEDRIAGLEAGADDYLAKPFEPKELLLRINAIL---
>B5EEA6
VIICDDEVEILRYLSKILTAKG-LDLEVFSSGTSLMSFL---AADLLLLDVRMPDLDGLEILQRVKKMN---EVPVVMMT
AYASINSAIEAMKLGAYDYVTKPFPKEKIFGILEKVLERK
>B5EBU2
ILVAEDDLYVLDLVTNVLVQYG-YSIIHAANGEEAVQKF--DQIALVLMDIIMPVMNGKEAAEKIRRL---PEARILFTS
GYTAEIIKSRCELEESAELIMKPVKPALLLKKVREMLD--
>A0A6M1T0B3
VLVVDDSAFVRKLLKKELNKQD-IVVGTALNPYIAREQI-----DVITLDLEMPRMDGLSFLSKLMKHH----IPVVVVS
SLTPKENALTALRLGAVDVICKPNISREIIQAVRAA----
>A0A848GBR9
VLVVDDSAVMRGVLSEVINSAD-LVVGAAPDPIAAREMI-----DVLTLDIEMPRMDGLDFLARLMRLR----MPVVMIS
SLTQREATLQALELGAVDFVAKPAYRVEICDKVRA-----
>F9ZCB2
VLYAEDDPLTVMEVAEQLEERG-FEVIVATNGTEALKLF-----NVVLLDVDMPGHNGFEVLQIIRLTD--HYTPIVIYS
SLGDEANQMRGLESGAYTYLVKNCAPAVVAAQVYN-----
>A0A0M1JP88
VLIVDDEPVNLQVLINYLSLQN-YSITQASNGQEALNLV---KPDLILLDVMMPKMTGYEVCEKLREHFPASELPVLMLT
AKNQISDMVEGFQNGANDYLSKPISKNELIARIKTHMKLA
>A0A6P0UJL8
CIIVEDEIPAQRIIRNYCSRID-LIAGVFNSALKANSFL-----DLIFLDINLPDITGMDFLKSLSK------PLVIMTT
AYP--NYAAESFELDIIDYLVKPFSLNRFLKAINKVNDLK
>F5YBL2
FLIVDDVELNRDILEAMLEETG-VQIDCAVNGADALAKF-----DFVLMDLHMPEMDGFEASRRIRASG-LAGVPIIAVT
ADTGGEVIAKCIEAGMDDHIGKPINFMLLTGMINRYILRK
>A0A4U5JPT1
VLYVEDSRVVALATKRMLEHSG-MQVTHAISVEDALELL---AFDLILTDVYLKEMEGGDLLAHIRDKLGYRRLPVLVMT
GDANAKNQSELLRAGANDLVMKPIEERPLV----------
>A0A5M4ALE8
VLIVDDNRTNRLIFSKYLETWD-CSSDEASSGMQALKKL-----DIALVDFQMAEMDGLDFASRVKKDPAIASTKMILLS
SISDILSRGQVRSAGFEYYLNKPVKLGQLLNIMAKVT---
>I0I4F6
VLLADDQPALRSAVRFLLEQED-LIVGEVGDVAGLMERV-----DLLLLDWELPGLNAVRSARHVNSLY--PDLHIIVLS
GRP--EAGLLALAVGADSFVSKADPPERLLAAL-------
>A0A0A0JQH1
-LVVEDEPTINQAVTDRLRAEG-YTVHQAYDGPAAVEAF-----DVVVLDVMLPGFDGLEVCRRIQAV---RPVPVLMLT
ARDDETDILIGLGVGADDYVTKPFRMREVVARTHALLRRV
>A0A7S9C538
ALLVEDDEMIGCNLSRALESAG-WSVDWVRDGGLARSAL-----ACVLLDLSLPGLDGTEVLRQARGRG--DLTPVLVLT
ARDGVDDRIHGLDLGADDYLLKPFVMGELLARMRAIVRRR
>A0A1M7YCH4
ILLVDDEQAELDAYSLLLTSMG-FNVRTVNDSRLVLATL-S---PVVFLDLNMPHMTGQEVLRQLKVHK--PQIPVIIIT
ADSEIETAVECLRLGAHDYLVKPIDLKMFSSALRNALEI-
>A0A1E7WRV0
IVLVEDNPINQVVARGLLEQAG-ARVTLAENGEQAVAQL-----DLVLMDVQMPVMDGFTATRIIREQLRL-TLPVIAMT
AGVMASEREQCIAAGMDDFIGKPIDVEQMFAILARHL---
>A0A545T8M5
LLLVDDDDVDVISVKRALKKLN-NPLIRAHDGIEALDIL-LTHSCLILLDINMPRMNGLEFLAALRNDPKLASSLVFVLT
TSSADEDVAGAYSKNVAGYLVKSRVAEEFTGLVEKLS---
>A0A0L0IXS9
IALVDDDRNILTSVSIALESEG-YRVQTYTDGASALDGL-----NLAIFDIKMPRMDGMELLRRLRQTS---DLPVIFLT
SKDDEIDELFGLKMGADDFIRKPFSQRLLVERVRAVLRRV
>A0A318KXI7
ILVIEDNTDINTMLINALSNAD-YQAHAAYTGIDGLNKL-----DLILLDIMLPDKNGDELLKELRTFS---TCPVIIIS
AKDAVSIKIDLLKLGADDYVTKPFDLDELIARVETNIRRS
>A0A7G8C008
VLLIEDEQRLAENIVAALRETG-LAVDHAADGNTGSAFA-----DAIVLDLMLPGKSGQRVLQDMRQAK-L-HTPVLILT
AQEGKESIVELLNAGADDYLSKPFDLGELLARIKALIRRS
>Q7N9S8
IWIVDDDSSIRWVLERALSNAG-MECTSFADADSALTAL-----DVLISDIRMPGMNGLNLLNNIKQSN---LLPVIIMT
AHSDLDAAVNAYQQGAFDYLPKPFDIDEAVALLERALSHS
>A0A2W1JP40
VLLVEDEPDLGAAIARTLAQEA-YIVDWAKDGLEAWGYL-----TLAIFDWLLPEISGVELCQRLRAQN--SSLPVLMLT
AKDRPEDTAEGLDAGADDYLVKPFRKIELLARLRALQRR-
>A0A5B9W3K7.1
ILLVDDEPRNLTVLETVLDHPD-YRLVRAVSAEQALLAL-----AVLIVDIQMPGMSGLELAHMVKQRKKTACIPIIFLT
AHYGEDRVLDGYGAGGVDYLHKPIEPSILKSKVAVFADLH
>A0A6M1S3W7.1
VLLCEDNVINQKVALRLLQQLG-YRADVALNGLEALAAL-----DLVFMDLQMPEMDGLAATQAIRERQKYRRIVIVAMT
ASAMQSDRDRCLAAGMDDYLAKPIRPEDIRRVVERWG---
>A0A212S6I2
-LVVDDSAVIRRVAKRILELMG-FDSTEVDDDVKTLDRC-----DVILLDWNIPGVDCIELLRKLRRMPG-EAATIFYCA
TENDPMMIGRALRAGADDVLLKPFDLRTVQERLE------
>A0A139XG52
ILVIDDEEDIRKLIQTCLEIMG-WQVLTAPSGREGLLLA-----DAILLDVMMPDIDGPTTFQQLQANPSTKDIPVILLT
ARGQAAEHRQFAQMGVTGVIKKPFNPHKLADQVATAL---
>H8MLT7
VLIVDDEPLARQRLKDLLAEAD-MLVGECRNGHEAIAAI-----DLVLLDVEMPGQDGFGVLRALAP-G---APAVIFVT
AHR--DFAVQAFEANALDYLLKPFDRERFRSSLERARDRR
>I4BB32
VLAVDDSEPMRKMVGLVLGSAG-FEVTLAQNGADALEKL-----DLLVTDINMPVMHGIDLIQHARRLH--EELPILALT
TEGQEAMRKRGQDAGANGWVQKPFKPVQFLEVIRQLV---
>K9VUH2
ILLAEDNVVNQKVAIQLLKRLG-YRADVVGNGCEALEAL-----DVVLMDMQMPEMDGIEATRRIIQNWQSERPRIIALT
ANAMQGDKELCLQAGMDDYLSKPIRLENLVQALS------
>A0A6M5Z731
LLVVDDNRDAADSLAMLLELKG-HEVRVAHSGQAALVET-----DLIFLDIGMPGMDGYEVARRVRKTPGLEDVVLAALT
GWGQPEDRRRTAEAGFDHHLVKPPDPKVVEGVL-------
>A0A1H0GHR9
TLIVDDEPIAVQSLEYIITRND-IIVGKARSGREAIEKS-----DIILMDINMPGINGLDAMRQIRAAN---EVRFIVAS
AFDYFDYAVEAVNLGVDEYILKPVKESKLIEALQKVVEVI
>A0A328C1M2
ILVIDDDPNVHELMRRILTPRG-FQLVSAYSGDQGVTLA-----DVITLDVMMPGKDGWSVLSTLKSHAGLEHIPVVMIS
MVDD---RNIGFALGATDYLVKPIQRDRLLKTLSR-----
>A0A5C7FRS6
ILVVEDEFVTLDTLCDALNDMG-YVAGDAMTIEEAKEVL-----DLAILDINVRGKKGIELGHYINKHF---GIPFVYLT
AYSDPATIASATDSAPYGYLIKPFSPAEIHASIKVAINRY
>D2AX12
VLIVDDQPLVRRGLSLILSPDS-FVVGEAENGAQAVTLA-----DVVVMDIRMPVLDGVGATRELAATV---DCRVLALS
TFDLDEYVVGALRAGAYGFLPKDSSPEDLSAAIRTVH---
>A0A4P8YG78
IYLIDDDEAIRCSLSALLATVG-WQTETFASVQQFQAAV--S--GCLLLDIRMPGKTGMTLLEEWRGQG---TIPVIIMT
GHGNIDLCRRAFKNGAFEFLTKPIDADTLFDTVGAAMEQR
>A0A1E5QJ56
ILLVDDIPDNLRFLSNFLADRN-YRVRKAVNGKMALAAV-----DLILLDINMPDMTGYEVCRYLKENPTTSSIPIIFLS
AASETIDKVEGFRLGAVDYITKPFQLEEVLVRVQTQLTVR
>A0A2U2CG05
LLLVEDTADLAESVLRALRADG-HAVDHAPDAATAEAAM-----ACVVLDLGLPDRSGLEVLKARRRAG---RTPVIIAT
ARDQITDRIAGLDAGADDYVVKPFDLGELLARVRAQARR-
>A0A5A7MX55
ILIVDDDPDIQIAGRLLLKRHF-GKVITLSTPEDIPAIL-----DVILLDMNFSGQAGFEWLGRIRAQD---EVVVIMIT
AHGGVKEAVDAMKRGASDFVVKPWQNEKLLATVSAGLELS
>I5B6T4
IVVADDSGTMRIMFKQILAKAG-FNLVMAVNGVDGLEKV-----DLVISDWNMPTLDGLGFLKELRASEAFKDLPFIMAT
AQADMGQQKAILEAGGNAHCPKPFNEQEITKAIERAF---
>A0A1L4D4F9
ILVVDDSKPIHSLLEEMLESYN-IVFHHVFNGQEAVNTI---DVDVILLDWEMPQLTGIEALPLLKKLR--PDQIILMMT
SKNSMLDIVEAIQKGAKDYIMKPFTKDILIGKITAAI---
>A0A0M4LW53
ILLVEDHDVNRLLVTEMLERCD-QQVNVAHDGNAAISMV-----ALVLMDVQMPDCDGYSATRAIRAEGIGPTLPIIALT
ANAFPEDIAAARDSGMQGHLAKPLVFAELVATLQRW----
>A0A426UT79
VLVVEDERMLADAIAKGLRAEG-MAVDVCYDGDSARLRL-----DVAVLDRDLPRVGGDDLTRKVVAGP--HSTRVLMLT
VSSGVDDRVRGLSIGADDYLGKPFAFSELVARVRALARRA
>A0A158FAM1
VLIADDHAIVRSGFRQFVADED-MVAAEAATGDETIALV-AGAFDVVLLDIAMPDKNGIDTLRVIKQLR---EQGVLMLS
GFPESQYAINLLRAGANGYLTKDAAPDEIVRAIRTVA---
>A0A657AH23
VLVVDDSGFFRKRVCEILSLVE-IIVGTASNGREAIELV-----DVVTMDYEMPVMDGVTAIRHIMQEC----TSILMFS
SLTYERVTLDALEAGAVDFLPKNKMQEVLK----------
>A0A017RW85
ILVIEDEEKVSSVIKAYLEKEG-YSVICTTSGLEGIKLF-----KLIILDLMLPDIDGEEICRIIRNV---SDVYIFMLT
AKGTEGDRIDGLNLGADEYLVKPFSPRELTARVNALFRRI
>A0A259UP14
VLLVDDNVLFLEGLKDMLVTND-IVLGTANNGREALRKA-----EVVLMDVQMPDGGGIEATRLIKTKL---HVKVVMLT
VSQDDDYLFEAIKAGAAGYLLKGLDRERFLELLSG-----
>A0A4Q0MJ74
VLVVEDEEQVRHMSVDALRALG-YAVVQANGGNQALEQL--PKIDLLFTDIVMPDMTGRELADKALVM---PDLRVLFTT
GYTRNAVVHNGVLDQGVAFLPKPFTVEQLALKVGDVL---
>A0A432WCX2
VLVVDDSSFFRRRVSEILNADN-IVIGTAADGAAAVREA-----DVITMDIEMPVLDGISAVRQIMAES----TAILMFS
SLTHEKATLDALEAGAVDFLPKKD----A-----------
>A0A2A2FAX1
VLVVEDEPTMRQMLTEMLYAVG-VRVVEADDAASGVEAF-----QIVMLDLGLPDRDGHEVMKEIKAAN--RQQHVVLVT
ADDSIDSIQRAITAGANGYVVKPYSREKIQDVVNNYMM--
>A0A0P6X0K6
ILVIDDEPQILRALKTILTSKQ-FRVITASRGEDGLTMA-----DLIILDLSLPDISGMEVCSRIREWS---QVPIIILS
VRDRESDKVQALDKGADDYLTKPFGIEELLARIRVALRHS
>A0A521AI95
VLVIDDDEPIHYMLKNLLKDE--FAVLNAHNVQEAIDIL-----NLILSDIHMPGISGLEFLESIRLDEKKKSIPVLIMT
NLPTVEKEKKALDLGAADFIKKELNNNRVLDIIR------
>V4JCP1
VLIVEDEIALADVLEEYLRASS-FAVDRLADGEAVVAHV-----DLMLLDLMLPGRDGLDICRELRGFT---TLPIIMIT
ARVEEIDRLLGLELGADDYVCKPFAPREVVARVKAQLRRV
>D0KWK1
ILLVEDNEMNRDMLSRRLARKG-YEVLLAVDGGEGVAMA-----DLILMDMSLPVLDGWEATRAIRAEPATEAIPIIALT
AHAMDGERAKALEAGCNDFDTKPVDLPRLLEKIEQ-----
>A0A1J0AE19
ILIVDDDTHIRELLKQELTQAG-YHVQEARNGVEAIKQV-----DLIILDVMMPEVNGFDVAAALKNNPTTANIPIIILS
IV---EDRQKGYRLGVDRYITKPFLMDNLLQEVNHLLA--
>A0A315AHY2
VLIAEDNDVNREILVTMLKTAG-CSVLQAHNGLEAVQMS-----DIILMDVQMPEMDGITAAKTIRAREVLMRKPILALT
ANALADDKANCLAAGMDDYLTKPFMRRQILELIGKWLR--
>A0A545U2D1
ILVVDDDKRLRELLRKYLSDQK-FRVTTASDAEDARAKL-----DIIVLDIMMPGENGLELTAWLRSSN---KVPILLLS
AMGESGDRISGLELGADDYLSKPFEPRELVLRINAILRRV
>A0A3A4ASQ7
VLVVEDARSLADVLVEGLRDQG-MAVDAAHDGLAAAAKL-----DVVVLDRDIPGIHGDTLCQMITDRG--DRAMVLMLT
AAGTPGDRVSGLGLGADDYLAKPFHFPELVLRIQALARR-
>A0A1L9BEU8
VLLVDDEDDIRTIGQVSLSRVG-WQTVLASSGADALAKA-----DLILLDVMMPGMDGPTTLARLRAQESTATTPVIFMT
AKIQKQEVARYLELGAVGVIGKPFNPLTLPTDIKKL----
>A0A1U9KBT6
ILVIEDDQHIQEMLKYTLESET-YRVSSAFSGREGMDLF-----DLVLLDIMLPDLDGWEVLERIRLRG---STPVIMLT
AKGEVEDKIKGLNLGSDDYITKPFSPGELLARIRAVLRRV
>D5SR92
VLIVDDNQTNRRILEELTLLWG-MRPRIAAGAIEARREL-----RLIITDAQMPGEDGFSLTASIRSLENMP-VEILMLT
SGDRLEDLSRCQQLGIAGYLIKPVKQSELYNSIVGIM---
>A0A2N3HSK3
ILLAEDDANLGLLLKEYLVAKG-YNTTLCEDGDKAYDEF-----DLCIFDIMMPHRDGFTLAKDIRLIN--SEIPIIFLT
AKSMKEDVLEGFKLGADDYMTKPFSMEELLVRIEAVLRRT
>A0A839IWS9
VLLAEDLATNADLAMLRLKQQG-HQVTWVEDGKQAVATV-----DLVLMDVQMPEMDGLEASRLIRMYEK-HRVPIIALT
ASILKEDRENCQEVGMDAIVGKPVDFNELFLQMEKL----
>D9SGL0
ILVAEDHVFNQEIITDILENAG-AAVCIAQNGMEALNLM-----DCVLLDVQMPVMDGFQTIERIRADPTLAMTPVIAMT
ASASNEDRCRCLSAGMNDFIEKPFEPARLHHMITGL----
>C0QDW0
VLVAEDNLTNQNVAAAMLRLFG-CRVDIVSNGREAVDAI-----DLVFMDCQMPVLDGYQATAAIRQFEKEKNMPIIALT
ANALEGDRKKCLTAGMDDYLSKPFLKSQILSILKSW----
>W0REZ5
TVIADDEPLARRGVRQLLAPHD-VVVAEARNGEEALRVL-----DLVFLDVQMPELDGFGVLRELGPGF---VPAVVFLT
AYD--TFAVRAFDARALDYLVKPVEEARFLDAMERARERL
>Q2SBT0
ILLVDDNPANLKILYETLDGRG-YKLLVADSGEKALSIV-----DLILLDVMMPGMDGFEVCRTLKQDPATASSSIIFLS
ALDDTDSKVMGFDAGGVDYISKPFQVKEVIARVETHLKIH
>A0A1H6V350
VLVVDDSLFFREMLARGLAADQ-IIVATAADPFEARDKI-----DVMTLDIEMPKMNGIEFLRKLMPQY----IPTIVIS
AANNC--VFEAISLGAIDFVKKPEFLDDLIFKVKT-----
>A0A494XH62
VLIIDDEPWSRQVVKSLGQSLG-LVVGEAEDGNEGIRKM-----DIVVTDMRMPGLEGVELLQEMNERY---AAKIIVMS
GYDDFVYLKQAIRSRAVNYLLKPIDPEELGVSLAQCIREL
>A0A4T3F099
CLIVDDSRVIRKVSRHIVEGLG-LEVSEAADGSEALTKC-----DVILLDWNMPVMDGLEFLTALRKEPEGGKPKVVFCT
TENDVSHIRRAIEAGADEYVMKPFDHDTLQIKLQ------
>A0A085LF09
-LVADDERPVLDELVALLRRDR-VTVRGVASGSEALREL-----DAAFLDIHMPGLTGLDLARALSR-F--DRPAVVFVT
ADE--ARALEAFDVEAVDYVLKPVRRERLTRAVDRVVERV
>A0LWR1
VLVVDDNEANVQLLEALLTRSG-LHVATARDGDEALRMV-----DLILLDLRMPKLDGYTVLERLRSLED-EYLPILVLT
ADLTRDAVHRALDLGARDFLTKPFDATEVVLRVRNLLETR
>A0A1L9NX34
FAVVEDNQTLAKGIAHQLRDQG-HGVDVLHDGAAALEFL-----DMVILDVNLPTLSGFEVLRSLRTAG--KTMPIIMLT
ARGDLKDRVAGLDAGADDYLIKPFDMEELDARIRALI---
>L8M4Q5
ILLVDDQELLCEVLKTWLQEED-LVVGVAKNGKEGISKI-----DIVLMDIDMPEMDGLNAAQIISDRF---EVKVIFLS
GHEEDDYLGKSLRTGAKGYLLKNTTAKELVTKIRNVH---
>A0A4Y6PNP4
ILVVDDEQSMREFLTIMLKKKG-HDVTVAKRGEEALNLL--QRFSLVITDLKMPGIGGLEVLRGVKKID---ACQVVVMT
AYATPETAISAIKDGAYDYITKPFKVDEARVVVDRALEKF
>A0A3N6ZRG3
VLYIEDEEHLASIVKETLQIKG-YSVHHQKEGTKILELI-----DVCVLDIMLPYVDGYSLGRTIRQVY--PKLPIIFLT
AKSQTQDIVDGFSSGGTDYIKKPFSLEELMVRIDNQIL--
>D7E1B1
ILVVDDDVDSLAFVKVVLELYE-ATVTTAASAPEALQIG-----DVLISDIGMPEMDGYELLRRMRALSSLKAIPAIALT
AFAGELDEQQAMAAGFQIHIPKPVEPEALAAAVAQVL---
>W4LMP9
IMIVEDAALNQELLIQLLE-ED-YDLITAEDGAQCLDLA-----DLILLDLSLPVVDGWEAAQRLKANADLRRIPIIALT
AHAMLGDEDKARASGCDDYLSKPIRKARLLERLQHFL---
>A0A1C0AAX2
ILVVEDSKNIVTVLKICLSNAG-YEVKVVSDGVDAVDTA-----DLILLDIKIPKMNGFLVCETLKKDEATTQIPILMMS
AKAEEEDIKKAYDLGADDYIIKPVEPNKLLEKIA------
>A0A0B3WVT9
IFIIEDDNALSREVSLILSKWG-YSVCEIKDFENIINEV-----KLILMDINLPCYDGFYWCSQIRN----LKVPIIFIS
SRDNDMDIIMSINMGGDDYITKPFSPQVLVAKIQAIL---
>A0A1I4R7J9
CLVVDDNPSARQVLAEMAQSFG-WLVETAADGAAALAAL-A-RPDVIFVDWRMPQLDGWDTAVRLRQML--AGPLIIMVT
AYDREMLAQQHEAAGADGVLVKPVTASMLFDAVADAK---
>A0A1L4A157
VHIVDDEETIRKALSFTLRTAG-FAVEAYASGPEFLLSA-----GCVVLDMHMPDMDGLQVQAELTRRG---DMPVVVLT
GNGDPTLAVQAMKAGAADFLAKPVEKAALLGAIDRGFS--
>A0A1H9SPC6
ILIAEDDQVLADGLLRTLRSSG-AVVDHVASGGEADAAL---EFDLLILDLGLPKVHGLEVLKRLRSRG--SALPVLILT
AADSVEERVKGLDFGADDYMAKPFSLQELEARVRALVRR-
>A0A6L5R2F4
LILADDHELLRSGLVSILESDD-LVVAVCDDGPTTVAEA-----DLVLMDVEMPGGDGITAIAPVLTAA---SARVMVLT
MFDLDDYVAGALRAGASGFLIKTTPPRELIAAVKACA---
>Q1AZV5
VLLVEDSEDDALLLLRELRRAG-PEHEVVYTAGAMERAL-RGRWDIVLSDHSMPAFSSFAALELLRRRG--EELPFILVS
GKIGEEAAAAVMKAGAHDYVMKDN-LARLGVAIERELQE-
>Q0EWG8
ILVVDDTEKNRDLLALFLTKIG-FRTSKAEGGTAALAML-----DLVLLDMIMPEIDGLSTLESIRKRYQVNELPVIMVT
GMSEVKGVTRALELGANDYITKPFQKDILLSRVRMQLEMC
>A0A1M5FFF2
IVITDDAAFMRMQLKDILTKMG-HVVGEAENGLVSVNMV-----DLVTMDITMPEMNGVEAVKEIKKIA---NVKIVMCS
AMGQQAMVVDAIQAGANDFIVKPFTADRIEDAI-------
>A0A081BLF4
ILFVDDEKIILQSLKAQIKKHF-YVYEFAESGEEAWELI-----LLIVSDWLMPNMRGDELLIQIHQRF---EIIKVMLT
GQADEHAINRTRKEALHSCLHKPWSEQELIQTLQSGL---
>A0A177ZX64
VLLADDEPLITRGLGALIDEDG-FIKHISEDGEDALAFI-----DLIVTDIIMPKRTGLSLFEEAKKIR---QIKCIVLS
GYEEFDYVKKGMILGIENYLVKPVDEDELLKTVQTVSEKL
>A0A4Q7MRC1
AIIIDDERLARNELKKLLTEFE-IVVAEAANAGEGIEKI-----DLIFLDISMPGKTGFDMLSELDRT-----PHVIFTT
AYD--EFALKAFEVNALDYLLKPVEPKRLADAIQKLHQHE
>A0A1I0QNG3
IVLVDDDYWNRALLSTLLNKLV-TRVTPFENGMEATSFI--EQIDLVLTDISMPEVSGIDLLKKLRTAQ--IDTPVIAIT
AHAMPQKLNTIKAEGFDDLITKPFKEESIRQAISQALSM-
>A0A0A1YLJ6
LLLVEDTPINQQVICALLEHAG-HLVQLAEDGRQALAVC-----DAILMDMHLPGMSGVEVTQAIRAAADSADTPVIALT
ASVGVEDIKGYLAAGIAAVQAKPLQPAALQQVLADLC---
>L0EAK2
TLLVDDEPWTLEVIKQFGREEG-MIIGEADNGRKAMEII-CHQPQLVITDMHMPGVDGVQLLQYLDEHC---GTKVIVIS
GYDDFVYTRQAIRSKVHEYLLKPIDPQELNTALGKCREEI
>A0A0R0ML49
VLVVEDEPAIAELIAVNLRHNG-FQPTVAPDGLTAQREI-----DLVLLDWMLPGESGLSLARRWRNDPRTKAVPIIMLT
ARGDEADRVAGLDAGADDYMAKPFSTKEMLARIRALLRR-
>Q1CX02
VLLVDDSDTVLLLQRMLLAELG-HDAIVARDGLEALARA-----DLVFLDVLMPHLDGLETCRLLRDREPTRRTPIILCS
ARAEARSVRACFNSGCNDFVAKPFDGAALVALLRRYL---
>A0A2S7K0U2
VLVAEDNIVNQMVIKAMLEKMG-CEVSIASNGRLAVESY-----DVVLMDMSMPEMDGAEATGHIRKIQEKCHAPVIGVT
AHALREDRQRCLDAGMDDYLPKPVKQDALEEILKRWTG--
>A0A410GCW6
VLLVEDEQEMAAWLERALAQSG-FVPHHAPDARSAEHLL-----DAVIMDLRLPDKHGLVLLREMRSRG---VTPVLILT
AQGALQDRVRGLNLGADDFLSKPFALEELEARLAALVRRS
>A0A4D7ALR2
IYLLEDDDSIRDFVIYTLNSQG-MEARGFPLPSLFWQAV-----ALVLLDIMLPEEDGLSVLKKLRATPRTAKLPVIMLT
AKGTEYDKVVGLDGGADDYVAKPFGMMELLSRIRALLRRT
>A0A0S4LPE8
VLLADDHTVVRQGLRSLMESYD-MVVGEAGNGIEAVAMA-----DVVIMDVNMPKMNGVDATGQIKTRH---SMVVIGLS
MHDDIRYEQGMKTAGAAAYITKDSISDHLHNLIRA-----
>A0A2P8HEJ8
ILIIEDNRAMIHYLFSKLVDT--YNVVLALNGTEALAKL-----DLIVSDVMMDKMDGFKFASVLSEIPEWRHIPFIFLT
AKSTPGDKLIGLELGAVDYIQKPFSTIELLQKVSSILENR
>A0A3E0U398
ILIIEDEQDIAELVAVHMHELG-LTPDKCHTGKLGLAEA-----QLVIVDVMLPDMSGLDICRQLREAK--PLQAIMMLT
SRSSETDRVLGLELGADDYMAKPFSVRELQARVRAQLRRV
>A0A0P1GTX2
IIIVEDDSVTRRRLAAALSKQM-YRVSEAEDACQMEEIL-----DLLLVDINLDGKDGLTITREQRA----SKAGIILLT
SRDDQIDRIIGLEMGADDYVTKPFDKRELFARIKNLMLRI
>A0A545UD29
ILLVEDEKDQRALIKAILEAES-YQVTEVETAEDAIEKL-----EIVISDWKLPGLNGDELLAEIRENH--PQTGFILIT
AHSDASHAISIIRAGADDYLPKPFDRASLLFTVSKLVYTR
>A0LMY2
ILVVDDDLHILEVIEARLSSMD-FRVLKATSGQEALDLL-----DLVITDVRMPGMGGMDLFHEIQTFH--AGLPVIFLT
AYGTISDAVKAVKAGAVDYLTKPFDGRDLVLKVKEILR--
>D6Z0E4
LLIVDDEPDFREALAQRLRFRG-FGVRTAAGCHQALAAL-----EVVILDVMLPDVDGLDCLVRIKKRW--PNTGVIMLS
GHASISAGMQGIAAGASEYCLKPVELGELVEKIHIAHAEA
>A0A6M1E2A6
VLIADDHSIVRLGASVIIQGAD-VEITHATTYNEILDHL-----DLLLLDINMPGGNNIKAIKELLAAQ---DLKILVFS
SYDENIYALRYIEAGAVGYLNKNTAMDELAVAIQHIQDR-
>A0A0Q6VRF9
VLLVEDNVVNQIVAQRILERMH-LDVHVVGDGVQALAAL-----DAVLMDLHMPVMDGLEATRRIRERRDWASLPVIAMT
AAALPVDRAQCFEVGMVDHLAKPLIPEGVLDILLRW----
>U5EAV4
ILVVDDEVRVLASLRRGLELSG-FDVVTAGDGARALALV-----DAMVLDVNMPELDGVGVVTALRAMG--NDIPICVLS
ARSAVSDRIAALERGADDYLTKPFDLGELVARLRALLRRS
>A0A1H5NBG8
VLVVDDDAALSEMIGIVLQSEG-FETEFCAHGSKAMETF-----DLVLLDLMLPGMDGIEICRRIRAES---GVPIIMLT
AKGETTDVVHGLEAGADDYMAKPAKPTELVARVRAR----
>B9M7B3
VLLVDDDMRNIFSLTSILAEKH-MVVVEAENGREALARL---DVDLVLMDIMMPEMDGYETIRTIRNDPHFSRLSIIAMT
AKALKGDQEKCLEAGASDYISKPIEVEKLLSLMRVWL---
>A0A346A3R6
ILLVEDDLDVSRYVIEALSEVG-YRVDHAATAADALELL--PDIDLLFTDVVLPGMNGRQLANEVQKL---PDLPVLFAT
GYTRNAIIHHGRLDAGVELLIKPFTTEALTSKVRNVLD--
>A0A4Q3XLP8
IVVAEDEAIIRLDLVEMLREAG-HDIGEAGDGRKAVELV-----DLVVMDVKMPRLDGISAAQEIGGAG---LAPVVMLT
AFSDKELVERASEAGVMAYVLKPFTADDLRPAITVAAGRW
>A0A850JJ75
LLIVEDEKRLATSLARGLTAEG-FVVEAVHDGAEGLHRA-----DLIILDIMLPGMNGYRVCGALRAAG--DETAILMLT
AKDGEYDEAEGLDTGADDYLTKPFSYVVLVARVRALLRRR
>A0A1X0WDD8
LLVVDDHPINRRLLADQLGSMG-YIVVTANDGLDALEAM----VDIVLSDVNMPKLDGYGLTKRLRELE-FM-LPVIGVT
ANALAEQKQLCLEAGMDNCLSKPVTLDQLRKTLSYYSQ--
>A0A1I4SKX6
ILVVDDEQIARTNLEYVLRKEG-YEVDTAENGLEAFEKV-----DLVLADLKMDKMDGLQLLEAVKKIS---ATETVIIT
GYATVSTAVEALQKGAVHYLSKPIKLDELRKLVADIRVKR
>M5DTL0
ILIVEDDERLAALTKDYLESNG-LKVSIEGDGSRAIERI-----DLVVLDLMLPGEDGLAVCRIVRPYY---KGPILMLT
ARTEDLDQVLGLEMGADDYVAKPVRPRVLLARIRALLRRV
>A0A085WR38
VLLVEDDASLREGMSDIISEQ--AEVRALGLVDSALTVL-----ELILTDLRISGQGGRSIVEMARRR----LQPVALVS
AAAEEEFQRALHPWEPDAVLIKPFQLEDMTALVERFLALR
>A0A6G6Y9I4
LLIVEDDAGLQRQLRWAY--DD-YEVLVAGERESAIATL-----PVVTLDLGLPPDEGFATLETILSLQ---ETKVIVAS
GHGAHESMLKAIAAGAWDFYQKPIDIDALGLIVARAFHVH
>A0A139XFX4.2
ILLVEDDRPTSLVVSDILIAHN-YTVNQAMDGQTGLELA-----DLVLLDIMLPDMDGISVCRRLRSLG-Y-QSPILLLT
GKDSTTDRVMGLDAGADDYVVKPFEMNELLARVRALLR--
>A0A0Q4XXJ8
-LVVDDNPQARQVLVQALQMSG-MQVQAVDSGAAALQAA---RLDWVFLDAHMPGMDGLATAGALQAQLP-PGPRLVLVT
TPGRDDGLQAGAAAGIVQRLAKPVNASTVRATLRQAQADA
>C0QG14
ILIVDDDKKLCRLVTDYLTPMG-YDVASAHDGIKGLEIL-----HAVILDVMMPKMDGFEMLKQLRKQS---DIPVLMLT
AMGEETDRIVGLEMGADDYLPKTFSSRELLARLRAVTRRH
>D8J0I4
ILVIEDDPKTGDYLRKGLRESG-YAVDLARNGADGLHMA-----DLVVLDVMLPGLDGWQVMSALRSKR---DLPVLFLT
ARDHVDDRIRGLQLGADDYLVKPFSFTELVLRIRTLLRRG
>B1ZYH1
ILVVDDQPINVQLLKRKLEREG-IQVTAAYNGLEALDLV-----DLILLDVMMPDMDGIEVCQRLQADELTRSIPIIFIT
ARTSKEGKIEGLNVGAVDYITKPIDLDETLARVQTQLRF-
>A0A1E5QM16
VMAVNDDPLVLCELEHLLQPWG-VRLVQVSDPQFFWSTL-----DLLILDLEMPGVRGIELCRAVRQDPKWGDLPIIAVT
ATPDTQLIHQVFIAGADDFVSKPIVGPELITRVVSRLDRV
>A0A0A0F2A0
ILVVEDDELIARGIVSGLRAFG-MTADRVESVAHAELAR-----DAMVLDLGLPDEDGMQLLSRMRQRG---ELPVLLLT
ARDAVEDRIAGLQGGADDYLVKPFDLGELVARLHALSRRA
>K9WGV5
ILVADDNLGTRLSVSDYLEMSG-YSVIVAEDGQEALSKI-----HLLVTDINMPRMDGYELVKKLRQQPSFRLLPIVLLT
ERATTKERIEGYESGCDVYLPKPFEMDELGAVIRNLVERQ
>A0A848G287
LLVVEDNPVNQEVIKDLLEAVG-AIASLASSGEKAIELL-----DAVLMDIHMPGKNGLQTTAEIRQIPALAGLPIIALT
ASALEGNREYCLSMGMNGYVSKPIDPNALFATLAGH----
>A0A4Q2ME77
VAIVDDHEAVRVGLRAACIAAG-YVVTDTSTVADYVSEL--RPCDVVVLDLSL--GDGSLVTDNVKLVL---TGVVLVHS
IADRVASVREALAAGAAGVIPKSAPMSTVLQAIGTVA---
>A0A402CR14
ILIAEDDPISALVLRKALERMG-HEVTVETNGAKAWTAL-----RLVLSDWMMPQMDGLELCHRIRMREGAPYVYLILLT
VKGNAEDRTEALDAGIDDFLVKPLDSAELVARIEVAQRIL
>A0A244EDQ4
VALVEDDIPMRERISRVIRADS-LAAYGAGTAREILGWL-----DVLLVDLGLPDRSGLDVIRDCRRTQ---ACAVMVIS
IFGDEANMVQAFEAGASGYLLKDGTEADLATHIRNL----
>G0GC28
IMVVDDSEVILRIVSQTLQMHG-YQILTASNGKDALPII--GKIALYIFDVNMPEMDGLSLLKEVRTLD--KTTPIIMLT
TETDKEKIMAARESGATGWIIKPFEGEKFIKVVKMY----
>A0A1M5BVZ3
ILIVDDRPENLFSLKTLLQLHR-FEVDTAASGEEALRKI-----ALIILDVQMPGMDGYEVAENITGYSKSRDIPILFLS
AVNIDKRITRGYESGGVDYITKPFDPELLLLKVKTFYRLS
>A0A1K2IER5
ILLAEDEPALGQIIKESLETRN-FKVLLCENGDIALKTY-----ELLVLDVMMPKKDGFTLAKEIREID--DTIPIIFLT
AKSQTQDVVEGFTIGGNDYLKKPFSMEELIVRINNLLSRT
>A0A6M4H7R8
AVIAEDEGNLREQLRETLAVWE-LVVAEAADGIEALRAL-----DVLFLDIQMPGLSGLEVARHASG------SHVVFVT
AFD--QYAVSAFEQGAIDYVMKPLSASRVAETVRRLRER-
>A0A4Q2UFY4.1
VLIIEDNPKHAKALAYFLETFD-ISSELKSNVTEGIDAL-----DCVILDMGIPDHKAYETLEEAKKNPGFENLPIIIFT
GKSLSMAEELRIKQYADSIIVKTHSYQRMLDEVSLFL---
>A0A347WCV2
VMVVDDEPGVRAVTAGFLRARG-HDVVEYGSGAAAVQAM----VDLVIMDVMMPGMGGLETAHRLQALR---GLRVLYLT
GYANA----GALPAGSADVMHKPFTRADLATHIDRIM---
>M7NN98
ILLVDDNEVNRQVASSILSKAG-CPVDTAQNGFEALEKV-----HIVFMDIQMPEMDGITTTEKIRALN-LEKVPAIAMT
AYSMEEDRTKILQAGLDDYLSKPIKANMLIRKVLQ-----
>A0A2P8DA38
AIAIDDEPPALRVIEAFCAGFF-ILQKTFTRTDEALRHL-----DLLFLDIQMPSLSGIELYRAL-E------PAVIFTT
AYS--EYAVEGFNLNATDYLLKPFTRERFAQAVQKAEEYI
>A0A2A2TIH2
ILVVEDETYIQEMTKASLESQN-YKTLIASDGIEAIALY---EISVVIMDMMLPLMDGITAIRTLKKIN--PQVNIIATS
GLISNRKLADISSTGVKLFLPKPYTIKELLLNLQQAL---
>A0A2R4MBZ4
LLYAEDSAFFRNMLVPIFQSAG-FDVTVCHDGVEAMERV-----DLIVTDIEMPRMDGFGLAKSISNAPHAAQTPIIALT
SYDEPRARDQAKALGMSAYIAK-NDRAQLDDALAQMRNRL
>A0A1W6LES1
VLVIDDSNTIRRSADIFLKQGG-YDVLLAEDGFDALAKV-----DLIFCDILMPRLDGYQTCAIIKRNPTFSGVPVIMLS
SKDGLFDKARGRMVGAEAYLTKPFTKDQLLQAVEQY----
>B4RHV9
ILLVDDNHHMRVLLAEILRALG-VDIYEANDGAEGLQMM-----DIVMTDLSMQPLDGIDFVRLLRNSPDSPNCPVIMIT
GHSTFARVNEARDAGVNEFLAKPLTARGVVERIHQVV---
>W8RRU4
IALVDDDRNILTSVSMTLEAEG-FDVETYNDGQSALDAF-----DLGVFDIKMPRMDGMDLLQRLRQKS---KVPVIFLT
SKDDEIDELMGLRMGADDYVKKPFSQRLLVERIRSILRRQ
>N4WCP8
VMLVDDEAIEREGLRMILRKND-FVVAEAKNGKEAVDYA-----DLVFMDIKMPEFDGLVAIEKIIEQQ---NTKFVMVS
AFDMFGYAKRAMKFGVKEYLLKPSKVSEVLEAYDRLVKEI
>G2PRV9
AVIVEDSRLARNELKELIKLHD-LLLGEAGNVDDGVELI-----DLLFLDINMPEKDGFDLLEMLDDV-----PITVFTT
AYD--EYAIKSFEYNALDYLLKPVSNKRFDMALEKIRSKM
>A0A6N7PLX6
VLVVDDEENLRVVVRSFLKRDG-YEVEVAPGVEEALALL-----DFILTDVRMPRLGGLDLLATLKAKGD--PATVIVMS
AYGNVDLALEAMKAGAYDYIQKPFKAEELLLTLRKAEERE
>A0A1T5EC79
VLIVDDSAVVRQSLSSILESDQ-IIMGTAADPLIAVKKI-----DVITLDIEMPRMDGLTFLRKIMSQH----IPVVVIS
SLTNEEVAMKALEYGASEIIGKPESKIRLCDAVKA-----
>A0A158EP44
ILVVEDDASVRELVCEILRDLD-YEVMEAVDGPAGLAVL--ARIDLLVTDVGLPGLNGRQLADAARAT---PSLKVLFMT
GYAEAAARGSGFLDAGMELITKPFTLESMASRIRRIV---
>A0A0D2GE13
VLVVEDEKELRELICCVLTKQG-YEVLCCEGPETALAAA--DKIDLMLTDVVMPKMNGKELYDKLFVQ---PGLLVVFMS
GYTEDVIANQGILHNGINFLQKPFSTKELHRKLRVVL---
>A0A135I789
VLVVDDSSFFRRRVSEIINGDR-LVIDCAVNGKEAVEKA-----DVITMDIEMPVMDGITAVREIMQSN----TPILMFS
SLTHDKATLDALDAGALDFLPKK-----------------
>A0A498CXR0
VLVVEDSEINRATLSGILSSE--YRVLEAGNGREALGLL--EGIALILLDIVMPVMDGYTFLSIVKAHPDYASIPVIVTT
QSDSEADEVAALSHGATDFVAKPYKAQIILHRAASIISLR
>Q8DJ61
ILVVDDLPENRQLLTQLLEPVG-FRCREASNGQEAVEIW-----HAILMDIRMPVMDGKTATRQIKKEV--CPPKILAVT
ASSFEQDKQELLGLGCDDYIAKPFRPQILFERLAAQL---
>W4LHP6
VLVVDDEPELQELVRYNLAKAG-YQVSCAGSGEEALSAI-----DLVVLDVLLPGIDGLDVCKTLKQNIHTFAIPIIMLT
ARSEEADIVTGLELGADDYLTKPFSPRVLLARVKAALRRS
>A0A0A1DN09
VLVVEDEESYSDALAYLLRKEG-FEVAIAADGNEALKEF-----DIVLLDLMLPGIPGTEVCRTIRQTS---NVPVIMVS
AKDDEVDKVVGLELGADDYVTKPYSPRELVARIRAVLRR-
>A0A0E9N209
ILVIEDDAILNKNIIDALRAEN-MPAEGVFDGQLADRML-----DCVIMDINLPGKTGFDLCRDFRKHN-T-ETPVLLLT
AFSELDDKVKGYDCGADDYLTKPFYLRELILRTQALLRRY
>H0Q095
VLVIEDTAANMKLVTMLLDHVG-YAVLQATDAAAGIALA-----QLILMDMQLPDMDGLEATRVLKSDPVTQDIKIVALT
AFAMKGDDRRMLHAGCDAYIAKPIQYKEFLVEVARLLE--
>A0A380MTP8
ILIVDDEEMIRESLIDILEDED-YRCLSAENADSARQQY-----DLVLLDIWMPDTDGISLLREWQQSH---NSSVIMMS
GHGNIETAVEATKLGAYYFLEKPLSTSKLLLTIERALQTQ
>A0A081C913
ILLIDDEEEMCLSLADVLSMKG-YSVRYTTDPLDVPRML-----DLLIMDIKMPKMSGIDLLNVIKTRN---AIAVIMIT
GYPTIENAVQAMKYGALNFYVKPLKLTKLLQEIQELAAKS
>V6Q7I3
IMLVEDDQKLVNLVEDHLTRYG-YEVVVPSDLQNVMAFF-----ELILMDVNLPFFDGYYWTRKIRQQS---KCPIIFLS
ARESHMDQVMALEYGADDYITKPFSYDLLLAKIKSHIRRV
>A0A369WMW5
ILMIEDDEKIAGYVAKGFSECG-DCVDTVTNGDDGLAMA-----DLIIVDVMLPGRDGLSVIEELRGSG--AVVPMIILS
AKRSVEDRVRGLETGSDDYLTKPFSFSELQARAQALL---
>A0A1T4WPL2
LLLVDDEQVFLANTAQRFARRN-VDVETASNGAQALELL-----DVAVLDISMPGMGGLKLLEKLRGIA--PQTEVILLS
GYASTETALRGLALGASEYMLKPVPFDELYFKVVEAARTA
>A0A518U607
LLIVDDQQANVTLLERILRSQG-FNLVSTTDSRQVESMY-A---DLVLLDLVMPHLDGFQVMTLLQRLS--GDLPVIVLT
ANADQETKLRALSAGAMEFLGKPFDLVEVQLRIRNMLQTR
>I7LKK1
ILIVDDDRIILSILNKRYKNKG-YDCLTAQNGEEALEIF---DIDLIITDFYMPGMNGDEFTKEIRKLN--KNVKIIVLS
GHKSESHVQRALNAGADEYVTKPFSPVELDIRIKKLI---
>A0A1A8XWQ1
LLLVDDEPNILSALNRLLRREG-YRVLAAGSAEAAFAIL-----EVILTDQRMPMMTGVELLARVKTLY---RTVRLVLS
GYSEISVVTDAINRGVYKYLNKPWDDEHLRNEIRDAFRMW
>A0A2T0SEP6
ALVVDDEPQMTMIIGYALETQG-FSVLVAHDGATALHLL-----DLVVLDVLMPAIDGLTLCERIRARS---DVPIMLLT
ALAHHDDVIAGLERGADDYVTKPFHPREVALRAAAL----
>N1WXG1
ILIVDDDINILELLQRHLQSWN-YHTFKAVSVKEAVQIL-----DLLITDLKMPEVDGFELIKFISEHY--PEIPKLIVT
GYPSVQDSLAAIKSGVVDYLTKPFTKSELSTAVQKSLQ--
>A0A212SHK3
ILVIDDDELTSEIIERRLKDSH-YRVISACDGQDGLDVL-VRSPYIILLDLNMPRMNGFEFLEALRADAELRDSVVFVLS
TSDADSDRSRAYHELVAGYMVKSAIGPQFSKLAKLL----
>A0A810L799
VLIVDDEPQLLRALRINLTARG-YQVVTAADGAQTQRAA-----DLVVLDLGLPDIDGAELIRDLRTW--T-PVPIVVLS
GRSDAIDKVEALDAGADDYVTKPFSMEELVARLRAVTRR-
>E8X1I2
VVIVDDELLARQELQYLVENAD-VVLALGSNGIEAVDLI-----DLVFLDVQMPGLDGFGVLKKLLEKK--RLPQVVFAT
AYD--QYAVRAFEVNAVDYLLKPFDKSRIERTIAKARERV
>A0A840BKP5
LLLVDDQAANLHVLVASLK-AH-YRIKTATSGVLALQLA-----HLVLLDVMMPEVSGLDVLRALRADPATREVAVIVVT
ADTSESSQLEALELGADDFLTKPVVPALLLARVRNLLRRK
>A0A4Q2UQF1
CVIVDDEVLAREILHNYLSRLG-IDVHSFGNAYDALTYL-----DVLFLDIEMPNLTGIEFLKSLLN------PITVFTT
AYR--NYAFEGFELGVIDFLLKPIAFPRFVQAVDKVREFM
>A0A4D7QI81
ILIAEDEEAVRAFVRRALEIDG-HVVKEARDGAEALEIL-----DLLLTDIRMPLMDGIALALAAAPQF--PDLVILLMT
GYADQRERAHGLDALIHDVVTKPFSLADIRAKAAEALA--
>A0A238WDB0
ILIAEDEEVNFLYLDTLLKGIN-CEILHAKNGSDAVEAC--NSINLVFMDLKMPVLNGYEATKQIKQIS--PNLIVIAQT
AYVTKNEHDQATLAGCEAVISKPITSEVVKSILQKY----
>A0A7W9ZDF6
LLVVDDDTRLRDLLRRFLSERG-YVVTAVPDAAEARAHL-----DLLVVDVMMPGEDGFSLTRGIRETS---DVPVLMLT
ARDEADDRITGLSGGADDYLTKPFDPRELLLRINAILRR-
>A0A5J4F8K9
ILVVDDRPESRLLLLKLLTTLG-LSVQEAANGQEAIAIW-----HLIWMDMRMPVKDGYEATREIRQLEARRKTVIIALT
ASAFEEDRALVIAAGCDDFVRKPFREEVIWQKMGEYL---
>A0A365KLQ8
ILIIEDEQSIATLLSYNLTQAG-YQTIIANDGKEGYELA-----SLIVLDLMLPSMDGVEICKELRLQK--ISTPIIMLT
```
