## Supplementary material for "A Clarifying Perspective on Bacterial Pseudo-Receiver Domains": Dataset S2 True Receiver Alignment (part 3 of 20)

```
AKDDEFDKVLGLELGADDYMTKPFSPREVVARIKAVLRRS
>A0A0F3GKT2
---VDDDPKAVEIVSSYLKAEG-CTVLRAYSGREGIDTA-----DLLVLDLMMPDVTGFDVVHTLKDMPETAGIDIIILT
AKIITDEDRRALNSSVLKIVQKSFSSSDLLSDARRAL---
>A0A1G5C137
ILVVDDNPENLRILVKLLTEAG-YKVHAASKGSLALGAV-----DLILLDIKMSGMDGYEVCRRLKSDGRTAEVPVIFIS
ALDDAEDKVKGFGLGCADYITKPFQFEEVLARVRTHLGF-
>A0A1D8KB54
ILVVDDEPEIRRLLQEILEDEG-YRVMVAANAAQARAAV-----DLVLLDIWMPEEDGVTLLKSWVEKQ---AFVVVMMS
GHGTVETAVEATRHGAFDYIEKPISLTRLLMTVRRGIEMG
>A0A1I1PZK1
VLVVEDNLMNQKLVLQVLKRLG-YQAKVADDGQRALDML-----DVILMDIQMPIMDGYETTRQIRSKFD-KTVPIIAMT
AHALASEQEECLKAGMNDFLSKPFKMEELQQLIRKY----
>A0A1U9JK82.1
VLLVDDSLTARNHIRGVLQRIG-FRISEAINGQEAVPLL-----DLVVTDYNMPEMDGKQLVEYVRQHS-MPSVPILMVS
SEHDEGRLAAIEQAGVSAICDKPFEVELIRKLLRNF----
>A0A7W5E3B9
ILVAEDDPNVREITIRSLTNAG-YSVIDAIDGNDAIEKI--DEIQFALIDVVMPFKNGREVAQHLARV---PDMQILFCS
GYDVKSSKTWDTKSPKLPILSKPIDPATLLNAIREMLD--
>A0A545UBA9
VLIVEDDPDIAELLKVNLQDMS-LSCEICTRGDKAIPII-----ALIILDLMLPGMSGVEICQEIRKSK--PEQAILMLT
AKSSELDQILGLEVGADDYMTKPFSIPALQARVKVQLRRC
>A0A1Z4RT43
VLLVEDSDVAINIYEKMLNSSH-IVIGKAKNGKEGLDLV-----DVICTDLQMPQMDGLEFTKQVMAKY----TPILVLS
TVQKTENIYEVMKAGAVDVMAKPSMQNELVVKIRV-----
>V6M9P1
VLVVDDEAEIRDAIEIYLKNEG-MTVFKAGNGLEALSIL-----HLIILDIMMPKMDGITATFKIRQE---KNIPIIMLS
AKSEDTDKILGLNIGADDYVTKPFQPLELVARAKSQLRRY
>M1PIH5
VLIMDDEAIVRDMLIEILNYLG-CSVAV-SDGHETIKSY--NPFDILIMDLTIPSMGGLETLEKIQAF---PKVKALVSS
GYANDPVMANYRQYGFCGVVPKPFLVEELKTILNKCL---
>A0A3B7MVF2
VLIVEDEFIVANDLMLILEKAG-YVCGIAASVEEARAII-----GMVLLDIYLKGLTGIDLAHELREQ----HIPFVYLS
ANSNQRVLEAAKATGPYGFLVKPFRAKDVLITLDIARYRH
>A0A1T5IZQ7
VILIDDEPLARSITREYLQSHE-VIVQECNDGFEGVKAI-----DLIFLDIQMPKINGFEMLELIDH------PAVIFTT
AFD--EYAMKAFEAHAIDYLLKPFSKDRFDKALLKWFQQ-
>A0A4S4C8Z1
ALLVDDEEHALNILRILLERTG-VIVGEATNGFDALEKL-----DVVFSDIEMPGMNGVELAERIGAGN---DVQVVFVT
AYD--RYAISAFEKDAVDYLLKPLEMDRLVKTVQRVKKEV
>A0A6B2JWX9
VLLVDDDEDIRASLSQTLELAG-LTVAAFARAETALERL--A--GAVVSDIRMPRMDGLAFLQAALQRD---ELPVILIT
GHGDVPLAVDALRRGAWDFIEKPFPSERLTHAIARALERR
>A0A6F8ZF62
LLLADDHPLFMNGLVSLLEETG-YQVGTAHNGDEAIQLA-----DLILMDINMPGTNGLEAARIIKERM--PYVKIVMLT
AATDDDDLLEAVKAGAQGYLVKTMDPDKFLAEVASHLR--
>A0A1U7ISY8
ILIVDDTPENLQVLSATLTESG-YKVRGVINGKMALRAA-----DLILLDIRMPDMNGYQVCEQLKSDSATLEIPVIFIS
ASDEVLDKVKAFHVGGVDYVTKPFQVEEVLARVEHQLTIR
>A0A327QK20
VLVMEDNLLNQKVMHKYCQGMG-LDIEVAEDGEKGIEKA-----DLIFMDMHMPNLCGTAALLALRTYPNLQHIPVVAIS
ADAFYEQQQEALRDGFNDYLVKPIEYSRLYDTLSKYL---
>A0A223CZS5
VLIADDHPLSRDAVRTLLDGEP-FLIGEAKNGLEAVELC-----DLVLMDIHMPKLNGLEATRLIKKSN---SVKIVMLT
VSDDVADLFTAIQYGAQGYLLKNLDPDDWMHYLHA-----
>A0A2U1W2K3
VLIVDDSASVRRTLSEIIEADD-LVMATAADPFVAAERI-----DVVILDVEMPRMDGITFLRKLMAQR----LPVVMCS
SLTEEQTLLLALEAGAVDIITKPESSVRVCDAVKA-----
>A0A1G6QJ24
VLVVDDQALIRAGLTALLRAAD-IVVGEAKDGEEAMAQA-----DVILMDIRMPGVGGITATKRILATG---PARILVLT
TFDLDDYVYEALSAGAAGFVLKEIEPARLLAAIHTVA---
>A0A1H9U058
LLVVDDEESIVTLLQYNLEQAG-FDVSVAMTGKQAVEKA-----DLIVLDVMLPEMDGLEVCKSLRGSK--IMTPILMLT
AKDDEFDKVLGLELGADDYLTKPFSPREVVARVRAILRRA
>K9X1M2
ILVIDDDRSILILLKRMLEKQG-YDVVAASNGEEGIAQA-----ALIICDWIMPGLNGLEVCHRIKNDPNLSTTFFILLT
SLDSVADRVKGLDAGADDFISKPIEQNELQARVRAGLRLH
>A0A1Q9AR56
LLIVEDNHDLAAWLAKALSQAH-YAVDIAADGEEAEDLL-----AAIILDLSLPKIDGMTLLKRIRRAG--RKVPVIILT
ANASLDGRVAGLDSGADDYLAKPFELAELEARLRALIRR-
>A0A1R1MHU5
VLVVDDVKTNRDVLKRMLIGVG-AQVEEASNGQKALECI---DIDIVFMDIRMPVMRGDEAITIIRNQQNTATLPCVAIS
AFSMAHEVSHYIELGFDRYISKPFRFDEIYQSLEDFL---
>A0A1V6LU31
CIIIDDEPLAADLLADYCQHLF-LVVGVFTNPLESIPVI-----DLIFLDIEMPQLSGLEFIELLDN------PLFVFTT
AYS--QYAVEGFDLNAVDYLLKPIRRSRFIKAVTRVKEVH
>A0A239DQB2
ILYIEDNADIRLLARMALERLG-FTVRACSSGREALQAA---RPDLILLDVMMPDLDGPATVAQLRGLPNTAAVPFIFMT
AKSDPSEIAGYRALGALGVIAKPFDPRRLVPEIRRLWE--
>A0A0M9GKW0
VLIIDDSKSMQRLLAAILSDDM-IVIGMASDPYEARTMI-----DVLTLDIEMPKMDGLQFLAKVMALR----MPVVMIS
SHTGRELSLEALSQGAFCCLPKPEICA----MVKS-----
>A0A2S2DWF0
ILLCEDNVMNQKLAEMVIKHFG-FEITIANHGQMGVELV-----DLILMDLQMPIMDGYQATSIIRKNLN-NSIPIIAMT
AHSLVGEKQKCLDIGMNGYISKPFKQSELLNEINRVLST-
>A0A6F8PXA5
VLLVDDDPALRGMVAFALESEG-YEVDEAESQTTAKAAF-----PIVVLDMGMPPKEGVDVLNWIGIYH---MTLVIVLT
GQDAQATSYVVLKEGAFDFLEKPISESALVLAVKRATLF-
>A0A4R1QVW2
IAVVDDEQMERDTLKRYLEICE-LEVLLYSSGEDLLDNY-----DMICLDIDLPGKDGISMAKELRKTD--EQVILLFVT
NMA--QMAVKGYEVQALDFIVKPVNYYSFAMKMKNAINI-
>A0A085WLW0.1
ILVADDEPALRRVLQRLLEAEG-YVVETVTDGEEALSRL--TPVDLLLLDVHMPRRSGIEVLKALREAS--SPVRALVLS
ARIRDEDVMKLYNEGAVDFVAKPFSIHTLLARVTRL----
>A0A0S3QTH0
ILVVDDSSTMRRIIVNTLRKLG-YDVIEAEHGLDALAKL---DVNLILTDWNMPEMDGLTFVQTLRRSKTFSKVPIIMIT
TMGAKEDIVKALKAGVNNYIVKPFTPQILKEKIEQTVKK-
>A0A1Y1TAE9
ILIVDDNRINQVVTKRILEQKN-FVCEIAEDGHQAIEKV-----DLVLMDVNMPGITGMEATREIRKFN--EYIPIVALT
AVEVEEFREEIHSAGMNDIIVKPYDVQQFYRVVYRN----
>A0A0K2SNU4
VLVADDTAFMRLTLRNVLERHG-YVVGEAGNGREAVEQY-----DLVTMDITMPEMDGLTAIREIMKID---NARIIVCS
AMGQKPMVIEALTAGAKDYLVKPFQPERVVEAVEKLH---
>A0A1Z4MXS2
VMIVDDEVMVQLATKTTLEQAN-YRTLVASDGLEAIAIY-Q-EINLVLIDIMMPSLDGFTAIRTLKKLN--PQLKIIATS
GLPTQ--SREALAAGAQEFLAKPYTAADLLSTLSSLI---
>A0A1E5SYR7
ILIVDDSSLNARILSSWCAKWG-FIADVALSGKSAIEKA-----SLIILDILLPDISGFQVFEELSVYR--PQMNVIFQS
GISKEEFRSKIKR-EAF-FLQKPYYPAEMKELIEFNF---
>A0A5J6MXZ9
ILLVEDDLAIRRLAVHQLITLN-YRVVEAVDVETALMAL--TRVDLLLTDLIMPGRGGYDLVLEARQR---PELKVILTS
GLPDVRL-RDDPAIAKLPLLTKPYRKLDLARALHKAL---
>A0A2S0VXL8
ILLVDDSDTARNHIKRVFRNCGVEQIDEASDGQEAISLV-----DLVVTDLHMPVMDGQELTDFIRNFSNKPDIPILMVT
SEQNSAKLQAVQNSGINSLCDKPFEPTVVKQVIYS-----
>I6ZUM1
ILLVDDDIDLLEQNKVLLESKG-YKVVTAESGAEGWEAF-----DAAIIDLIMEEMSGFILCHRIKKSN--PNVPVFIVT
SAYTTGFKFEWL--KCDGILNKPIVIEELAAKL-------
>A0A0C5WBR7
TILIDDERKALAILKNKLELCN-VVIAQTQNPKEGLTLI-----DLVFLDIAMPELSGFDVLKQLEN-----HFEIIFAT
AFD--TYAIEAIKHCAIGYLVKPIDNTDLVEAVKNAEKNI
>A0A3D9I0K9
LLLVEDEQGMLEEMHTYLQREG-FRVLTACTGKDALTIA-----DIVVLDWMLPEKSGIEVCRELRQTS---HCGIIMVT
ARSDESDKIVGLEIGADDYLTKPFSLRELASRIRALLRRL
>A0A160T100
LLIVDDNLSLANLYQIVFERQA-WRVSRVSSGQEALTSL-----DVVLLDVMMPDMNGIEVCRRIRDAYPTPPPRIVVYT
ANARSETRETSLAAGADIFFTKTVSVFELPARILAYLQQ-
>H8Z4R4
ILIVDDDPLAAELSAAILQAAG-YQTLVAEQALDALEQL---DLDVVVSDMHMPLMNGIEFFAEVRERG-Y-PCRFILLT
GDA--PEELQTQQPGLDACLLKDFSLEHLPRLVAE-----
>A0A1G6LE16
ILLVDDEKLERVTQRKFIEVND-LICGEASNGDEAIKLI-----DLICLDIQMPGTTGVDVVKKSKKIH---DGKIIMVT
AYDTFEYARQVMKYGVKEYLLKPVKESEFLTSIDQVLF--
>A0A1H7GJ85
LLICDDSNMARKQVARSLP-DG-WDVDIASNGLEAIAAI-----DVLLLDLNMPEMDGYQVLEAILKED-L-PTVAVVIS
GDIQPEAHQRVKSLGALDFIKKPVDKNKLTEIL-------
>K9UI56
ILVVDDERANFELIETLLTIDK-YNLHYISSGEEVFAAI-----DVILLDLMMPGMDGLAVCQRLRLMRKWRSIPIIIVT
AAAGKSILASCLDAGADDFINKPVDGLELRARVKSMVRNK
>A0A0K1QCL2
ILIIEDEPHIVMGLRDALEFEG-FAAISAGKGKDGVQLA-----DAVILDLMLPDINGYAVCEELRRIS--PFMPIIMLT
ARSQETDKIRGLDAGADDYVTKPFSVNELIARMRAIFRRA
>A0A1Z4N4L1
LILVEDEADLGAAIKEVLSHEA-YVVDWFLDGTQAWQYL-----TLGIFDWMLPGISGIELCRWLRSRQ-L-ILPVLMLT
AKDRMEEKIIGLDSGADDYLVKPFDMAELLARLRALQRRA
>K9T2Q4
VLIVDDSITVRQLLSLSFSKAG-YRVEQARDGQEALEKL--C--DIVFCDIEMPRMNGLELLSHLQQDARLSEIPLALLT
SRGAQRHRTVAAKLGASGYFTKPYTEKDLLDAAARML---
>A0A1P8KLY0
VLLVEDEEDAREILGFYLDTIF-DEVQIACDGQEGLDKF--EYFDVIVTDIQMPRKDGMTMIEEIASIE--ENQKFIIVS
AHKDEEFLFRSINLNVMGYFVKPLVVENIMQLLKKVKKSI
>A0A399D5Z6
ILVAEDEDINWFFISKVLSKGN-YKLIRAVNGKEAVEYC---DISLVLMDIKMPEMNGFEALEEIRKIK--PKLPVIGQT
AYALPGDVEQLKAV-FDDYITKPIDRKLLIEKIEE-----
>A0A4R5TKB5
VLLVEDNPVNLMVGQRLLGVLG-ISCDTASNGEAALMRM-----DIVLMDCQMPVMDGYTATQRWREGEAERRLPIIAMT
ANAMAGDRQKCLDAGMDDYLPKPVTRSELERCLHRW----
>A0A433RUC3
ILIIEDEQKIARVLELELQFEG-YETGVAHTGTDGLILY-----DLILLDIMLPEMNGLDVLKRIRATE-Y-DTPVLLLT
AKDAVSDKVAGLDLGANDYITKPFEMEELLARIRVTLRFR
>A0A3D8LH12
ILLIEDEPKVASFIKKGLEEQT-YEVDQAYDGTFGVKLA-----DLVILDVILPNMNGLDVCREIRKQN--RSVCILMLT
ALGSTDDKIDGLDAGADDYLTKPFEFKELLARIRALSR--
>A0A5S3QHA4
ILLVEDDPNFGIVLKDYLSMND-FDVVLAKNGMEGFEKF-----DVCILDVMMPYKDGFTLAKEIREKN--ENVPIVFLT
AKTMKEDVLKGYKAGADDYLNKPFDSEVLLMKLKAILQRK
>A0A1G9K671
YIIVDDEPLAREGILEYAGQIE-LHLESFNNAFSAARYL-----DLVFLDINMPGMDGLEFARAVSS------TLIIFTT
AYS--EYALESYELDAIDYLVKPIVRDRFHKAVQKALSYA
>K6D9V7
ILVVDDEQSIVTLLQYNLEQAG-FEVLTAMDGMEGKQLA-----DIIVLDLMLPSLDGMEVCKQLRQKN--IMTPILMLT
AKDDELDKILGLELGADDYMVKPFSPREVIARVKAILRRT
>A0A364Y140
ALIIDDESKARNLLKVTMEKNG-FMLETAQGSEDGIEKI-----DLLFLDIEMPNMSGFDLLAATPDL----DCKVIFTT
AYN--QYAIRAIRYNALDYLLKPINPVELKDAISRFQQQK
>E4TEV7
ILIIDDDYEILDMLKILLEVEG-YEVDTASNGFTGLEKL-----NLILLDLNLPDIAGEQLCKAIRKNS---ELPILILS
AKESVTDKVLCLEYGADDYITKPFQNIELIARIKAILRR-
>A0A0Q9HQ51
ILVVDDDRRLRDLLARFLGDNG-YRVTTAANAAEADLRL-----DGIVLDIMMPGENGFDFARRFRADS---HVPILMLT
ARADGKDRINGLELGVDDYLAKPFEPRELLLRLGNILKRT
>A0A167G9Y4
LLVVEDDPLDAELILDELRADG-FEARVVDDEPRFRENL-VFAPDIVLSDLSMPGFSGYRALQILRDEA--PRTPFIFVS
GTIGEDAAIEALRSGATDYILKGR-LARMASAVRRALRE-
>A0A2P1NQ18
CLLVDDVPQNLVALEALLQGED-VDILKADSGAAALELL-----ALALLDVQMPEMNGFELAELIRGAERTRHIPLIFMT
AGAHDQRQFKGYESGAVDFLYKPIDPHMLINKARVFFDLH
>Q9RU37
VLLVDDHAVVRQGLRLFLGLDG-IVVGEAANGEEALQEA-----EVVVMDLMMPVMDGITATRELRRRL---DTEVIALT
STLEENKVNGAIEAGAISYMLKDASSDTLADAIHAAA---
>A0A2T1ERZ3
IMTVDDDPEVLRAISRDLQKEY-FRVLRADSGATALVAL-----ALFLVDQRMPQMSGVEFLEQALELF---NTKRALLT
AYADTDAAIRAINSTIDYYLMKPWDPPELFPVLNDLL---
>A0A1C0YNL6
ILVVEDDKSIARFVELELKFEG-FKVTVVHDGREGLMMA-----DVLLLDVMLPGLNGVELCRRIRAV---SDVPILLLT
ARDAVMDRVAGLDAGADDYLVKPFAIEELLARIRSLLRRA
>A0A6N6M8T6
ILITEDDAVTALYMKQTAQSLG-YVIKIATEAEEAIELS-----DLVLMDISLPDIDGIKAADIIIEQN---GIPVIYVT
GNSDNETMQRAISSNTYGYILKPVRKEQMYTMVEMTLHRH
>A0A239EPN3
ILFVDDELINLFVLEKRFEKD--YDVLTAQSAAEAFEKI---RIDAIISDLRMPEMDGLQFINKIKPAL--LDIPCFLLT
GFDSDEVIEKSIELKIQHAFRKPFDYGEIDRMLKE-----
>A0A3A6U3J9
IAVADDHPLFRQALSLILKQKT-IHLLEANNIKELQSIL-----DLILLDLNIPGANGFEALVELGQAY---QIPVVLIS
GQEDASTVNKATELGASAFLAKSSQPSEMVDVISKVL---
>A0A1G9QEW2
VLVIDDEIHIVELLKFNLEMSN-YEVEYAYDGVDGYIKA-----DLILLDWMLPNISGIDVLKKIRADKDLNQTPVIMLT
AKNMENDKVEGLEIGADDYITKPFSIKELLARINTILRRC
>A0A2C6DLM4
LLLIEDNLINQKVTTALLNQLK-VQVTVVSTGREALERL-----DMALVDLDLPDIDGCELANRLKIQV--PDLPLTAFS
AHILGNIPEHCYQSGFVGFLSKPLRLKALTEYLSTH----
>A0A8A7KB50
ILIIEDEKQIARFMELELTHEG-YQVVVEYNGKEGLVSW-----SLIILDIMLPGLDGIELCQRIRRE---SNIPIIMVT
AKDSTSDKVKGLDIGADDYLTKPFVIEELLARIRALLRRN
>A0A238IY69
ILFVDDEEDLRRAASQTLDLAD-LSVIPFSDAEAALPEV-----GILITDIRMAGMDGLTLMQRVLEID---EFPVILVT
GHGDVDLAVKSMRDGAYDFLEKPYDPVRLVETARRALDKR
>A0A3S1D0V6
VLVIDDDADDRTFFSEAMKTIE-IHTHLCESGTEAIDLL--ISPDFIFLDLNMPAMNGRECLQELRKII-HGLTKIIVMS
TSDLVEDMQDSINLGARLFVTKPDSFEALCNILKDVL---
>A0A366BWK4
IMVVDDMTVSRGLVTQALEELGIFHVATEASGRAALSRLAADPVHLVLADYNMPGMDGLQLLEGLRRNRSTQRIGYILVT
GTPTPELIQKGQQLGLNNMVRKPFTTATMKKAIEAVV---
>A0A2N1J0E0
ILVMDDEELAIKRLVRLLDELK-YDYEVANNKEQF-DSL-----DIYILDINMPEITGLQLAQDIFATN---EAFVIFQT
AYE--EHALKAFEIGAIDYLLKPFTKEELQKSINRAISYK
>A0A2H6BCR8
VLLVDDQVLICEAVRRALADED-MDLHYCTNSRDAVRTA-----TVILQDLVMPGIDGLDLLRTYRTTPSLQAVPVIVLS
AKDEASTKSEAFRAGANDYLVKLPDRIELIARIRHQTRAY
>A0A6M5YFY7
ILVIDDEALVRRHVSDVLVAAG-HTVRQAGDGRAGLAAL-----DLVVCDLFMPGMEGLETIRELRRSA--PALPVVAVS
GGGRWDLLESAAVLGATIALSKPLSRAALLQAVRELLD--
>A0A850GD86
VLIVDDDELHRRIMARLLRSWG-LQVVHATGAGEAMLIA---ALALALVDIDMPYMDGFELAGRLEQG---RELPVLLLS
GSA---AAEEQRTR--SPILHKPVDPELLLREVSRVLEFE
>A1AQQ0
ILIVDDTPENLQLLYRTLRDE--YDLYGATNGREALMIA-----DLILLDIMMPEMDGYEVCRRLKSSEELRDVPVLFLT
ALSEDSDELRGLEIGAVDYITKPFKTAVVKRRIDTHLALK
>A0A0Q5HGK3
VLVVEDDALVRFGAVDLCEEAG-FTTYEARNAEQAIRLL---EIRVLFTDVEMPGMDGLKLARAVRDRW---PVSIIVTS
GRMQVG-KEDLPENG--LFFSKPYPPRGIIKALNDIAA--
>A0A7G9B5L6
LLIVDDMEINRAILRGMFEDE--YNILEAENGERALLFL--QQITAVLLDLVMPIKDGYQVMEEMNRSDLISRIPVVVIT
SEERPESEVRSFDLGASDIIRKPFEIHVVRRRVNNVVELC
>A0A4R4D4E0
LLLVEDDEAVAELTAEMLRQLG-HAVSRVASAPAALRVL-----ELVLTDVVMGGEDGLDLARRLRQQR---GLPVLLTS
GYGGVPARVAAA--GL-PLLRKPYSPEELRRALLAACEA-
>A0A6A8A839
ILVIEDDLEAAAYMTKAFREAG-IVADHASDGDSGLFMG-----DVLVIDRMLPRRDGLSVISELRKRG---NTPVLILS
ALGQVDDRVTGLRAGGDDYLPKPYAFSELLARVEVL----
>A0A2K9LPS8
ALVVDDSRMARHVLSKMLSEQG-IDVDSVESGEEALGYL-----SMIFMDHTMPGMDGFQCLRAIKNDPHTAMIPIIMYT
SKEGEVYESQARALGAVDVLPKTLKPLMLAKMLER-----
>A0A5Q2W156
ILAADDDPAVLSAVRGDLRGRY-YRVLTAGGGAEAIDTL-----AVVVSDQRMPEVSGTAVLGAARRLF---EVRTVLLT
AYADTDVAIGAINDLLDYYILKPWDPPELFPIVDDLLE--
>A0A515KS99
ILVAEDNEINALLMRALLTRLG-HRALITSNGEDALQWL-----DLVLMDIQMPRLDGIEATKRIRACESGRRTPILALT
ANTQAEDRSACFEAGMDGFLVKPLDRDKLALALAEL----
>A0A0R1MCT5
ILVVDDSAFMRKIITDLLKEMD-IEAGTARNGKVALEML-----DLVLMDVEMPVMGGLETLRKIKAT---MDTPVIMLS
SLTNKEVTIEALASGAADFVEKPVNLMS------------
>D3PCL8
ILLIEDDLLLGESLKEFLESEK-NDVDWIIDDREYEYKL-----DIILLDLMLKFNKGEDLLKKIKKL---KNTPVIIIT
AKFDLSDKETCFLLGADDYITKPFEPKELLLRINAVTKRY
>A0A323THW3
VLVVDDSAFMRKMLSEMLANHN-IVVDKARNGKDAVEKV-----DVVTMDVEMPIMSGIDALKEIMAIR----TPVIMVS
SVTKAETTIKAMEYGAFDFISKPKVEQEIIEKV-------
>A0A0F3GVN9
VLIVDDSLLLRMNIANIVKSGG-YDILEASDGASALQML-----NCVCLDLLMPDMDGYDVLEAMGGRA--KEIPIIVLT
ADIQTSTRDKCLALGAARILNKPPKKEQLLETIKELISQ-
>A0A502FIK6
VLVVEDNTDVGAFATQALAELG-YRPILATNAEQALAEL--DQFDVVFSDVVMPGMSGIELGQRIRQNH--QDLPVVLTS
GYS--HVLAQNGTYGF-ELLHKPYSIEQLSRVLRKAATRQ
>A0A399T4J0
ILWTDDEIDLLRPHILFLTEKG-YEVETATNGLDAVEKV-GSYFDIIFLDENMPGLTGLETLTRIKAIS--PNVPVVMIT
KSEEENIMDEAVGAKIADYLIKPVNPKQILLTL-------
>Q7U7N4
LLVVEDDDSIRETVGEVLRAEG-YDVLTCGDGAEALNLF-Q-QVDLLVLDLMLPGLGGLDLCRELRRIN--NNTPILVIS
ARDSETDRVLGLEVGADDYLVKPFGLRELVARCRALLRRA
>A0A7L4ZN10
CIIIEDEIPAQRILKSYIEKVH-LLVATFNAALKAYDTL-----DLIFLDINLPDISGLSFLRTLKN------PTIIMTT
AYP--DYAVESFEFEIIDYLVKPFSLERFLKAIQKTQ---
>A0A1M5QKB2
ILFVDDDKIILSILKSRYKNKG-YNVFTALDGTEALEIL-----DLVVTDYFMKLMNGDELIKNIRQKD--KEIAIIVLT
SQKNEEYIKRALDLGADDYIIKPFSPGELDSRIKKLI---
>A0A413I1A2
LLLVDDEIAMVQIMKEAVDKQG-IELYTAHNADEAKDIL-----DILVCDIEMPGESGLELIKWMEDIY---EIISIILT
GYPDFNYARSAVSLGVYQYLLKPVAFEELEEVVHHAVERV
>A0A1H8ECH8
ILAVDDDPFILELLSEIIDHIG-HTLVTAASGSKALDIL---SFDCIMLDIQMPDMDGIEVCRALRQIPGYEVAPVLMLT
AMSEKSYIDSAFLAGATDYLNKPFEITELRVRLGVLEE--
>T0K9X1
ILVVEDDPATAAYIAKGMAEAG-FTVDQADNGRDGLFLA-----GAIILDRMMPAMDGMAVLKALRAAD--IQTPVIFLS
ALGTAEDRVEGLTSGSDDYLTKPFAFAELLARVQLLL---
>A0A1G8WC26
LLLIEDNLEIRENAAEILELAG-YRVLTAENGKVGVTLA-----DLIICDIMMPELDGYGVLRMLHQQEELAHIPFIFLT
AKAEREDFRKGMTLGADDYLTKPFDDNELLEAVDVRLKKS
>A0A061NW62
ILIIEDDKSISELQKDYLEING-FTVEMKHSGTDGLELA-----DLIVLDVMLPGIDGFSICKSIRNV---KEVPILMVT
ARSEDIDVIRGLGLGADDYIVKPFNPNQLVAKVKAHVARY
>A0A2Z4FQQ7
ILLVDDEVAHLKTLERLFLKEG-YEVLTAESGEEALAII-----HLVLTDLKMGKIDGMDLLKLVKTLQ---EVEVVLMT
AFGTVERAVEGMKRGAYDFVSKPIKRATILKSVRQGLERQ
>A0A839VD22
VLLVEDGITNQRVAMDLLCQRG-HHVELAENGREALEAV-----DVVLMDIHMPVMDGLAASRAIRELERDGHVPIVAMT
ASATKEDRERCLAAGMDGFVTKPFRAAELYAAVE------
>A0A4R3J9N9
CLIVDDSKVIRMVARKILQELE-FETVEAADGQEALDAS-----DAVLLDWNMPVMNGLEYLVELRKLPN-GDKPIVFCT
TENDLEHIQEAMSAGANEYIMKPFDSEIIQAK--------
>A0A2N4XTJ9
ILIVEDNSVNIMVISNLLKKLG-RQLSVARNGLEALEQC-----DLILMDTHMPEMDGLTATRLLRERG--VSTRIVGVS
ADAMASDHHAALGAGMDDYLTKPVALEALRRTIEAW----
>A0A090QKL6
VLLAEDEPALGMIVSESLDSRG-FDVDHFENGKLALEAF-----DILVLDVMMPEMDGFTVAKNVRQLN--DEVPIIFLT
AKSQTDDVLEGFHVGGNDYLKKPFSMEELIVRIKNLLTRQ
>M5DMG3
ILLVEDVVINQILAQEILQEFG-AIVSVADNGKVALEML-----DVVLMDIQMPVMDGFEATERIRQNPKYADMPILAMT
ANALDIDVDNCLAIGMQGHISKPIDIMILMKEIQK-----
>A0A0N0GQ29
ILLVDDNTALRDAVAAMLEGEA-FELLQAADPQAAYDLL-----GVVITDYQMPQEDGITFLAKVKQMY---QTLRVLLT
GYGSTELIAAAVQRGIFRYIAKPLLRHEVMDTLRTAFQRY
>A0A5C8PNT4
LVFVDDDDDYREVVGAELVDHG-FDVVSLADGSAMLDYL--G--DVIVLDWNLPITPGIDLLPKLQRRG--IHLPIVFLT
GQSSRAHENLALERGALDFVDKSRGVGILAKRIRLI----
>A0A6C1B6C7
FLVVDDFSTMRRIVRNLLKELGFTNVDEAEDGVVALQKL--GGFDFVVTDWNMPNMDGLTLLQTIRKTPQFKDLPVLMIT
AEAKKENIIAAAQAGASGYIVKPFTAATLSEKLEKIFEKM
>A0A840G3A3
LLLVDDEAPARARLRELLADVN-TVVGEAADGVAALAAI-----DVALVDIRMPLMDGIEFARHVRNCA---PPAVIFVT
AFD--NYAVQAFELNAIDYLLKPVRATRLAAALQRAR---
>A0A097QZQ5
VMAVDDNPANLKLIGALLGELV-EQIILCHSGEEAIAQA-----DIILMDIQMPEMDGIRTSELIRKIPRYVDTPIIAVT
AHAINGERERLLRAGMDDYLAKPIDENMLRQLLARY----
>A0A0M6ZYJ0
LLVAEDNDINRLLSEAMLRKLG-HIPVMVIDGEKAVEEA-----DAILMDLHMPGLDGFDAITKIREDERAPPVPVIIVT
ADVMQDARDRAIEMGAAGYLTKPLSVEAITDTLVAI----
>A0A0S7BYJ9
ILLVEDDPGLSMVLQDYLELLG-YETILATDGEQGLNKF-----DLCILDVMLPKKDGFTLATEIRSLN--ERSPIIFLT
ARGHSDDRVTGFKAGCDDYITKPFSSEELALRIEAILKRC
>A0A6V8MI45
VLIIEDDLNIAELERDYLQLNG-YHAEIEADGRKGLARA-----DIVVVDLMLPGCDGYEIIRAIRKDH---EIPVIVVS
AKDEEIDKIRGLDLGADDYLTKPFSPAEFVARIKSHLKRY
>A0A419VW87
LLLVDDEAFNLYLLKNILSKWG-VAFKEAANGLEAVEMT-----DLILMDMRMPVMDGFEASTQILTRD--PNIAITMLT
ATNRAEDEERYKKIGIWDFLQKPFPERSLFELLLKLKEKI
>S0EVS2
ILLAEDEPSVREVAASALRAQG-YTVLEAGSGDEAIRLA--DPIHLLITDAIMPSMSGRDLAEHLRQT---KVEKVLYIS
GYTENAIVHQGVLEQGIFFLPKPFTPSGLLRKVREVLD--
>A0LFS9
IFIVDDDASHRDSLQFLLESAG-LEVRSFSSARDFLDGA-----GCLLLDVLMPGMSGLDLQNELLNAK---SLPIIFIT
GHGTIPMSVRAVKSGAVDFLQKPCDEQDLLRAIHRAIEQD
>A0A6I2GE04
ILIIEDEKNLARFVDLELQHEG-YETAICMDGRSGLETA-----DVILLDLMLPELNGLEVCRRIRPV---KDTPIIIMT
ARDSVIDRVSGLDQGADDYIVKPFAIEELLARLRALFRRI
>A0A416ESR9
IMLVDDEIVSQNIVQQYIATRG-YQSAVLNNGWEALQAF--A--DIMLVDIRMPVMDGLTLIEKLNEIS---DYVPIIIS
SYGEFEYAKTAMKLGVAHYLLKPLDFKELTHALEAAAKTL
>A0A0S1S8W0
VCIIDDDPIFVYGTKVLLSSFC-SNIIVYENGKEALDDL---MPEVIFLDLNMPFINGWEFLDELKKMDLKKKIRVYVVS
SSLDKMDEEARKYDMVVDFINKPFTVNKLQQLLV------
>A0A023BSG9
ILVIEDEAAIRRVLVKILSEEK-YEVFEAEDGLSGIEKI-----DLVLCDIKMPKMDGVEVLEAIKKIK---EIPIVMIS
GHGDLDTAVNTMRLGAFDYISKPPDLNRLLNTVRNALDRK
>A0A1G5HTE5
ILVVDDIEENIEIVRVRLEAQG-YEIATAANGREALEQT-----DLILLDIMMPEMDGIEVTKKIKSDEALRAIPIILLT
AKSTIKDVVAGLDAGGDDYLTKPFEPATLVARVRSLLRIK
>A0A1W6LCE3
LLYIEDNPINQILVEELVRGHG-LAIESSSNGMAGVRRA-----DLILIDIQLPDIDGFEVMRRLREQPATANIPCIALS
ANAMPEDIARALAAGFEDYWTKPIAFTNFLSALERL----
>A0A432WCT9
ILVADDSTVARNQVKRALSSLG-VKMEVVKNGREALDWL---HVPLMVSDIEMPEMDGYTLTAEVKANPDLKKMHVILHT
SLSGVFNQAMVKKVGADDFIAK-FHPDELAGAVQKWL---
>A0A073JAC3
ILHVEDDADIREIAQLALGLSG-FEVVQSASGEEALLMV-----DVLLLDVMMPGMTGRQTLERMRQIPALEKTPAIFMT
ARAQNSEVEELRELGAAEVISKPFDPMLLGDQIKAALKAY
>A0A1G7CGV0
ILLIDDHALFRCGLRMVLAGID-LEVAEAASLEEAMRSP--EGPALVLLDIQLHGLNGLEGIALVKRKW---EAAVVILS
SDVAHQNVKLALERGALAFVSKAEPADKILAVIDQL----
>A0A5Q0JWF2
VLIIEDNDDVRENTADILELAN-YAVNTAQNGKAGVEKA-----DVIICDIMMPELDGYEVLQELNKHSKTASIPFIFLT
AKTDKSDVRKGMNLGADDYLTKPFTENELLDALNSRLKKH
>A0A149VXD3
VLMVDDHALFRDGLRLLLCSTD-AQLLEASTLAGALSLL--ANLTMCFLDLDLKQERGLPVLKKIKLES---NLPVVIVS
GSEDSSTVRACMQAGAMSYIPKSLTSEKFLYALQRVL---
>A0A1U7NQ37
ILIIEDDFFFLEQIQNRLQNH--YEVYCIREFDHILLDV-----HLILLDINLPGKDGFYWCEQFRSLS---NVPILFIS
ARNGIEDTLKAIHLGGDDYLTKPFRIELLEAKIEAALRRN
>A0A250KUD8
VFIVDDDPDVCDALAALLRAEG-FVVETYLSGPDFLASV-----GCLILDINLPLISGLDLQQILTERG---NLPIIFLT
GFGDVPKSTAAFKGGAVDFLEKPVDADVLIPAIRNALALS
>A0A2L2X9K4
IVVIDDDPKITALLKRALSLEG-YTVETANSGTDGLALV-----QLVVLDVMMPVTDGWEVCRRIRAT---ADVPVLMLT
ARDEVSDRVKGLDLGADDYLVKPFALEELLARVRALLR--
>A0A0K1PLF3
VLIVDDDAGFRRAWKRILASDG-FDVLEAGTAPEALTAF-----RLVVLDLMLPPEAGAELLGRMLGAC---QAKVVVVS
GTGDTALSLSLVRRGAYDFLAKPVDPDVLSAVLARAHARL
>A0A841H321
VLVVDDDAPMRHTVVEVLLAHG-YRAVPCAGAREAMEQM-----DLVVTDLRMPGMKGDALLREIREAF---EVPVIAVT
AFGSVEDAMALTRAGAFDYLEKPFRTQPLLDSIERGLRES
>H8MHX2.1
LLFVDDEADVLDILSRMFQRR--YRVLTAPHGKAALEIL-----DVLVTDQRMPEMTGIDLVNAARAEG---DVTTLLLT
AYTDPQDIIAAINQGVYRYVTKPWDVNDLLITVKNAVEFA
>A0A0W7WAG2
ILVVEDNPELAQAYRLALSQRG-HDVQIEGTGAGGARAA-----DVVLLDLMLPDIDGFSVCRHIRQDS---DVPIIMLT
ARDDDGDVIGGLDSGADDYVVKPVSPGVLEARIRAVMR--
>A0A2T6F402
VLLVEDDRMIGEAIQMALRDAS-YTVDWAHDGNAALNTL-----DLMLLDLGLPQLDGVEVLRQLRQRG--STLPVLIVT
ARDAVDDRIRGLDLGADDYVVKPFEMGELLARMRALIRRQ
>A0A6L6PVZ0
ILLIDDDPTNLDLFGHMLSMLG-VATVAMADPQAALAWC-----DLVLVDYMMPEMDGIGFLRAFRALQGMATIPVIMVT
ADTQLSIRHEALRLGANDFLTKPVNFVELNARTGNLLTLR
>A0A3G3JWF4
ILIIEDEDGIARILQLELEHEG-YEVGRAADGRTGLEMA-----HLILLDVMLPELNGIEVLRRLRQGN--STVPVILLT
ARDTVPDKVSGFEHGANDYITKPFAMEELLARVRNILRIF
>A0A5C1Q7K9
VLVVDDSALMRRLLSAVLTQA---TVAAARNGREGVEQL-----DVVTLDINMPEMDGLTALSLMMQAR----TPIVMVS
SLTEKQATMEALALGAVDFIAKPDIQALLLEKVRTA----
>A0A1E5QAA1
VLIVDDYKTMLRIIRNLLRQLGFENVEEATDGTQALEILDSGKFGLIISDWNMEPMTGIELLRHVRADDKLKHIPFIMVT
AESKSENVITAKEAGVSNYIVKPFNAATLKSKMVSVL---
>A0A4V3WBA2
VLVVEDSRVAALVICRTLGEHG-IDSLAIGDPGELLDAL-----DLILMDMHMPRFNGVEATRVLRQIPAYHTLPIVYLS
GESNIGMQVEALRLGGDQFLIKPFNPVLLAAVVKTKIARF
>A0A2V3WEB3
ILVTDDAAFMRMQLKNIFQSLG-HVVGEAENGQVAIDMY-----ELVTMDITMPEMNGVEAVKEIKKHD---NATIVMCS
AMGQQQMVLEAIQAGAKDFIVKPFDQERIKQAID------
>A0A4Q1SD58
ALVADDSRAVRGILSRILQRAG-FEVVQAENGRDGMAML----VALVCADWNMPEMNGLDFVRALRAESRFAATPVMMIT
SETHFERMQTALGAGVSEYVTKPFTEEVILEKLQ------
>I0HLN6
ALVVDDLPEALDAIAMQLQGLG-VAVDTAGDGPEALQRV-----DVFVIDWMMPGWDGLETLQRLRAADRGGRGPALLIS
AYDAPALQAQAGRAGYGAVLMKPLTPSALHDALARL----
>A0A329QJ86
VLVVDDDPAVRESLRRSLAFNG-YGVELASDGEEALRYV-----DAVVLDVMMPRLDGLATCRALRAAG--NDVPILMLT
ARDEVSDRVSGLDAGADDYLPKPFALEELLARLRALLR--
>A0A5M4ALC8
--LVEDNEELRQYLKENLEE-K-YEVIEAANGRQALEVL-----DLILSDIMMPELDGVEFCRRVKDDKITSHIPFIFLT
AKISEQHKLEGLQSGADDYIIKPFNFEILWIKIQNLIQLK
>C6BZE2
ILIVDDSKTVRNLVAFIMKKEG-FKVTTAEDGLDGLEKL---KVDLIISDVNMPRMDGFTYIKTVREQDAYKDIPIIVLS
TEGQEKDIQTGLSLGANLYMVKPAQPEKMVKNIKMLL---
>J7TBJ0
LLVIDDDPAFNMALSSYLRLLG-ATVLSAGDGARAWECI---QPELIFCDLNMPVMTGAEFIARSQSDL--PAIPVIVIS
ATQKMSDIDEVLRLGAKDVLLKPLNRLEV-----------
>A0A4Q9VN51
ILIVEDNELNRDMLSRRLARHG-FVTCLAVDGPAGVAMA-----DVILMDVALGDMDGWEATTIIKADPDTAHIPVITLT
AHALSSDRAKSLAVGCADFDTKPVDMERLLGKIGACL---
>A0A7W5ENB0
ILVADDDETTRQFLGEVLNSMG-YEVTCCADGRAAAALA-----DALILDCRMPHAGAISVLTVLRADAAAVRSPAIATS
ADVPPELRAELHAAGFAAVLEKPCQQADLHKLLGN-----
>A0A1G5QUE6
LLIVDDDERIRELLKKFLMRAG-FLVTSARDAEHARRIL-----DMIIMDVRMPGEDGVSLTRSLRETM---ATPILLLT
AQGETEDRIKGLEAGADDYLAKPFEPKELLLRINAIL---
>A0A1Q9K5Y9
VGIADDNTRMIEIMDQLFEKDD-IIVGHATDGVAAVEMI-----DVVILDIIMPKLDGLGVMERINNDD-TKPPAFIILT
AMGQENVTEEAFELGASYYILKPFDSYSVIRKVKQAKEKK
>K9UC11
LLLVDDEPGLREAVQAYLEDSG-YVVQVASSAKDAWELL-----DLVISDVMMPQVDGYQFLKQMRDDDRFKATPVIFLT
ARGMKADRIAGYQAGVDAYLSKPFDPDELIAIVQNLLERR
>A0A2N3HUH7
VLVAEDEEYNFQYISRILTDAG-INFVRATNGKEAVDIC---NIDLILMDIKMPVLNGYDAVKIIREFK--NEIPIIAQT
AFAIGDEKQKALDVGCNDYIAKPFKKDELLRKIKRN----
>Q7VID5
VLILDDSSIARKLLHSTMTDIG-FNVIEAIDGQAGLERLT-NHLKLIVSDVEMPKMDGFHFAAQVKNDARFNKIPIIFNS
SISDKFSSTKGKEIGAEAYLVK-FDAKLFYDEITRIL---
>A0A517QM49
ILLAEDSLANQKLAVGLLSKWN-HSVTVANNGREAVDAI-----DIVLMDVQMPELDGLGATKEIRALQALPKFPIVAMT
AHAMKGDRERCIESGMDEYVSKPVRPLELATVIA------
>A0A135HWS3.1
ILVVDDLPANVKLLETRLLAEY-YDVVSALSGQEALEIC-----DIVLLDVMMPGMDGFEVCRRLKADPKTTNIPVVMVT
ALDRPEDRVRGLEAGADDFLTKPVNDLQLISRVKSLARLK
>A0A0F7JVK7
VHIVDDEETIRKALGFTLRTAG-FVLEVYASGPEFLSAL--K--GCVILDMHMPDMDGLQVQAELTRRG---GMPVVVLT
GNGDPTLAVQAMRAGAVDFLAKPVEKAALLGAIDRAFSRL
>A0A2A9D264
ILVVDDDPAISEMIGIVLASEG-FSAEFCADGERALEVF-----DLVLLDLMLPGRDGIEVCREIRRE---SDTPVVMLT
ARSDTVDVVAGLEAGADDYMVKPFKPQELVARVRARL---
>F8E9I6
LLIVDDDDNIRLLMRDEFCDLN-YNVITAVNGEEALISF-----DLVILDLRMPKLDGVQFLERIRKTS---KVPIIIYT
ANPGDFNVGDYESVEM---LTKSPDTGNLLKLVETTL---
>A0A4S4AN90
VVIVDDHPLFRKGLAQLLQTIE-FLVGEAASGTEGLVLA-----DLLLLDLNMKDLTGIDVLRGVREAQ---DTRVVLIT
VSDHGEDLVAALRGGADGYLLKDMEPEEMLESLRNVA---
>A0A142X3B4
ILVVDDGEANRRLLCLVLKRAG-ATVEQAINGQEAVDIV-----DVVLMDMQMPVKDGYTATRELRDHN-F-RKPIIALT
GHAMTGDDEKCLEAGCSDFLTKPVDIDVLLGRIANI----
>A0A0H2M869
VMLVEDDAEVRRVVHTFLVTLG-CSVVTAGNAEQALLSM--GSFDVLLSDIALGGMRGTRLATEAQQR---PRLAILLMS
GFSSELLDADRDVPQSWELLRKPYTRGELARALAKVLAA-
>F0KN68
VMVIDDSKTIRRTAETLLQREG-CEVITAVDGFEALSKI-----DIVFVDIMMPRLDGYQTCALIKNSQNYQNIPVIMLS
SKDGLFDQAKGRVVGSDEYLTKPFSKDELLNAIRNH----
>A0A656HCP5
VLLAEDNVINQIIARDHLETLG-FEVDTVDNGVAARDAR-----RLILMDCHMPEMDGFDATQAIRQFEQLPRIPIIALT
ADVQNETRARCEAVGMDDYMSKPFNIDMLVEKIHHAL---
>A0A255Z4Y5
IAIVEDDRDLREMLSDFLGGQG-FIIQTAPDGASFRTLL-----DLVILDIGLPDDHGYRILEWMRQGE-GDILPTIIIT
GASTPRDRSAGLDLGADDYLCKPFDLGELLSRVRAVLRRA
>A0A3N7HRM7
LAVIDDDREFAEYLAQYLEQHD-VRVRVFSDSDEFLTSA-----DFYVVDLMLPGVDGVDLVRLIRRKG---PAGIVVVS
GRVGPDVFDSVLRAGADMYLMKPVRFEQVGLAIEAVQRRV
>A0A828RRV3
ILVVEDEFSIQRILQYDLTQSG-FLVDLASDGEEGLKKA-----DVILLDIMLPKKDGFAVCKELRAQN--ISTYIVMLS
ARDDELDRVSGLDFGADDYMTKPFSSREVVSKIKAIIRRK
>A0A3D9HIQ9
ILLIEDDVVLRENTAELLELNN-YKVLTASNGKTGVTFA-----DIIVCDIMMPELDGYGVLKKLYKSNLTKYIPFIFLS
AKTEHEDIRKGMNLGADDYITKPFSEDDLISAIESRLAKV
>A0A1K2HDW2
LLIVEDDPALQKQLRWAFD--G-YETLTASDRESALVQI-----AVVTMDLGLPPDEGFLLLEQILAHA---DTKVIVLT
GQNDRANALRAIGLGAYDFFSKPFEVEMLGLTIDRAYHLY
>D5UE69
AVVVDDEQALALLVAGYLERDG-FEVQLCFDGAQAVELI-----DVVVLDLGLPGLDGIEVCRGLRTF---SDCYVLMLT
ARAEGVDTLIGLSVGADDYMTKPLSPRELMARIEVLL---
>V2Y4V3
VLIAEDDFASRKFMLRFFEKYG--ECDVTVDGKEAVEAF-----DLVCLDIMMPEMDGHQALKMIRKLEEEDRVKIVMTT
ALSETRHVTKAFENGCTAYAGKPINQDKLVAMLKK-----
>A0A2S7KTW6
ILIVEDNRINQIVTLKILEKNG-VQCFIANNGMEAIERV-----DLILMDINMPVMDGITASKEIRKFN-T-HVPILALT
AVEVEELRSKIYEAGMDDIIVKPYDASKFEQTILKNLRIK
>A0A7R6W9L5
VLAIDDDKFIQKVISKSLTSEN-MSVRLASDGEAGITEA-----DIILLDVEMPGINGYEACDRLRNIKATQKVPIVFLS
SHSSLRERMQGYEVGGDDYLVKPFEKEYLLARIKVLLAFQ
>D9TMQ8
IMIVDDAAFMRMMIKDIITKNN-LSVIEAEDGSVAVEKY-----DLVLMDITMPEMDGIQAVRQIVKKD---NAKIVMCS
AMGQQAMVIEAIQAGAKDFIVKPFQPDRVIEAVKKML---
>A0A657LX59
VVVAEDNEINQFVFAQILEGLG-ISYRIAANGEEAVTLW-----NLILMDVAMPVMNGFDAARAIREAEKSTRTPIIAVT
AQALDIDIERSLAAGMDDHITKPISPDMIEAVYRA-----
>A0A5J4KXS7
VVAVDDNPDVLQLIAASLEQTP-YRVVGVQDSTRAVKVI-----KAITLDIMMPKVNGWQILHQLKSNPVTASIPVILLT
VLE---DRSAGYVLGADEYLVKPVERDALIDVLQQLT---
>A0A4R2T5U7
ILVVEDEDSIVEVIKAYLIKEG-YGVIETKSGKEAIKIL-----SCVILDLMLPDLSGEEVCKSIRKKS---QVPILMLT
AKVEEEDKIYGLNIGADDYITKPFSPKELVARIKAVLRRN
>A0A1S2VKL1
AIAIDDEPQALEVIRLHAARVF-LLAATFTDAFEAIAYL-----DLVFLDINMPDISGIDVATCLPK------PLIVFTT
AYS--AYAVQGFDLDAVDYLLKPFSLARFLKACNKALDQK
>A0A7V8V7H8
VLIVDDNKEAVRMMAALLKLMG-NEVETGHDGYDAVRLT-----HFVLLDIGMPNMNGYEAARRIRSQSGGREVVLIAVT
GWGQSNDRDRAASAGFDHHVTKPVEASVIQTILRS-----
>A0A0M1JJE0
VLLAEDSITTRTQEKRILEGAG-YDVITAVDGLAAFNTL-----DAIVSDIEMPRMDGLTLASKVRKNKDYEHLPVILIS
SLAKARDRKRGMDAGANAYIPKSFNQQTLLDTLRRL----
>A0A1H6YC17
ILVVEDEESYRDSLQVLLEREG-FTVALAATGTAGVEAF-----DIILLDLMLPGMSGAEVFRAVRERS---DVPVIMVT
AKDDQVDRIIGLELGADDYVTKPYSGRELIARVRAVLRRV
>A0A368VFH9
LLIIEDESSNFRYLKEVLKPTQ-INIIWAKDGLEALEYF-----DVALLDIKMPKMDGFETFKKIKELA--PDQIIIAQT
AYARIEDEIKIRDYGFDEYLAKPINPNHLITII-------
>A0A0N9IBP2
VLVAEDEEMLADTIADGLRHMH-MAVDVCYDGDAAMEHV-----DVVVLDRDLPEVHGDEVCRRIVAGD---ETRVLMLT
AAASIRDRVDGLGLGADDYLTKPFAFAELVARVHALSRRA
>G3IUM6
IAVVEDEEDLRLSLIGYLASSG-YRVWGAESAEAFYKQL-----EVVILDVGLPGESGLQVARHLRELG---GIKTIMLS
GRGSVDDRVEGLNQGASRYLVKPVDMRELVANIQSAVRAQ
>K9XT83
ILLVDDEAELTDPLSRILSKEG-YQVDIADNGVTGINLA-----DLLILDWMLPQRSGLEICQELRSRS-L-TTPVLFLT
AKDTIDDRVIGLDAGADDYLVKPFELRELLARVRALLRRV
>A0A2P6MG18
TLVVDDSAFMRKVVSDILSKDR-FVIGTARNGRDALSKV-----DLLTMDVEMPEMGGLEALRELMAEH----LPVIMLS
SVTKQEQTITAMELGAVDFVAKPKIAGELVEKA-------
>B4VPD1
ILVVDDDLTVQLVLKNLLTSQN-HDVAIANNGEEALRQV-----DLIICDWIMPRLDGLEVCRQVKADPELATTFIILLT
MRDQITDRVQGLDAGADEFISKPIDMEELLARVRAGLRSR
>A0A1H7PLR3
ILVVDDEVGIRELLSEILRDEG-YRVALAENAGQARTWR-----DLVLLDIWMPDTDGITLLKEWSCGL---TMPVVMMS
GHGTIDTAVEATRMGASGYLEKPVPLQKLLNTVGRALR--
>A0A0J1G7V9
ILIVDDEPMICEGLKAFADRWD-FTVLTARNGEEALAVI-----QILITDIRMPKMDGVELLQRIRELK---DIHVIVLS
GYDDFEYVRAMAVLGIENYLLKPVSHEELGQTLKIVIKHL
>A8EVJ9
ILLVEDDDNSALLISNFLEEFD-FIVDIVNTVTDAISNI-----SIILLDINLPDFNGFEVLKFVNKNK--KNIPILVLS
AYSDKNTKLQAFKLGANDYMVKPIDPEELEARIWVQLKN-
>A0A0Q7S9N9
ILVVDDQPSNIHALYQLLVDE--CEVSMATSGAEALAFC-----DLILLDVLMPEMSGYEVCDRLKADPRTRGIPVIFVT
VQGSAADEAQGFGHGAVDYIPKPFVDVVVKARVRTQLALK
>N0E2U1
ILVAEDEAIIRLDLAEMLTEAG-YDVGQASNGEQAVTMT-----DLVIMDVKMPVLDGITAAERIGAER---ICPVVMLT
AFSQTELVERARDAGVMAYVVKPFTAADVTPAIDIALSRW
>A0A4Z0M4X4
ILAVDDLKENRELVARYLSRSG-HMVVTASSGAEALHTL-----DVVLLDLMMPEMDGHEVLRRIKEHPEWRATPVIVIS
GRQDMDGIIECIEAGADDYLFKPFNPVLLQARIKAGIERK
>A0A841K1X5
ILVIEDDPGIQKVLHRLFTSEG-FQVKSAHDGKEAHEAM-----EVVILDLMLPGTSGKELCKALKQVF--PAVPVLVLS
AVSDVTDKVLLLELGADDYVTKPFSPRELLARVQAAIRRQ
>A0A3A4F2D2
ILIVEDEASFSEALSYTLQKEG-YDVSVAEDGHQAVEIF-----DLVLLDLMLPGQPGTEVCRQIRLRS---AVPVIMLT
AKDSEIDKVVGLELGADDYVTKPYSSRELLARVRAVLRRH
>A0A1M4WE82
VLYIEDNPANQRLMEDIFLDCH-MALHVAPSAEIGLSLL--F--DLILMDIHLPGMNGHQALARLRQDPRYRDLPVIGLS
ANAMSRDIQQGRRADFTGFLTKPIDIAELLDAISQALQGR
>A0A316JV18
ILIVEDDKDLNRQLSDAMLAAG-YVVDSAFDGEEGHYLG-----DAVILDIGLPQMDGISVVERWRRSG--RTMPVLMLT
ARDRWSDKVAGIDAGADDYVAKPFHMEEVLARLRALIRRA
>A0A6N7P825
ILIIEDDRTFAQYLLDFTRQKG-YKGIVTVRGDEALSLT-----KGILLDIQLPVKDGWEVMEELKNNNVTRHIPVHIMS
SYEA---RFKSLSKGAVDFIDKPVSYGKMDDVFAKIE---
>A0A0H2LYL6
ILLIDDDEHLAAPLTTYFARFG-YTLENAVRPSEGLAKL-----DAAILDVMLPEMDGFALCREIRKE---SDIPIVMLT
ARGEVMDRVVGLELGADDYVPKPFEPRELVARVQTILRRQ
>A0A370HVI9.1
VLIIEDDAMFASVLLELAREQG-IKGLIANDGATALALA-----HAITLDIGLPDMDGWALLDLLKHDPRTRHVPIHVIS
VDD---QKKRGLRAGAFGFLEKPVDRDALMKALARTRDFI
>A0A2T0T6R7
VLLIEDDGAVRDGLRLALTRQG-HVVDAVETGEEGLERL-----EVVVLDLMLPGIDGFEVCRRIRAVG---DLPIIMLT
ARDDDIDVVAGLEVGADDYVVKPVQARVLEARIRAVLRRT
>A0A150X7T4
ILIIDDNEDLLKAARIYLKRHF-GQIDLEKDPTLIPDLL-----DVILLDMNFSGQEGFHWLDKILEID---SAVVVLIT
AFGSVDLAVKAIKAGASDFVMKPWENEQLLATLLSSIRLR
>A0A5M6D665
FLVAEDTRATQWIIRRMIEAAG-GKATVVESGSSLLREL-----VGVVTDIQMPEMDGLDATRRIRQLD-T-EIPILVLT
ADAVSETRRLAAEAGANDVLTKPIVREELLQTLASYCDQS
>D8IR86
VLLVDDEQSILSALKRTFRPQG-YRLIMATSAEAALEMM-----DLVISDMRMPGMNGAQFLAKVRQQW---STMRILLT
GYSEIGSTISAINDGINHYLSKPWDDRELLLIVAHALEEQ
>A0A398CHJ4
VYVVDDDEAVRDSLQWLLEGKD-YRVRCFDSAESFLARY-----ACLIVDIRMGGMTGLELQERLIERK---PLPIVFIT
GHGDVPMAVDTMKKGALDFIQKPFDEEALLTLVDRMLERA
>A0A6N8FKA2
VIVVDDSAFMRKMITDILESDR-IVIATARNGEEGIQKI-----DVVTLDVEMPKMDGITALATIMKEN----LPIVMLS
SVTAESKTVQAISNGAVDFITKPTIKQEIIDKVLAA----
>A0A2S7K2Q5
LLAVDDNAVNRRILQELFDSWG-FRSTIVGDPLRAMASL-----HALILDFQMPGEDGIDLAKRIQTDARFADIPVVILS
SVDDSAVMEKSDDVSVAAFLSKPVRPSKVMDVLVQVFNDR
>A0A1P8F7X7
ILIIEDDPAIVDYLRTAFQNWP-IEFASAGFGIEGIARA-----DLVILDLGLPDIDGFEVLKTLRKFP---RILIVILT
ARSDEKDIVKGLELGADDYVVKPFRQLELIARVRTLL---
>A0A174LCC5
ILIVDDDNNIAELIALYLTKEC-FETKIVNDGEEALREF-----DLIILDLMLPGIDGYQVCREIRHT---SDVPIIMLS
AKGETFDKVLGLELGADDYMIKPFDSKELVARVRAVLRRF
>W8RN23
ILIVDDVATNRIVMKVKLAAAC-YDVDQADTAANALSAA-----DLILLDLSLPDMSGLEACRRLKADPATAGIPVILVT
AVADHASKMAGLEAGADDFLTKPVDEVTLLARVRSLLRAR
>T2GF11
VLLVDDEQDFLDLMQKRMAKRK-IDLHVASSGQEALDLI--F--NVVILDVKMPGMDGIETLRQLRILS--PDTQVIMLT
GHADVETAVKGMELGAFDYMMKPMSFDYLLMKIQEANSMR
>A0A1A6FM67
VLIVDDTSTSRMLIRDGLEELG-VNIFFAGDGEQALQFM-A---HLVISDFNMPKLDGLGLLKAIRGYN-TKKVPFIMLT
GRGDKEVLENAIKLGVNNFLTKPFTVPALKKALEAII---
>A0A0M2NJC1
ILIVDDEPTLVKGLRFNLEQEG-YAIDVAYDGEEALEIF-----DLILLDLMLPKIDGMEVCQKIRSMS---EVPIIMLT
AKGEDMDKIMGLEFGADDYMTKPFNMLELKARIKTILRRA
>A0A5R8YE71
ILLVEDNEINALLASTALQKAG-MTISMAKSGEAALELY-----DLALLDLHMPDMDGITLFDALECRDALRSIPKLAFT
ADALEETRQQCLNHGFGDFIVKPVEPDTLVEIIRKSL---
>A0A1K1QS75
ILAVDDSASMRSMVAFTLRGAG-HDVEEAENGQAALDTA-----DLILADVNMPVMDGISMVREIRTRPGYSGVPILMLT
TESNPEKKMEGKAAGATGWLVKPFDPDQLLATVARVL---
>A0A1I4MNG1
LLLVDDDADLLRLLTMRLGASG-YRVSAAGSAEAALARL-----QLVISDIRLPDRDGLALFQAIRAQY---ALPVILLT
AHGTIPDAVEATSLGAYAYLTKPFDAKVLLERIAQALSL-
>A8FUR0
LLLVEDDIDLATAVIEYLEMES-IQCDSAYNGLTGMNLI-----QVIILDLNLPKMDGLEVCKKMRELG--DDTPVLMLT
ARDSLNDKVAGFNAGTDDYLVKPFAMEELIVRIKAL----
>E4TZX2
ILVVDDSKLARLFLIKTLKELT-AAILEAENGLIAVELF-----SAVFLDLTMPVMDGYEALKEIIKID--PNAQVVIVS
ADIQAQAQSTVLESGAKMMIPKPINSEKMLSILQQL----
>Q03NY5
FYIIDDDPAIPLVLQQILEKEA-NTVGIAHTAQQALHDL-----DIVLIDLLLPDLSGINLVQQLKARN--DQSRFIMIS
QVRDADLRAEAYQAGIEFFIDKPINVIEVKMVVEKVAQSI
>A0A1B4V933
ILIVEDNRDAADSLAFLLGDLG-HDVHTVYDGSEGLKAA-----EVAILDIGLPGLNGYELARLLRQEPRLRNTLLIALS
GYGQESDREQSRDAGFDHHLLKPFELDDLIAILDA-----
>A0A1M6EJ66
ILICDDAAFMRMMIKDILTKNG-YVVGEAENGKIAVDKY-----DLVLLDITMPEMDGIGALKAIKEKD---NACVIMCS
AMGQQAMVIEAIQSGAKDFIVKPFQAERVLEAVKKVI---
>C5BTG9
LLVIEDAPDTADLIRRVLDRQ--FAIDVANDGEHGLRLW-----RLILLDYMLPQMSGKDILAHILKED---TQPVVMMT
AHSSPELAEQMMMSGVTDFLPKPFRTEALRKVCELAIRRD
>A0A0F3GNK6
ILVVDDFSTMRRIVKNILKQLGFDKIEEAEDGEQAFTKLKNGGFDFLVTDWNMPNVTGLELLKRVRSDAKLKSMPVLMVT
AEAEKEQVVEALKAGVNNYVIKPFTADVLKEKIEKIFEK-
>A0A5A9VZ40
ILIVEDESIIRAALQRLLAKHD-YAVDTADSVDSARSLL-----DLIISDLRLPGAPGTDLIAIA-------NTPVLIMT
SYASMRSAIDAMKLGAVDYIAKPFDHDEMLASVSKIIQQF
>A0A078M871
ILIVEDDEKIARVIQLELEFEE-YETDIAYTGKEALEKY-----SLILLDVMIPELNGLEVLRRIRQKD--AGIKIIMLT
ARDAVMDKVSGLDSGANDYMTKPFEVEELLARIRVHL---
>A0A1I6JNF3
IAICDDEMKELGEIEDIIYSCR-IECDGFLSSEELLEVI---KYQIYILDIEMPGMSGLELAEQIRQRD--RKAVIIFET
SHK--ELMQKAFDVLAFHFILKPIDKLQMSRILQKAVEHV
>A0A0G3XKZ6
IVIVDDDVLISEYLQDLCEFYG-AVVGTAHDAQDAEAVI-----DYVLMDLRLGGRDGVDVAETVQATL---MMKIVFIS
GSNEPKSMDRIASNNPHRVLIKPISPADLRNAL-------
>A0A0Q7L466
ILLVDDDVRNIFALTSALEQRG-ATVEIGRNGREALERL---EIDLVLMDVMMPEMDGLEATRRLRADPRFVKMPVIAIT
AKAMKDDRDQCLAAGANDYLAKPVDLERLFSLLRVW----
>A0A3S0XNF2.1
VLVVEDDEDVRRLVVQLVEASG-YTVIDADSGTAALAVL--AAIDLLFSDVVMPGMNGIDLARVVRQR---PDVSILLTS
GFTAGNRVRDPVLEMEFPVLRKPYRHEELAGAIHHAL---
>A0A5C6RGD9
ILIVDDDPAVCASLKLLLRRGG-YSASVVQRPSEVAGAV-----DLVLLDMNFSGRQGLKLLQLLRDSL---GAPVILLT
AWATVQLAVEGMKMGASDFIAKPWDNKSLLSTIQTLI---
>A0A3S0HYJ8
ILIVDDTHLNRTLIGAILSEAGFHNLHYARDGQEALDLV-----DLVILDIMMPGIDGFEVCRRLRADPETADLPILVQT
SLTSGEDRNRAFVAGTTDLVSKPLDRSELVARVRIHLESR
>A0A0S4LFP2
VLIAEDEQDQRTWLGVVLESAG-YSVHVACNGRHALEEM-----DAVVTDDRMPHIDGFQLLLLGRLVW---ETPMILLS
SED--ATLSDMVEQGARRCLRKPYDAGDLLKVIETAIET-
>A0A494XEL0
VLIVDDEASNIHALLSILKRHD-YNVVTAFSSREAAEKL---EIDLVVLDVMMPAESGIELCRSIRRRRSILDLPILFAT
VKDSPYDIALGFGAGANDYVTKPFEGETLLARIHTLLAMK
>Q9A379
VALLDDDQSHNALVASVLEPAG-FVCTSFTTPSRLLAEL-----DLIILDWNMPELSGVETLKLLREDPAT-APPVLLLT
SRSVEADLVEGLNAGADDYIVKPLQPQVLLARVNAVVRRI
>A0A494XNA5
VLIVEDEHKVVDYLRSGLGEQG-WVVDVARDGEEGTHLA-----DVIVLDVMLPRRDGFGVLKALRAR---KSTPVIMLT
ARDQINDRVRGLREGADDYLTKPFSFLELVERLHALARRT
>A0A1D3TQK7
ILIVDDSALMRRVMSDIVESDR-FTADMAKDGLEAFELL-----DAVLLDINMPRMTGLELLEQLQKNK--MKARIVMVS
TLTREAETIRALELGAFDFVTKPGFKQAL-----------
>A0A2H6BAK9
VLLVEDEDAVRAFGARALASRG-YDVIEARSGVEALEQM--SAVELVVSDVVMPEMDGPSLLRELRKK---PDLKIIFVS
GYAEDAFKKNLPDGESFAFLPKPFTLKQLVQAVKDTM---
>A0A1S6INB2
ILIVDDEERIRKLLNLYLVKEG-YRTEEASDGTSAIQMM-----DLVLLDIMLPGMDGLEVIKEIRKT---KDTPIIMIS
ARGEENHRVEGFQSGADDYIVKPFSPREVMLRVSALLKRT
>I3Y6T2
--VVEDDASTGALLVQLVKRLR-ASVVLASDALSALDQW-----DLVLLDWGLPGMSGIDVLKQIRRSE-T-KTVCVMIS
GNADREVILAARTHQVDAFIVKPFAAKQVMARLSE-----
>A0A318H049
LLLVDDEPHMLAALQRLFRRER-YHVLTARDGEQALRLL-----DVIISDQRMPGMSGIEFLRQARTLY---DTVRMILS
GYTDLQSIIDAVNEGVFRFLTKPWDDDRLREQVAQAFRHK
>Q2IQ87
VLVVEDMPTARQLLVGILSADE-LVVGQASDGAEALALV-----DAITMDVMMMPVDGIQATAQIMAER----TPIVIVT
SLDVNTLSMKALAAGALAALPKPDDARRLVTTVKAM----
>A0A223KS22
ILVVDDEERIRRLLKMYLEREN-YVIEEADNGEDALSLA-----DVILLDLMMPGMDGMEVCKELREK---KATPVIMLT
AKGEEANRVQGFEVGTDDYIVKPFSPREVVLRVKALLRRA
>A0A165XSR5
VCIVDDNRELVALLDEYLSSQD-MEIGVAYNGQECLNIL-----DVLVLDIIMPHLDGLAVLQKLKELNK-KKPNVIMLT
AFGQEDVTKKAVDLGAAYFILKPFDMEQLAGNIRQV----
>A0A5C8LC92
VLIAEDNIINIKLTNKILLRRG-FETDLVKNGLEAINKA-----DLILMDIHMPILDGIQATIEIKSHK--PKLPIIALT
AVSLEETSENYIKQGFVAVIPKPYKTEMFYQKIYEVLLRS
>A0A5A9X936
ILIVDDSSTMRKIISRSLRQAGVDEIYEAGDGIEGLSVL----VTLILSDINMPNMDGLEFIKQVRANG--NTVPIVMIT
TEGGEEILKEAIASGASDSIKKPFTPDQLQEKL-------
>A0A4Q2RA12
VLVVEDEASVRNLVVDVLADLG-YRALEAADGPAGLRIL--DRVDLLVTDVGLPGLNGRQLAEQARVL---PGLGVLFMT
GYAEDATFGDSHRDPSLQMLTKPFAIDDLAARIRAMIQ--
>E7GFQ5
ILIVEDDSEINNMIKEFLEGYD-YNCHQAFSGSECKLLT-----DLILLDLMLPGISGEELIQELAKTS-----KVIVLS
AKSGIESKVNLLELGANDYICKPFDIHELLARIKVQ----
>A0A839IQM8
ILIVDDDVALCDLLSQYLQLDQ-FQVSCLHKGNEVVPEL-----DVIVLDIMLPGCSGLDVLKQIRESS---QIPVLMLT
ARGEDTDRIIGLELGADDYLPKPCNPRELSARLKAILRRV
>A0A0A3II45
ILLVDDNSVNLFVIEKILNNAGYHDCVSLASAMELFDYL--GAVDLILLDIMMPEIDGLEACKRIKQDDRFKDIPVIFVT
ALEDKSKLAEALDIGGADYITKPINKTELLARIRVALRLK
>A0A0G3BSZ6
LLFVDDEPSILVALRVVFRT-G-YDVVTTTDAHQAVELL-----DVIVSDQRMPEMTGVQLLRHACELS---DTTRILLT
GYSDADAIVGAINEGVYRYAQKPWDNATLKALVDEAVVVA
>A0A7X6S3K9
IAVIEDDQSIQDILRITLKAAN-FEVIQALSGKQAQELL-----DLIILDLGLPDIDGGDLLLQLRKV--T-TIPVLVLT
ARTEINDKLALFNKGVDDYITKPFEEAELLARVMAVMKRT
>A0A554VI13
ILLVEDNLDMRQYLERHLT--E-YNLYQAANGHEALSLL-----DLIITDYMMPVMDGVEFIKKLKSDEDFLMIPLIFLT
ARTLQNDKIEVLHMGVDDYIIKPFDMTELKLRIDISLKN-
>A0A1L9BGA6
VLLADDSMTTRALEQSILEAAG-YEVLVCSDGQEAWERL-----DALVSDVEMPRMDGFTLTEAVRNSPRFGRLPVVLVT
ARSSPEDKTRGLQVGASAYLVKSFDQSHLLETLRQL----
>A0A1C6LXX4
LFIAEDDTVLADALLTRLARLG-FDTAHAADGLQAQQQL-----DAVILDIGLPGLDGLQVLRNVRVHK--PALPILLLT
ALDSMEDRVAGLDAGADDYLVKPFEFPELEARIRALLRRH
>A0A402ANJ4
ILIVDDDSALLQALPQALRMPG-VKVDTADTAMEALELI-----DAIVSDIKMPGMDGLALLSKIQATR---DTPTLLIT
GHGDHNLAIQALRGGAYDFIQKPIDREYFIAALRRATQTR
>A0A081C6B7
ILVVDDATANLQLLTNLLTEHG-YTVYPASDGELALEFV-----DLILLDIRMRGMDGYEVCRQLKAAERTRAIPIIFIS
ILEGERDKVKGFQAGAVDYITKPFQPEEVLARVRLHLRLR
>A0A316H5A3
ILVVDDERDIRELICDILQDEG-YATRMAGTSDECMAEL-----GLMILDIWLKDMDGIDILGHVKRDN---DVPVVIIS
GHGNIEIAVAAIKQGAYDFIEKPFNIDQLLVVIRRAMETS
>A0A140L067
ILIADDEKNMRWILEKKLKEEN-FAVIEARDGYEAFEQF-----DMVILDYRMPKMDGMEVLKKIRTLH--EKVPIIMIT
AHGNTDAAVEAMKLGALDYIPKPFDIDELMVKVKKALNID
>A0A073CGS5
ILLVDDEIELTDPLSRVLTREG-YTVDIATDGCFGCDLA-----DLLILDWMLPQKSGLEICQELRSHS--DQTPILFLT
AKDTLDDRVQGLDAGADDYLMKPFELRELLARVRALLRRY
>A0A075JSM0
LLLVEDDPDNLNILGTILEKEG-YKVTRESSAANAMEKL-----DLVISDVMMPYVSGYELTSFIRERFTSSELPVLLLT
AKTRREDVISGFTSGANDYVTKPIDVWELLARVHVLTELK
>A0A7D5MVF9
IALVDDDRNILTSVSMALEAEG-FQVVTYADGAEALNGF-----DLAILDIKMPRMDGLELISRLRQV---SDVPVIFLT
SKDDELDEVLGLRMGADDYITKPFSQRLLIERIRAVLRRR
>A0A0F6YGN4
ILLVDDEADIVELLEYNLRQSG-YTVVTARDGNTALAEI-----DLILLDLNLPDVAGTEVCRRLRRDAGTSSIPIMMIT
ARGEEIDRVVGFELGADDYIVKPFSPRELVLRIGAVLRRA
>A0A286U4K9
LLFVDDDKTFSKVMRKELTRLG-HSVVCSDCGEAAIDTL-----EVIILDIKMPGIGGLQTLRRVKEID---EVEVIMLT
GRATIESAVESMKMGAYDYITKPCRLNELDLLLKKAYEKR
>E8QXL5
VLIVDDEEVIARTLQEFLKEEG-YDVRTACDGPTALETA---EPDLALCDVQLPGLDGLDLLDRLLAIN--PRLLVVMIT
AYATVENAVAAFQRGAHDYLMKPILFDELLAKLDRLTELR
>A0A0S2I5M2
ILIADDNHHFTKALSYLLKELK-IFIRSVSNGEKAVEIT-----DIIFMDADMPVMNGIEATRKIVDKN---RVIVVAVS
FHQEMEYIQEMLEAGARTYIIKE-DGKSIENCFK------
>A0A4R2N4L6
VHIVDDDAAFLRSTLFMVEGLG-FAAQGYALAEDFLAAA----GCCLLLDIRMPRMSGLELQQRLAAAG---DYPTVFMT
GHGDIDQAVQALRGGALNFLQKPFREQALLDALNHAVAV-
>U5N876
VLLVEDNQVNQLMARAWLEKLG-LRVHTASHGQEALECV-----DLILMDCQMPGMDGYEATAAIRTMEKGTRTPIVALT
ANAMAQDREQCLACGMDDYLTKPYSGAQLVGILTRW----
>A0A1G6GCL8
VLVVEDNPRTAEVLGRGLREEH-WVVDVVTTGREALRWG-----DVIVLDIRLPDISGHDVCRQLRERG--VWTPILMLT
ALGSVSERVTGLDEGADDYVVKPFTFVELTARVRALARR-
>A0A494XCI9
VLLVEDDLQIGQSLLRALEDAD-YSVDWVRDGVAGSRAL-----TVVLLDLGLPGMGGIDVLKRARDAG--NPVPVVILT
ARDDLETRVEGLDVGADDYVLKPFLVPELLARIRAVLRRK
>A0A368VAS9
VDIIEDDPLFSKMIKHILATSN-YEVRNFPDAQSFLTRV-----DVVTLDLGLPDMSGTDLMKKIKNLN---ETEIIIIS
GQDNLQLAVQLLKEGAYDYITKDENKERVLHTLDKIRSNM
>A0A2N7QW65
VLVIEDDETTAREIVAELSVHG-MQAEWVANGRDGLDRA-----DLITLDRMLPGMDGIDVVAELRRAG--RDTPVLMIS
ALSDVDERVRGLRAGGDDYLTKPFAPDEMSARAEVLLRRR
>A0A1E2V5I3
VLIVEDDHSVGHWLTQKFHRKG-HDCRLVDDGEPALQAL-----DVVVLDRMLPKIDGLEVLKRLNGQH---VPPVLILS
ANDQTSDRVEGLKAGAQDYLGKPFDFTELLLRVELLAQRQ
>A0A2X4UTI6
VYLVDDDPAIRDSLTWLLEAVG-ITLVSFSSADDFLQQV-----GCVLLDICMPGMTGVELQEQLLRQD---VLSVIFLT
GHADVPTASKIFKNGAFDLMEKPVDVDELLRVIRQALLNS
>A0A4R1SBE9
LLLMDDEEMILHRIGEMLGYYG-HQVTFARDGAETVALY--APFDVVILDLTVPGMGAQETLPLLKNC---PAAKVIVSS
GYANDPLLAEYRTHGFDGVVSKPYKVDELHKVLKRVA---
>C7M285
LLVVDDSGVVRMMVRRWLLEAD-LEVVEASGGRAALELL-----DLILLDVEMPDLDGLSVVRTLRVRG--VRTPVVMFS
TLTSRDVAVAALLAGASDVIAKPQARQALVERV-------
>A0A5A7S7L8
VLIVEDEDLIAEAHTMYVGRVG-FAHGVAHTGRDAMRIA-ATPIDLVLMDLGLPDASGLDVAAALGGLQ---SPDVIAIT
SARDLAMVRSAVTHGVMLYLLKPFTFAAFRDKLERYHEFR
>D9SEV9
VLIVDDSALIRSILKEVVNSQD-MAVGAAANPLQAREMI-----DVLTLDVEMPEMDGLVFLEKLMRLR----MPVLMIS
TLTERQAALRALELGAVDFLAKPAYANEIAGKIR------
>A0A2S9K7G9
VLLVDDDIELAGLLRDYLGRDG-FAVDCAHDGESGASAA-----DIVVLDVTMPGINGIQALSRIRASS---QVPVLMLT
ARGDDADRIVGLELGADDYVPKPCTPRELAARLRAILKRV
>A0A3S9MZ24
ILWVDDEVDLLKPHIIFLESKG-YSIDTRISGSEALEAI-EELYDIVLLDENMPGITGLETLHEIKEKQ--ANLPVIMIT
KSEEEYIMEEAIGSKIADYLIKPVNPNQILLSLKKNLDHS
>A0A3N4PL94
ILIVEDEVKVANAVKKGLEENG-FEVEVAYDGRMGKSLA-----DLVILDLNLPHHNGYEICEVIRRRN--AKVPVIMLT
ALGGMDDKMQAFELGADDYLVKPFDFRELLARIRVFLKR-
>A0A4Y8M1D3
ILIADDEPGIANPISYAFRKEG-YEVETVYDGQAAFDKA-----HVMVLDVMMPKMTGYEVCRKLDNRS---NMGIILLT
VKNDIVDKIVGLEMGADDYMTKPFDLRELIARVKALLRRL
>E7RV66
VWVVDDDHSIRWVLERALVRAG-FGVRTFAQVDEVLAAL-----AVLVSDIRMPGASGIELLYQVRQRR---ALPVIIMT
AYSDLDSAVSAFQAGAFEYLPKPFDLMQAVALVQRAAQGR
>F5T3D3
ILIAEDNVVNQRVLSGILSQIG-HKLILANTGEEAMSLI--DEIDLMLLDMNMPGYSGIDIIKATQFMDTSRKIPSIILT
ADATPEARQNSIDAGADIFLTKPINSKALLSEIASFTKQ-
>A0A517XLC4
LLLVEDNELNRDMLSRRLERQG-FRVVCAVDGEDGYRVA-----DLILMDMHLPVMDGWEVTRRLKAEPDTRPTPVIALT
ADAMTGDREKALAAGCDDYDTKPVDLPRLLDKIRALI---
>A0A2T5V5E8
IVIIEDEELERRALRKILETNG-AIVGEARNGTEAVHLL-----DLMLVDIKIPRPNGIEIIQMVRDRG---KTKVIILT
AYDYFEIMQSAIHLKADNFLLKPVRTAELVSAVAECLRSI
>A0A0X8D9T3
VLVADDDTNVLEIIRLYFSQQQ-IDLIEAHDGSEAVALA-----DAIILDVMMPKMDGYQACREIRKT---MDTPIIMLS
AKGEEFDRVLGLELGADDYVTKPFSPRELVARIKAIFRRM
>A0A1I7M4Q6
VLIVEDEPAIVELVTFSLRDAG-WNVCAVSSVGEAWEFI-----QLLLLDWMLPDQTGLRLLSRIRSDRQFQEIPIIMLT
AKSMEEDKLAGLNSGADDYITKPFSPRELLARAKALLRRK
>A0A4R5ANP4
VLVVEDEPRLAGAIGEWLRNDT-HAVDVVHDGAAALERI-----DVVVLDRDIPLVHGDDVCRELVEDV---GARVLMLT
AAAEVVDRVTGLRLGADDYLTKPFAFAELSARVHAL----
>A0A1H7QVK4
ILLVEDEPVIRELVRSMLSDGA-VDVVCAADGIEGLKLA-----HLILMDVVLPQLDGVSVCRILKSDPVTASVPLYMLT
AKAKKSDVESATQAGADGYIHKPFRGTELMALVERLR---
>C6BSM3
ILIVDDDPKMLELLKHYLKKEE-VNTLAATDGEKGLSLF-----DLVIIDIFMPNMDGIQTIMELKQKK--PECSILVIS
GGGEFTGLKQAKALGAKEALVKPFTQKDFLTTVHSML---
>A0A081C035
ILIVDDNAQNLFALRSLLESSN-ANVLEAMSGLAALEKV-----DLILLDIQMPDINGFEVAKLIRNRKRYCNIPIIFLT
GIKTDEFKQRGLEGGGIDYLTKPVDDTILINRVRAYLRVI
>A0A0M7APF3
ILIVDDDPDIREMLSELLEEEG-FRTQSVSDPVSIDTAI-----DLILLDLMLPTESGLTICQRLRTK--I-ATPIIMVT
AKASEIDRVVGLEIGADDYITKPFSKRELIARVRAVLRRG
>A0A849I1I6
--LVDDSAVVRGFLSRWIAAEG-FSVGGAANGQEALDLF-----DIVLLDIDMPVLDGPATLARLLARR--PDLAVVVVS
TLTRREISLGCLARGAVDILTKPESQRDLMLKLR------
>A0A554XIW6
ILVVDDELGIRELLFEILDDEG-HSVELAENAAQARAAR-----DLVLLDIWMPDMDGVTLLKEWANGL---TMPVIMMS
GHATIDTAVEATRIGAMAFLEKPITLQKLLQAVDKGLARG
>Q1CWZ0
LLVVDDDLDIRDALQDVFELEG-YAVLLAADGLEALTQL--SMPDLILLDLMMPRMDGFAFHEALRHDTSFDRIPVLVAS
AGLDVKGAAEGL--GVAGWLRKPLDLRELLNAVKRL----
>A0A0Q7ADX0
VLLVEDNDVNVLIASAHLNALG-VAVEVVGDGLQAISAA-----DVILMDRRMPVMDGTAAAREIRALEKLEPVPIIALT
AMSGDDDRQECRDAGMNAFLSKPFTSDELLAAIQSATR--
>A0A3N4ZN82
ALIVDDEAPARAELRYLLEELG-DQVGEAANGAEALQLL-----DLVLLDIRMPGTSGLEVAAAARSL----PPRIVFTT
AHP--DHAVEAFDLEAADYLVKPFDADRLARAVERAL---
>Q6MI19
--VVDDDQGLRLSVKSALAVTR-FEVDEAFDGVNAMEKV-----DLVLLDVDMPRMNGLEALRQIKEFD--PGIIVIIMT
AHATFESAIQAVKDGAYNYLQKPVAGDDLLALIDKAVNAH
>A0A7Y9HN71
VLIVDDSRVSRMMARQYLNSLR-WVVEEAATGEESLVKA-----DLILMDVNMPGMGGIAAAEQLRQ--EFPAVPISLLT
ANVQTATRERATAMGI-GFVEKPITEARIAQLVATLE---
>A0A0U3MBH1
LLLVDDSPNVLAELGASLRDDG-FDVVPAHSGEQALELL-----DAVLLDVQMPGIGGLETCRRIKAAPAMRDIPVVLLT
AFDGRDGMLAGLEAGADDYVVKGGELELLKARMRAQLRRK
>A0A7H0GLP0
VLIVEDESAIAELVAVNLRHNG-FQPIWAEDGESAQREL-----DVILLDWMLPGQSGLQLARKWRADPRTKPIPILMLT
ARGDEPDKVAGLDAGADDYITKPFSTQELLARIRAVLRR-
>A0A150AR99
CIVVDDELIAREGIAKYVKEIY-LLTAKCKSVFELDEVL-----DLVFLDIQMPGITGVDWLKNASN------PHIIFTT
AHR--EFAVDGFELNAIDYLLKPITLPRFAKAVAKVYK--
>A0A841HKG1
ILLVDDEPTQRLIVARLLKRAG-YEVDTAGNGVEALAKL-----QLLITDWEMPEMDGIALCSALRKSETQGYIYTILLT
ARDSIENVVAGLQSGADDYLTKPVIEPELIARLTTGKRIV
>A0A845RG99
--VVDDSRLVRVQLEDTLKGTD-YVAAYCRSGEDAIEQY-----DLVTMDIIMQGMDGLDAAEIILKNH---DARIVMVS
SLAYDDTYERAKAIGARGFIDKPFHQEQLLNIFEQAL---
>A0A2U3QE54
IMIVEDESITAMGLEKRLTKQG-YEVGVVASGEEAVQRA-----DLVLMDIMLEGEDGVEAAGRITT----LDVPIIYLT
AYADENTLLRAKVTQPFAYLLKPFQERELLVTIEMALYKH
>A0A455XE81
ILVVDDEIGIRELLSEILFDEG-YHVHLAENAIEARDFR-----DLVLLDIWMPNTDGVSLLKEWGQNL---TMPVIMMS
GHGTIETALEATRIGAVDFLEKPIALQKLLNAVAKAIRL-
>A0A6G8IHQ4
ILVIEDEAKLADYVKRGLTEDG-YTVDVARDGIEGRYLA-----QLIVLDIMLPGVDGFGVLAALREKR---NTPVLMLT
ARDLVEDRVRGLQAGADDYLVKPFAFSELLARVAALL---
>A0A0E9LZL3
CIVIDDEFLARKLMADYISKIQ-FLVDAFDSPMAAIDTI-----DVVFTDIDMPDMSGMDFIKNLSL------LIIVFVT
AYP--QYAVQGFEVNATEYLLKPVSFPRFVKAVNKITTIL
>A0A7H0HDB3
IHVADDDAHFLRSLLFMIEGLG-FAAVGYPSAEAFVQAP----GCCLLLDIRMPRMSGLELQRRLGATP----MPILFMT
GHGDVDQAVQAMRGGALDFLQKPFKEQALFDALSAAVAAS
>A0A0C4WMF9
VYVVDDDQGMLDSTVWLLESVG-LKASPFISGREFLDAC-----ACVLLDVRMPGMGGLNVQEAMRARA---DLPVIFVS
GHADVPIVVRAFKAGACDFIEKPYNEQMLLDSVQQALGRY
>D8JQW8
IIVVEDEAPLVELLKYNLQSEG-YDVVHAADGEEAELLL-----DLAILDWMIPKISGIELCRRLRNRTETQNLPIILLT
ARGEEADRVRGLTTGADDYVTKPFSVQELMARIKALLRRA
>A0A5B9M6Q3
ILVADDSRTVLRLVERTLCEAG-YQVALAADGRQAVNVA-----DLIILDINMPVLDGYGVCHELLADKAWGATPVIFLT
SANAPHLETLGNQLGA--FLSKPTEPERLLATVESLL---
>A0A4Y9A928
ILIIEDEMRIAELERDYLEVNG-HSSDIATTGEEGLKLA-----DLIILDLMLPGVDGFDICRQLRDR--L-DIPILMVT
ARKEDIDTIRGFDRGADDYIQKPFNPSELVARVKAHLTRY
>A0A840Z131
ILVVEDDPRVLTATVDALTELG-HHPVACIDPLKAQEIA---KLDCIVSDVLMPGRTGPEMVEEMKNIY---RAAVVFVT
GYAGEEA-DRLSLAGHI-VVRKPFTMTALADAVQDAV---
>A0A1R1I875
VLLVEDEPISSEVSCCLLEDVG-LVVDLAVDGAEAVAMA-----AAILMDMQMPNLNGVDATRAIRADS-LMHTPILAMT
ANAYDEDRKACYEAGMNEHIGKPIHPEQLFEALLRWLEKQ
>A0A1G9L8Z2
CVAVDDEPLALALLADNIGKVY-LLIATCEDALEALEVL-----DLLFLDIQMPGLTGTQFLHSLTQ------PQVIFVT
AYE--QYALEGFNLNVLDYLLKPVPMTRFIQATEKAKAYF
>A0A2L2XCF6
ILIVEDEKSINDLIAMNLSLVG-HTSEQAYDGKEALEYL-----SLLIMDIMLPVLDGFSLMQYVPK-----GTPVIFLT
AMGNLSDKVKGLKLGADDYIVKPFETIELLARIEAILRRT
>A0A7W7Y5Y5
ILIADDSRATVHALVDHLCDS--YRVQMAYTGTKALSMA-----DLILLDIVMPEMDGYEVCHHLKEDNCTKNIPVIFIT
SRGSTDDEEKGLRIGAVDYISKPFQPAIVRARVHTHMTLK
>A0A3N4YG83
LVVVDDEPNIRELLATSLRFAG-FEVHAAADGNGALQLV-----DLVVLDVMLPDMDGFTVTRRMRATG--KHAPVLFLT
ARDDTHDKIQGLTVGGDDYVTKPFSLEEVVARIRAVLRR-
>D9SIV2
ILLVEDEKTDAQLVKWALKQNQ-ADMRQAFDGYEALAFL-APRPNLVLLDLNMPRMNGLECLAEIKKDAALRDIPVVILS
TSYAHSDIIAANELGAADYVSKPMDIHELSASIRMLAERW
>A9HFR4
ILVVEDDPTVRNFVAKGLREAG-HLVEPVDNGKDGLFLA-----DLIILDRMLPGIDGLRLLETIRAQN--NSTPVLLLS
ALADVDDRVQGLKAGGDDYVTKPFAFSELLARVEAL----
>A0A5K8AFU0
LLLVEDDPEILKLGCKMLEMSG-YSVFPAATPGDALALV--GHIDLLITDVVMPEMNGRDLAGKVNDR---PDVRVLFMS
GYPANVIAHRGILEEGFNFIQKPFSRRELAGKVRMILD--
>A0A850P835
VLIVDDSITSRMILRSALTRDR-LVVGSASDPTTARDMI-----DVLTLDIEMPRMNGLQFLDKIMRLR----MPVVMVS
AYTQHDITIQALQMGAVECLAKP-H---------------
>G2T5X9
ILVCDDDKEIVEAIDIYLQQEG-YQVLKAYDGEEALEIL-----HLLIIDVMMPRLDGIRATLKIREE---SSIPIIILS
AKTEDADKILGLNIGADDYVEKPFNPLELVARVKSQLRRY
>A0A510X829
ILVVEDEPKIAQLVGDYLAGNG-FAWHHLAHGDTVIPWL-----SLVLLDLMLPGTDGLTLCREIRAR--WPALPVIMLT
ARVEEVDRLLGLELGADDYICKPFSPREVVARIKAVLRRS
>A0A163CIV9
IGIIDDEILARKVLEEYCAKIN-FLVLSTGNPLEFINFI-----DLIFLDIEMPELNGIEILRSMIN------PKVILTT
AYS--EYALESYNYGVIDYLLKPVKIERFLKAINKVSAS-
>A0A0A0DQT1
LLLVEDNLLNQQLATELLCRRG-ARVDVAANGMEALERL-----DVVLMDLQMPIMDGYETTREIRNDPSLSHLPVIAMT
AHAMAEERARCLALGMVDHIAKPLDPAALYAALA------
>D6SKF9
VLVVDDKQDNRSMLLALLKPLG-FQVREAAEGAEALQVF-----HAVLMDMRMPVMDGYETTRRIRLMQGGEKVCIVAVT
ASVAHEHINDILAQGVDYYLGKPFKPDELLDILKEAL---
>A0A1M5HI92
AMVVDDSKIMRSAVKRALNQLD-FEFVEAMDGEDALGKF-----EILFVDWNMPNMTGVEFAKAVRDKGN-DQIPIIMVT
AEKSMGKVDKALNEGANEYVTKPFTADKMHKAISD-----
>A0A2S0XKU1
VMVVEDEEALGVLLRYNLESEG-YDVEVVQRGDEAELRL-----DLLVLDWMVPVISGIELCRRLRAREATERLPIIMLT
ARGEETDRVRGLKTGADDYLVKPFSTPEFVARVRALLRRA
>I0IG84
VLLVDDNPDDRELARMAIASLQ-LDVVEAMDGLEALDLL---RPSLILLDVNMPRLDGKQFLRELRGDERYARLPVVMFT
TSTAPWDVDESYAAGCNLYLVKPFAADELTRMLGDLF---
>A0A1Z4MVJ5
ILLVEDDLEQLEPLQGILTEAG-YTVDGVEDGETAQWLL-----DLLILDWMLPNVSGLSLCQQYRRAG--KNAPVLMLT
AKDTTVDKVMGLDAGADDYLVKPADLIELLARVRAL----
>U5N8F2
VLVVDDSAVVRQVLSGLLSEDE-ITVTAVADPILAMNRM-----DVIVLDIEMPRMDGITFLKKIMAER----TPVVICS
TLATAETSMAALAAGAVAIITKPDVSDDMVTTVK------
>A0A348AMN1
MLVIDDEQQIRKLLNVSLSAHG-YQVHAAVTGQEGINWA-----DLIIVDLGLPDMDGKNVIKKIREWS---QVPIIILT
ARDQEQEKIEALDAGADDYVTKPFGMGELMARMRVSLRRA
>A0A1E5QB99
IALVDDDRNILTSVAMTLEAEG-FEVFTYKDGQEALREI-----DLAILDIKMPRMDGMELLTELRKRG---DLPVIFLT
SKDDELDEAMGLRMGADDYIKKPFSQRLLIERIRAVLR--
>A0A1T4N769
ILIVEDDRSLCNNIEEGIAKWG-FDVVSIESFENVLEEF-----HLVIMDINLPCFDGFYWCRRIRD----SKVPIIFLS
SRDSNMDIVMAVNMGGDDYVTKPFSMDILLAKIQALF---
>A0A4U0ST29
VLIADDQPLMRQGFAMILSAQD-IVVGEAGTGYAAIEKA-----DVVLMDIQMPGLDGIAATRELRG------TRILILT
TFGRQDYVAEALCAGASGFLLKDVTPDQLVHAVRVIA---
>F0KNB8
ILAVDDHLPNLIVLEALLGELN-VRTTKAISGQEALNLI-Q-KPDLVFMDIQMPVMSGIDTTRAIRSLESTMQLPIIALT
AHALADEKQKLLKVGMNDYVTKPIQMEQIIQILTQWTKN-
>A0A081C5B7
ILIADDDEKVLTLLSSSLKKAG-YDTSQALNGAGALEAI-----DLILADVAMPEMDGFELCRQIRNDPETANIPFIFLT
AKGELQDRVTGLGLGADDYISKPFHISEVTARIKSILQRM
>A0A3R8JPV1
ILVIEDEEHINELICINLETAG-YEPVPFFDGAALFSHL-----DLALLDVMLPGKDGFELLPELQAQ----QIPVIFLT
ARGDLHSKVKGLTDGAEDYIVKPFEMLELLVRVEKVLSRF
>A0A368NM80
ILVVDDTPDNLMLISGLLKDT--YRLLLVKDGAKAIEIT--P--DLVLLDIMMPKISGYDVLRAMRQHPQSENIPVILIT
ALHDIEHQLKGFDLGAVDYVKKPIEPQLLKLRVRNLMS--
>I3Y8B3
VLIVDDEPANLSVLTKILNPD--YQVRACKTGEQALAAV----PDLILLDVMMPGMDGYATLARLNADARTRRIPVMFVT
ALSDDIDEEKGLRLGAVDYLVKPVKPAIMLARVRTHLEIK
>Q1ILH5
VLIVEDEEHARTGLAELVESWG-YATETAEDGLDALDKV-----AIVITDLKMPRMDGLGLLQELGNHP--ESLAVVVLT
GQGDVGVAVTAMKSGAYDFIEKPVDAARLRNILVNASKQQ
>A0A1H1R1N0
LLVVEDEPTIASAIAQRLTAEG-WRVEVANDGLSGVEAA-----DAMILDVMLPGIDGLEVTRRVHAQH---PVPILMLT
ARDDETDMLIGLGVGADDYMTKPFSMRELVARIKALLRRV
>A0A2T5CGJ8
VLIVDDVPVNIQVLAEALR-AD-YRVRIAANGPKALAIA--P--DIILLDVMMPEMDGYEVCRRLKNVPETKNIPVIFVT
AKSSSEDEALGLNLGAVDYISKPFSIPVVKARVRTQIQLK
>A0A2P0AZZ8
VALVDDDRNILTTVSIALQAEG-FETRVYSDGETALRAL-----DLAVFDIKMPRMDGMELLAKLRERS---ALPVIFLT
SKDDERDEEAGFQMGADDYISKPFSLRLLVARIRAILRR-
>A0A1H8RQC0
VLVVDDALIMRRTIGGMLEKNG-HVAAEAGNGVQAVEAY-----DLVTMDITMPGMDGIEALKQIVALD---AARVMIVS
ALGQQHKVFDALQYGAKSYILKPFKEERLISVINDIL---
>A0A4U5TRJ0
ILWVDDEIDLLKPHIMFLSKKD-YDVTTCQSGMEAIETI-NERFDIVFLDENMPGLSGIDTLAEIKTKQ--NNLPVVMIT
KSEEEYIMEEAIGSKIADYLIKPVNPNQILLSL-------
>A0A2S0VYA4.1
VLVIDDNPIAINVLQHQLQVHH-LKPDCYLSAGDAIKAI-----DVIILDWTMPIIDGQQFLNYLKNQH--WHPVNIILT
AYDTEIVRRQANKLKIDAILQKPARASVLLDTINEQFH--
>A0A1M4T803
ILIVDDSPSQLMSIRRIVEKLG-HEALTAEDGAAGVEAA-----DLILMDVVMPNLNGFQATRSITRDPATKHIPVILVT
TKDQDTDRVWGLRQGAKAYITKPFSESELACMIAQYL---
>N9WSP8
ILIVEDDRAIAELERDYLEAND-YEVEICEDGESGLKRA-----ALILLDVMLPKEDGFQVCRNLRAS---KNVPIILVS
AKREDMDKIRGLGLGANDYIVKPFNPSELIARVKSQIANY
>A0A1Y0G9I5
ILIAEDSRTQADQLSFLLERNG-YQVTLAADGKQALQAA-----ALIISDVMMPEMNGYELCKAIKSAENLKDIPVILVT
TLSDAQDVIRGLECGADNFIRKPYEEDYLLSRIRYLLMNR
>A0A011Q4S3
VLVVDDSALLRKVVSNVLKDAG-IESDVARNGAEALKLI-----DLVTLDVEMPVMNGLETLKAIKERY---KLPVIMLS
SRSNEEITLEALELGAEDFIEKPRFRDDLGDRIRV-----
>A0A426USW2
VLIADDDPLVRTGLRALLAARE-IPVAEASGGDQVLPLV-----DVVLMDVRMPGMDGIEATRTLREAL---PPQVLVIT
TFENDEYVYRALRAGAAGFILKRSDIEQIARAILTVA---
>A0A7C8HFY0
ILIVDDAMFIRSSLKLMLENNG-FVIGEAGNGYEAIDKY-----DIVTMDITMPEMDGIESLRQIKEYD---NANVVMIT
ALGQESFVKEAIMLGAKGFIVKPFKEETVVKAL-------
>D0LXY7
ILVAEDNAVNREVALGLLAKLG-HRADVVGNGADAVAAL-----DMIFMDVHMPVLDGLMATREILSRWPGRRPVIIAMT
ADAMNGDRERCLSAGMQDYVSKPVSMKNLSAMLSRWAS--
>A0A810LBZ1
VLVVEDEPYMAEAIRDGLRLEA-IAADIAGDGDTALELL-----DLAVLDRDIPGPSGDEVAQSIVSSG---GMPILMLT
AADRIDDKASGFEIGADDYLTKPFALRELVLRLRALDRRR
>I8TAD3
ILIIEDEDKTASFLAKGLGESG-YVVDRTGNGEHGLMLA-----DLVILDVMLPNLDGWSVLKELRARG---QVPVLFLT
ARDAVDDRVRGLESGADDYLVKPFAFSEVLARVRTL----
>A0A0K6GSM2
VWIIDDDKAIRWVLEKALTRSG-IRFESFASADDALNAL-----QAIISDIRMPGTDGLRFLAQVKAEH---QLPVIIMT
AHSDLDSAVAAFQGGAFEYLPKPFDVDHALALIERAV---
>A0A0U3F1C8
LMLVEDQQLVREGLKGLLALYD-VIIAEASDGAEALTLL-SGMPDLILSDMRMPRLDGLGLIRALAARA---TIPVVLLT
TFDDASAFDEAVRAGARGFLLKAISPDTLIQALRDVQ---
>A0A6N9TN62
ILVMDDEEVVRACALDMLATLG-YEAAAARDGAEAVRLY--KPFDAVVLDLTVPGMGGKEAVQRLREI---PAVRAVASS
GYSTDPVMGDHEAHGFAAVIPKPYRTAELAAVLRRVLGRA
>M7CUH7
ALVVEDNAVNQRVASAMLSRLG-FQTDTAENGKQAVAMV-----DVILMDCQMPVMDGYEATRHIREWEQSLGTPIIALT
ADVLPGTEATCLENGMNGYLAKPVRKEKLREVL-------
>A7NRQ9
ILLVDDDPNIRRGLRMNLALED-FAVGEAGDGWDALRLA-----DAVVMDIRLPSLDGLSAAERLRQSQ-L-RCAVIILT
LYDEPSNRARARQIGVAAFLSKSASADALKQTLR------
>A0A0M6ZYH3
ILVIEDDHEAANYLAKGLSELG-HRADKADDGETGLQMA-----DILIVDRMLPKRDGLAVIEELRKSG---HTPVLILS
ALGQVDDRVTGLKAGGDDYLPKPYAFTELQARVEAL----
>D8IRC7
IVFIEDDPHIRKLVRSALEQEG-FVVHEAKSAREGVTEA-----DLIILDLGLPDGDGKQVISEIRNWS---SVPIVILS
ARTQESEKVEALDAGADDYLVKPFGMPELLARMRAQLRRH
>D7DZX6
ILVVEDEELIREMLVLALEGEG-YEIITAADGRAAVEFL-----DLVVLDLMLPQINGLDICRLLRHQG--NAVPILMLS
AKGSETDRVLGLEVGADDYLTKPFSMRELVARCRALLRRQ
>R8ANR3
FMLVDDDPVFRQHLIHFLTHYD-GTVIEAQNGQYALDKL-----DIILCDLNMPQMGGIELVTILRAHG--NQTPVIVIS
GSERFADVAEALRAGATDYLLKPLDLYVLHSTINDVLQAR
>A0A7W2EUQ8
VYVVDDDLSVRGALCSLIRSVG-LRVEVFASAQEFLHHA-----ACLVLDVRMPGLSGLDLQRELSKAG---AIPIIFIT
GHGDIAMSVGAMKAGAIEFLPKPFRDQDLLDAIAHAHARD
>Q0AMS5
ILYLEDVQAIADLAVMALEDIG-FQVRHADRGAKALASL-----QLCLFDVMVPDMDGPETLRQIRATAGHAGMPAIFIT
AKAQAHEQEKYAHMDILGVIAKPFDPISLGDTIREMWA--
>K9WC06
ILVVEDEDLIREMLVLALEEEG-FEVTTAIDGRTALSLL-----DLLILDLMLPQINGLDLCRLLRYQG--NFVPILILS
AKASETDRVLGLEVGADDYLTKPFSMRELIARCRALLRRQ
>A0A564WAA7
ILVVDDDDKLRKLLARYLSEHG-YVVAAAATAADARAKL-----DLIILDLMMPGESGLDFASEFRRRS---DVPILMLT
AMGEPEDRIAGLEHGAEDYLVKPFEPRELLLRIANILRR-
>S0FRS0
ILIIEDNEKNLKLFSIITRSLG-YEILTAENGAKGVAIA--PRLVLILMDIQMPVMDGITALNMLKSDQRTAGIPVIALT
SFAMAGDRKRLLAEGFTGYISKPIDKNQFLKSVKKTI---
>C6LC53
ILIVDDEPDIVEMLRCFFERRG-YFVLTATDGAEALKKA-----DMILLDVNMPELDGMEVCRRIRDF-V--PCPILFLT
ARIEESDRVQGFAAGGDDYILKPFSLAELEARVAAHLRRE
>A0A5B8NLR0
LLLVDDEPGLREAVEAYLEDEG-FIVEVASNAQQGWELM-----MLVITDIMMPEVNGYQFLEQLRSDPRFKSLPVIFLT
AKGMTADRIKGYETGCDAYLSKPFDPDELVAIVKNLLSRR
>A0A7J5C120
VLVVDDDQALAEMIGIVLKAGG-YEPEFCSDGATAFAEF-----DLVLLDVMLPGLDGIQICRLIRAES---GTPIIMLT
AKSDTTDVVKGLEAGADDYIVKPFNPKELVARIKTR----
>A0A4P8QQ06
VLVVDDDSVLCHWLGSKLHSHG-HSCRMVHDGEHALKAI-----DVVLLDRMLPIMDGFTVLRELQGS---RHPPIMLLS
ALDRDVDRVMGLELGAEDYLGKPFNFNELRLRLDIMARRG
>A0A6L3V6B4
YFIIDDDKASRSMLKKIIGELG-HVIGEAESGQKALQLI-----DFVLIDFLMPELDGIETIEQLRKEG-F-HGQFIMIS
QVVNKEMVGEAYEKGVEFFIHKPINRVEVHSILKKTAEQF
>A0A8A7KFG5
VVVAEDEYMVLMGIKEMVEELG-HIIGEATNGKKAVEIT-----DLLIIDINMPVLDGIDAIKKINELY----MPSIVVT
GYYNKELIDRAKKAGAFSYLVKPIDEKDLQPAIEMASARF
>A0A257GS82
LLVAEDNRTNMLVTRKLLERSV-ATIAEAENGKLAVASY-----DLVLMDVSMPEMHGQDATREIRRYEALPRCPIVALT
AYAAAEEADLCIAAGMDAVLTKPLIRAELYALLERTA---
>A0A0B3RQG3
ALIVDDHPLFCDALAMTLKTVG-IEIETASLLEDALDAL-EAEPDVIVLDLNLPDVNGLDGLIRLKTAA---AIPVVVVS
SMADNRMVTSVMRAGAKGFVPKHSQRGVFRQAFDALA---
>K0B501
ILVVDDEDEIRDAIEIYLSDNN-TKILKASDGIEALEIL-----HIIIMDIMMPRMDGIKATFKIRED---KNIPIIMLS
AKSQDTDKILGLNIGADDYITKPFNPLELVARVKSQLRRY
>A0A1T4NBF9
FLVVDDDPVFTQVLARSLTRRG-FNVIVAESAEAALPLA-----VFATVDLKMEGETGLIFLPKLLEVV---ECKVVILT
GYSSIATAVEAIKLGAINYLCKPADTDEILTAL-------
>U3GI38
VLIADDHEIVRAGLRQFLSEED-IVAGEAASGEEVMEQL-----DVVVLDISMPDRNGIDTLKLARQRH---DLPVLILS
TFPEDQYAINLIRAGASGYLTKESAPDELVKAIRTVS---
>E0UFB3
ILIIDDDLAIQKLLSKSLMRSQ-YQVIVASNGNEGLEKA-----ALIICDWLMPGLDGLEVCRQIKATPKLSTTFFILLT
AQGSLNDRIMGLDAGADDFLCKPIEINELQARVRAGLRLH
>A0A845FTC8
ILIVDDIEDNLQLLRFNLEDDG-HTVISATGGEDCLTLA-----DLILLDLMMPGMSGTETLTQLKTETLLSDIPVIMIS
ANDNDDAVVRALDIGANEYVTKPFNYRVLAARIRTALRLR
>A0A0U3D240
VLVVDDSSTMREIVASFLSKNG-FEVAVAKDGRDGLFKLQSDAIRLVISDVNMPNMDGLAMAEKIRQDVTGRVVHIVMLT
TEDNPAMRARGKAIGVTGWIVKPFRGDAVLGPFRKL----
>A0A6P1YUY6
VLLVEDEEAVRAFAARALVSRG-YQVLEAGSGVEALEVM---DVELVLSDVVMPEMDGPSLLKELRAAN---DIKVIFMS
GYAEEAFAKNLPEGADFGFLPKPFTLKQLIEAVKK-----
>D4K0I5
LLIADDEKLEREALAELVQRRF-EVLEVAENGRKAADTA--A--DLILMDIEMPGMSGLDAARAVLAQR---SCRVIFVT
AYSLFQYAHEAVHLGACDYLLKPVDPDELEASVRRAMRQI
>A0A7G6ZAB2
ILVVDDDATVSEVVCSYLRSAG-FQVESVADGGSAVETA-----DLVVLDRMLPGIDGVEVCRRIRAE---RAVPVIMLT
ALREEEDRIDGLEAGADDYLAKPFSPRELVLRVKSVLRR-
>A0A4R3J8D3
FLIVDDNKHMRALVKSILHALG-VNVLEAQDGADAFKEL-A---DMIICDWNMSPLDGLDFVRLVRTGAD-PFVPIIMLT
GHTEMNRVMEARDSGVHEFLAKPISAKKLYSRIRSIIE--
>A0A1S1YYR5
ILIIDDEKSIRYTLREILEFEN-YEVDEAKDGEEALEKL-----DVALCDVKMPKKDGIEVLTKAMEMG--KAPQFIMIS
AHANIDIAVDATKKGAFDFISKPPDLNRLLLAVRNALDKN
>A0A2P1NH52
LLLVDDEPTNLHVLRHVLEDD--YRLLFATDGERALAIA-----ELIVLDVMMPGMDGYAVCAQLRAQPETAAIPVIFVT
ALADVQDETRGFEAGCVDYIAKPISAPVVRARVRTHLSLV
>A0A396LDP5
VLIIDDDRELCLLIKRSVLLED-IEADFCNTGKAGLQKL-----QLVILDVMMPGMDGFETLEKIRKES---SLPILMFT
SKNDSASKVRGLRAGADDYLTKPFDMDELIARIVSLIRRY
>A0A1L9QWQ8
ILIVDDELTDLQFYTSYLNSGD-YGIILAQSGEEALDLL-----DLMVVDVMMPRMTGYEVTRQVRLTQSPTELPIILLS
TNNQVADLVMGLELGANDYLTKPVSKDGFLARVKMHLNLK
>A0A841STQ8
FLIVDDQEYNISLLNRILRRAQ-YHLHSTTNPGELMSLF-----DIILLDLHMPEVDGFTLLKQLSERI-GEYLPIIVLT
ADATPEARAEALRLGANDFVTKPLDRLEVVLRINNLLKTR
>A0A1E5UGX6
IIWIDDEVDLLKPHIVFLENKG-YNVTPVNNVNEALELI-NEKFQLALLDENMPGISGLEAIPMLKDLD--SSIKIVMVT
KNEEEHIMEQAIGSQISDYILKPVNPNQVLLSLKKNLQED
>K9WK20
ILIVDDDRTMRTVLTRYLKNRG-YQVEQVSSGIDALVAF-----DLVVSDVMMPEMDGLEFCRRLRSTPSGQLMPFIFLS
GKGELEDRIYGHEIGADDYLTKPVDPRELVAKIEAQLERT
>A0A4Q7PG46
VVIIDDEKDARDLIKQYLTHHN-YLVGEAQNGLDAVQKI-----ELIFLDIQMPGMNGFEVLTKLQVL-----PEVIFST
AYD--DYALEAFKVKALDYLLKPYGKKRFEEAIQRI----
>A0A4R4DHB1
VLVVEDNEQAGDFAAQLLEELG-YQTLRAGSGPEALEML--PEVDAVFSDIVMPGVNGVQLSTWLRQR---PRLAVLLAT
GYSATLVA--EGLPEGVEVLRKPYRLDDLASGLRRAFA--
>A0A510XC71
VLIIDDEPHLRITTGQTLELAG-YAPQAHESAESALAAL-----GVVISDIRMPGMDGMALLAEIRQRD---DLPVILIT
GHGDISTAVEAMRQGAWDFLEKPFAGERLVEMVRRGIDKR
>A0A239FTN7
VLIVDDSALIRSVMREIINDQD-MVVGVAPDPIAARDLI-----DVLTLDVEMPRMDGLDFLERLMRLR----MPVVMVS
SLTEREITLRALELGAVDFVTKPEYGEMIADKVRT-----
>A0A385BSS5
ILVVEDDALTLRILNFILKKEG-YAVSSSQNGLDAIERM-----DLVITDVMLPLKSGLEVTSYCKDHF--PHVPVIVLS
SLGEEEGTVKAFNLGADDFVAKPFNPNEFLLRVRRFL---
>A0A2V1GY55
ILVVDDFSTMRRIIKNLLRDLGFTKIEEADDGLTALPILQTGRIEFLVTDWNMPGMQGIDLLKEVRADERLKHIPVLMVT
AEAKREQIIMAAQAGVNGYVVKPFTAVTLKEKIDKIFQRV
>A0A1D8K6D8
VLLVDDALDNLRVIHDSLQEAG-YAVRVATDGFAAIESV-----DVIVLDAMMPGIDGFETCRRLKQSLDTREIPVIFMT
GLSDTEHIVQGFQAGGVDYVTKPVVIEELLARLATHVHRA
>I8AHQ9
LLLVDDHEHAREGIRELLEDYE-FIIGEAENGQEAICKA-----DLILMDIKMPIMDGLEATKMIKFKL---AIKIVIMT
VSDDITDLFEAVKRGAQGYLLKNLKSSEWYDYLRAFA---
>A0A0M7AC56
AFIVDDEPEIGRLLIEAMQPFD-MEGEVFSTAAQMLAAL-----DACIVDLGLPDMEGMALINEIRRHS---SVPIIVLS
ARAHATDRVLGLELGADDYVVKPFDPREVVARIRSILRRS
>F7NIN2
ILVIDDEPQIRKLLKVSLQAYG-YQIGEAENGWEGIQQA-----DLTIVDLGLPDMDGKEVVQQIREWS---AMPIIILT
ARDQEQEKISVLDAGADDYVTKPFGIGELMARMRVCLRRI
>A0A3N4VUY7
LLLVDDHPGFIGAAMRHLRKLD-WEVGTAGNGIEAIAQC-----QVVLMDMAMPEMGGLQATRLIKAQD--QPPYVVIAS
HFDDTEHREHALRAGADAFVSKLAYIQDVLPLLQR-----
>A0A1C3RDD1
ILLAEDIAENAQLAMIRLEALG-HMIDWAKNGREAIKAY-----DIVLMDIWMPEMDGLEASEEIRMYECDKNTPILALT
ASLMQEDHNKCYNAGMNGVEAKPIDFNRLLREMERL----
>A0A7G9G2W3
LLLVEDEVLLAKNVSKGLRLLG-YAVDCAYDGEEALELY-----DLMILDLNLPKLDGMEVLRRIRAQN--GDFRILILS
ARNTLEDKINGLDEGSNDYLTKPFEFRELEARIRGL----
>A0A4R2S134
ILIVDDQNSLRSLLRALFQEVG-YEVITATNGLEALQRV-----GMVLMDVRMPVLDGLQAMKRMHLCY--PSLPVILMT
ACPEGALFEQAFREGALACIAKPFDIFTLLEQVDK-----
>A0A7W7C776
VLIVEDEESFADPLAFLLRKEG-FATAVAATGQEALEEF-----DIVLLDLMLPGMSGTDVCKALRQRS---AVPVIMVT
ARDSEIDKVVGLELGADDYVTKPYSARELIARIRAVLRR-
>A0A327KIT9
ILIVDDDPVQRRLLEGLVQKFG-FEAVSAPGGDAAVALL---AVDAVVLDLVMPDLDGLGVLSRLRDLG--HAIPVIVQT
AHGGIDNVVSAMRAGAVDFVVKPVGPERLLVSLRNALQAR
>A0A5C5WHD2
LLLVDDNHDASMILGDLFEASG-YDVRLAHDGMEAISKA-----AVIIMDIGLPGMDGYEVARQLRRSRQHSTTKLIALT
GWGSQQDRELAAQAGFDLHLVKPIAFRPLLKHVEEMQARD
>A0A2R4C8R7
VLIVDDERLARAELRRLLAAHD-VIAGEAANAADAIDQV-----DLLLLDVQMPGASGFDLLQALDD------PEVIFTT
AFD--RYALQAFEVNALDYLQKPIQAPRLAAALQRAARRL
>A0A7H0GJ14
ILIVEDEADIANVVVDYLRHAG-FDAEHVDNGTAALERL--P--DLTVLDVMLPGVDGLEVLRQTRKTS---DALIILLT
ARVEEVDRLIGLELGADDYICKPFSPREVVARVKTVLRRR
>B6G035
ILVVEDDSTIRKFICTALTTQD-YEVIESSTGKEAVQNA-----DVMLLDLGLEDIDGIDVIKTVRQIS---DLPIIVVS
AREQDREKVEAFDTGADDYITKPFSIVELLARVRVALRHK
>A0A6P2C7R9
ALVIDDEAPARDELSYLLRTTS-IPVDAAQNSSDAFRYL-----DVVFLDVRMPALNGIELGNILRR-F---PPAIVFVT
AFE--EYAVRAFELGACDYLLKPVSAERLSTALGRAL---
>A0A6P1IPM8
LLLVEDDLMVASGIKLGLANAG-YTVDWVGSAERALQAL-----DLAIVDIGLPKMDGLALTRQLRANG--SKMPVLILT
ARDALHDRVQGLDIGADDYMVKPFELPELLARMRALLRRS
>A0A1M5VH89
VLVVDDEEDMLWMLQRNLNKGD-VEMLSARSGEEALAVL-----ELVITDINMPGMNGLDLLIEINNRY---DTGVIIMT
AYPSSAYEREAMMSGSLRFIEKPFDIKDMRDIVKTV----
>K9DJ21
VLVLDDDHLLLEVMREMLATCG-CQIVLELDARQALARL-----DVLICDLVLPEMDGIEFLQAAASLG-Y-AGRVILLS
ALEDEVREARALGLRVVGSFRKPLTPEQLRHALE------
>A0A1W1WY30
ILILDDEPIVCKRLKPAFEKAG-YEVETFTDSTRALERT-----DVVITDLKMEKIDGMQFLTEVKNQS---STEVIVIT
GFATMETAKESLQKGVFDFVAKPFKIHEIVDVVRRAEAKR
>A0A562HZW3
LLLVDDDSTFTRIMARAMDRRG-LRVQIACSADEGLAIA-----DYAVLDLKMNGDSGLVLLPKLLEID---EMRVVILT
GYSSIATAVEAIKRGACNYLCKPADADDVLAAI-------
>A0A401ZHF5
LLIVEDNDEDFEVIQWALKKLS-TPIYRCDDGDDALDFL-SPRPALILLDLNLTLMNGQEVLTRIKHDDALKMIPVIIWT
TSADPRDIDICFKQGANSYILKPMTFEKLLEAVDLL----
>A0A4D7ANS9
ILVVEDERLLCDGIAEDLRLEK-YTVDCCYDGPAACERL-----DLVVLDLNLPGMDGLELLRHIRTEQ--PELRVLILS
ARSQLSDKVAGLDLGADDYLTKPFALEELEARVRTL----
>A0A1Z3HPS9
LLLIDDDPNLILLVKDYLEFRG-FTVTTADNGRAALDSL-----DMIICDVMMPEMDGYAFVEQVRQNPAMEWIPILFLS
AKGQSNDRIKGLNTGADVYMVKPFEPEELVAQVESSLKQA
>D3NUR4
ILIVDDEADIRMLIAGILNDEG-IKTREAADADQAFAQV-----SLVVLDIWLQGLDGLQILEQLMRDH----LPVIMIS
GHGNIETAVQAIKIGAYDFIEKPFKADRLLLMVERAIEAA
>H1YDN4
VLYVDDEIHNLNSFKAAFRRD--FNIYVAQSAREGRKIL-----AVIVTDQRMPVMTGIEFLESIIPVY---DTIRILLT
GFSDINAVMDAINRGVYKYLVKPWADEELKMYIQNAIEIY
>A0A838BKN9
VLVVEDEPVVRDLIVDVLKDLG-YRALEAVDGPSGLKLL--RRIDLLVTDVGLPGINGRQLADRAREQ---PDLKILFIT
GYAENAAVASGFLAPGMEMITKPFAVEALAIRIREIIE--
>A0A562I0M4
ILVVDDAAFIRDLVKKGLRTYD-IQLEEAADGRKAQHLM-----DLVLCDWEMPEMSGLELLGWCRVTAGLDQIPFIMVT
SRGDKDHVVQAIQAGVTDYIGKPFSAEQLINKVRKALAR-
>A0A6I2GSV6
ILAVDDERGTCEALAEMLSAWG-HKVETAFDGHDALRKA-----DVVLSDLAMPETDGLWLLRALKEEL--PDCPVVFLT
GNGTISAAVEAIKEGAYDFIVKPLDTARLKVCIDRALEKK
>A0A7K1GK38
ILVIEDDIRVAELLQRSLEEQH-YHVDVVYDGYMGRRLA-----DLIITDVILPKINGIDLCKELKRE--LPHIPIVMLT
ALGTTDDKVEGFDAGADDYLVKPFELRELYVRIRALLKRF
>A0A1D9MLS8
VLVIEDDKGIQNFLNLALLNAG-YQVVFQETALSGIEAY-----DIILLDLGLADLDGTEVISQIRLAG---NTPIVVIS
ARQTDEDKVSALDQGANDYLTKPFSIAELLARMRVALRT-
>U5N545
ILVAEDNPTNQRVTLHMLSKLG-HHADAVGNGLEVLQVL-----DLVLMDCQMPEMDGYEATRKIRAAGSHPRIPIVALT
ADAMPGTRDKALAAGMDDYLAKPISPMALAEALVRW----
>A0A5D0MJ31
ILVVDDEEALREILEEILVDMG-YEVVTAEDGYVALNEI---DIDIVLTDIKMPRMDGLELVKNIKAES--SAIIPIMMT
GYIDSDILVSVLRAGAYDFIPKPFDAQAVKMILERSVKKR
>W7Q4E3
LLIVEDEPKIARLVADYLEGSG-FATHPIDHGDDVLPWL--P--GLVLLDLMLPGTDGLTLCREIRQR--WPKLAIIMLT
ARVEEVDRLLGLELGADDYICKPFSPREVVARVKAVLRRS
>A0A1B1AM20
ILVVDDLEANRRLLEALLTADY-YEVMMASRGEEAVQLA-----DLILLDVMMPGIDGYEACRRLKAMPETRHIPVVILT
TLDDRDNRVRGLQAGAEEFLTKPIDDVQLMARVKSLLTLK
>Q5LX38
LLIVDDDERIRDLLKKFLMRHG-FLVTAARDAEHARRIL-----DLIVMDVMMPGEDGVSLTRALRQT--L-STPILLLT
ARGETEHRIAGLEAGADDYLAKPFEPRELLLRINAIL---
>A0A0F4RJM0
VLVVEDEAAQREVLAYNLEAEG-FRVTRAENGEEGLLCV-----DVIILDWMMPHLSGIEVCRRLKVKSETRAIPVIMLS
ARSEEVDKVRGLETGADDYVVKPYSVSELMARVRTQLRRV
>A0A7G9G2Q1
VLLAEDNELNQEIAGELLSMCG-VRVETADNGKEALEKF-----SVIFMDIQMPVMDGYEAARKIRGLSRPESVPIIALT
ANAFSDDISRSEQAGMNEHVAKPLDIERLKKVLLRW----
>A0A1E8CVT3
VLVVDDDPRLQRTLSIALRAHS-HHVLTANDGRTALAVV-----DVVILDLGLPDLDGTEVLRRIRQTS---LVPVIVLS
ARHESDDKVEALDLGADDYVTKPFGVEELLARVRAAGRRA
>G4CK37
VLLVDDDALLTELLTEYLSAEG-LEVHSVGDGEAGVSEI-----NVVVLDSMMPKMTGLDVLKTVRQQS---KIPIIMLT
AKGDDIDRIIGLEMGADDYVPKPCQPRELLARINAILRRT
>A0A517MF04
VLLIDDDDMVLRSTSLMLQRLH-HDVVCAIGGQAGLELL--F--DVVMLDLTMPEMSGLETLEAIRKQN--AEIPVIICS
GYSEDEQLIHQKEMRPDAFLAKPFRSKDLREIL-------
>B5CTC7
ILIVEDEESIADLEKDYLELSG-FEVEVANDGETGLRRG-----DLIILDLMLPGVDGFEICRQIRGQ---KNTPIIMVS
AKKDDIDKIRGLGLGADDYMTKPFSPSELVARVKAHLARY
>D4H516
ILLVEDDIDLVGNIIDYLEIHN-CHVDHSETGEKALEML-----DAMVLDINLPGIDGFEVCRRVRTEM-YLKMPIVMLT
ARIMLVDKLEGFKSGTDDFLPKPFDLSELKMRLFALHRRV
>A0A0D6AJP3
ILIADDESLSRRHLTLMLKKDE-YEIVGVENGQECLTAY-----DMVLLDGLMPIMDGFECCKELKRLPNSEDTPVLMIT
GLDDKISVNKAYEVGATDFLTKPINPAVLRRRIRYLLDAK
>A0A2L2XFF8
VMVVEDELEIRNLLKLYLNKKG-YHVVLAEDGNEALRLF-----DLIILDILLPQLNGYQVCQELRKYS---NVPILFIS
CKKDSEDIIQGLHLGGDDYITKPFDPNVLVARVEAKLRR-
>M7DAG8
VLVAEDNEDNRQLVERMLRRQG-LEVTSVSGGDQAVKTA-----HLVLMDRHMPGLDGVAATRLLRQAG-F-RRPIIAFT
AGDQQET-DALMDAGCDGVLNKPIDQVHLDALLAR-----
>A0A2L2XCD2
ILLVEDDRDSREYLAGFLGKHG-HAVTECGNGKDALDLI-----HMVLSDINIPGMSGLDILRSLPSPP-GRYPDVVLFT
GYDDVELAIEAIRAGAYDYFLKPINIKELTVVVERVAKHQ
>A0A2G5L6B2
ILVVDDDPSFNEMLSSYLRRQN-HEVEQAFSAQSALSAF-----DLVLTDFKLPGMDGLELIRTIKEER--ADMPVILIT
NYSDVRTAVTSIQLGAFEFITKPVNPDEMLLTIGQALQ--
>A0A238J268
IAIVDDEQDMRQSISQWLALSG-FDTETFPSAEDALKNL-----GVVVSDIKMPGMDGMAFLKRLMGVDS--ALPVIMIT
GHGDVPMAVEAMRVGAFDFLEKPFNPDKMTELAKRATNAR
>A0A4Y8LAF1
VLLVEDNRDISELVERQLIREN-LKVTRAFDGEEALRLA-----DVIILDLMIPKVDGIEVLKTVRLSD---MTPVLILS
AKDSDIDKTLGLGFGADDYLSKPFSMIELTARVKALIRRA
>A0A5M3W3U1
VVLVDDQQLVRTGFRMVLGAQD-IIVAEAADGAEAVAAL-----DVVLMDVRMPRMDGVEATRLILAEP---APKVLILT
TFDLDEYAFAAIRAGASGFLLKDVPPADLLSAIRSVH---
>A0A0M7B9W0
VLLVEDSRYASEAIRLLSLRSG-ARIRRADCIASAERHL-----GVAIVDLGLPDGSGLELIARLANATQ-PD-VILATS
GQAADVVEEDALAAGADGFLPKPVESLEFQQLILRH----
>A0A0S2TCB4
ILVVEDEADVARMLGLILSRAG-YKVDIAGSGKEALAAL-----AAVTLDLLLPDISGLEIIRRLRQHADTAELPVVVIS
AKM--EDGRLAINGDFTSWLAKPIDESHLLTILAGL----
>A0A1M7F887
FLLIDDDDDDAYLFEEVLLQIS-PHVAFVANGKDALELL--DQPHIIFLDLNMPRMDGRECLMELKKNQQLQHIPVIIYT
TSSHPNDIRQTLQNGALSFVTKPTNVKDLESILTTVVN--
>A0A0S2HWA1
ILVIDDEESIRNTLQEILEYEK-YSVDLSEDGEQGLELV-----NVILCDIKMPKMDGIDVLERVTRLQ---DTPVIMIS
GHGNIDTAVESIKKGAYDFIEKPLDLNRLLITIKNAQDKS
>S7TF33
IIVIDDDPDYLDILRRRLSTAG-FDITIEADALKAAQRF---RFHLALIDVNMPEMNGMALLDRIKNTS--PDTECIMVT
AVNEVHVAVACIRKGAYDYLVKPVSRENLTLSVNRALERK
>A0A251WEX5
ILIVEDDELIAETLTTALTEQH-YVVDVANNGKLGWDFA-----SLILLDVMLPELDGLSFCKQLRSQG--DTTPILFMT
AKDARTNLIRGLDAGADDYVTKPFDIEEILARVRALLRR-
>A0A6G8NW84
ILIVDDMPANLGLVVDSLADEG-FRVLVALDGEEALERA-----DLILLDVKMPGIDGFETCRRLKMNDRTRDISVIFMT
SLTGIEDLVEGFAAGGADYVTKPVRIDEMMARIGTHLALR
>A0A1Y5TCV4
LLIVDDDERIRQLLQKFLIRNG-FCVTAARDAAHARRLL-----DMIVMDVMMPGEDGVTLTRSLRQTL---ATPILLLT
AKGETEDRISGLEAGADDYLAKPFEPKELLLRINAVL---
>A0A7W9SL28
VLVVDDEDEVRAALGRRLEREG-YAVVTAGSEAEGLSAL-----DIVITDMNMGDNSGMHILEGAVSR----DTEVIVLT
AYGNVANAVECMRRGAYDYIEKNMPGELLVMKLEQACQRR
>E6KZP9
VLIIDDHPLMRRGIQQLVELEG-FVVGGAGNGSEGINLA-----DLIILDLNMKGLSGLDTLKALRAED---DARIVILT
VSDAKNDIFTLIDAGADGYLLKDTEPDTLLSQLKRIA---
>A0A1I6LVT7.1
LLIVDDDADSRAAMRTLLRYDH-VAVDEVGSAEEALERM-----DCIVLDLGLPGMSGMEFLEQLSASG---QIPVVVYS
GRE--LSREESLRQYTDSIVIKARSPERLMDEVSLFLH--
>A0A2T1ENM3
VLIVDDSPTVREMVSEQFRKSG-FSVIEAVDGEEAVEQI-----DVVVTDIVMPRKNGYELCRWIKNDPNTKHIPVIMCT
SKSEEFDVYWGMKQGADAYITKPYHPPDLLDAVKKLLQQ-
>A0A4V2P9E1
ILVVEDNTDIASLLVDFFTDKG-HIADYASDGLTGLHLV-----DVILLDLALPGIDGINLCQKLRKDLH-STTPILMLT
ARDSLDEKLIGFDVGADDYLVKPFDLLEVYARVQALWRRS
>Q1IRH0
VLIVDDSVVIRSLLRQILAQED-LVAGVAANGHIALRML-----DVVTLDIEMPEMNGLETLRELRRTR---RLPVIMFS
TLTERVATLEAFSLGASDYVTKPAIRAQLVPKIRA-----
>A0A839SPD4
IAIVDDDPLFRESIAQNLIESG-YEVTDYDAGKAFLSAL---SADLVLLDWKMPEMNGIEVLRQLRTQR--PELPVIFLT
VLSDQIYEEAALLGGAVDFVEKSRSFSIILRRVENILDRR
>A0A3P7RSP7
ILVAEDEKDLRELLKLNLENEG-HQVFLAKNGKEAWDIF-----DIGLFDVMMPIMDGFNLLRRIREK---SDVPIIMLT
SRGDDMDKVLGFGLGADDYLVKPFSMVELVARIDVRAKK-
>A0A1M7T5H3
VLAVDDTRALRNMLVDCLRSGG-HDVIEASDGVEALEQL-----DIVITDLNMPRMNGLDFIEAARREPEGRGLPMLLLT
TETAQELKDRARQVKATGWIAKPFDPDEILSLVARL----
>C5BR05
LLVIDDDAMIRSSVVTYLEGAG-FKVHHSRDGASGCEWL-----DLVITDLCMPDVGGLSILRSVKHCH--PNLPVIVLS
GVGVVRDVVEALRQGAADYLVKPVDLEVLVHSVKRVLERQ
>A0A1C7I5T1
ILVVDDESRMRKLVRDFLVKKD-FEVLEAGDGEEALDIF---DIALLILDVMMPKMDGWEVCREIRRES---KVPIIMLT
ARGDERDELLGFELGVDEYIAKPFSPKILVARVEAILRR-
>A0A7G8VV25
VMVVEDDPAVRLLVLDVLADLG-YRTIEAVDGTTAMPIL--VPIDLLVTDVGLPGINGRQLAEFARQQ---PGLHVLFMT
GYAEHATTRAEFLEPGMDLIAKPFAIDDFAQHIEQIVR--
>E1SQW4
ILVLEDDQAQRTLLTQILAEAG-HPVEGVATAEQADKAL-----QLLLSDWKLAEGDAAELIQSARQRY--PTLGIIVAT
AYGSIAHAVSAIQLGADDYLAKPFQRQELMLAIDKVSRAR
>A0A126V3N0
IAIVDDEKDMRQSISQWLALSG-FDTETHASATEALKSV-----GIVVSDIRMPGMDGMALLRKLMSID---GLPVILIT
GHGDVPMAVEAMRIGAYDFLEKPFNPDVMTEMAKKATQAR
>A0A7Y0Q6X9
ILLVEDDRQLSDLVTDFLTNEG-FHVKQEFRGDTVAKRV-----DLIILDIMLPGKDGFAVCRDIRPTF---KGPILMLT
AKGTDFDQVLGLEIGADDYVIKPVEPRVLLARVSALL---
>A0A0N7LRL3
VLVADDNRVNQLVAQKLLQNLG-CEVKTVSNGVEAVAEA-----DLILMDVRMPKMDGVQATRAIRDEPDCAGLPIIGLS
ANALSEYEGHCVAAGMNGYLQKPINRKALVRELLRH----
>A0A5C5U8M7
VLVVDDQPSNLRIISALLSRQG-YSVQTAESGEEALRLL-----DLLLLDMMMPGMDGFDLLGEVRENPAWSALPVVFLT
AAHDRDLLLRAFDAGAVDYVTKPFMPEELLARVQAHIGLK
>D2MM58
ILVVEDDQIIRDGICEYLSEFG-YRMIEAKDGREALFHF-----QLVILDIQIPFMNGLEVLKKIREKS---ALPILMLT
AFSDEEYKIDAFTSLADGYIEKPFSLPVLKARVDSLIKKH
>A0A0M1JP44
ILLIDDELTTRLILQKNLQDEQ-YQVKVATNGKEGLMIA-----DLIICDWMMPVLDGLEVCQQIKANTQLYATFFILLT
GREQVSDRVKGLDSGADEFLCKPIDLNELKARVRAGLRIS
>A0LG53
VLIVEDDDDILHLLAYNVRAAG-FAVFTAQEGYEALRIA-----GLIVLDLMIPGADGFEVCRELKRGSDTRGIPVIMLT
ARGEEVDRIVGLELGADDYVVKPFSPRELILRIRAVL---
>A0A2Z4GIP1
-LLLEDDKTLVKEVKSFLNSRD-IKCDVVFDGEVLFRQI-----DVLLLDINVPLLNGLEVCKRLRREG--ITTPVIMLT
AYGDIQDKKDAFNFGADDYLVKPFHFEELLLRINSILRRG
>A0A1M7Y409
VLVIDDERLILASAKGLLTELG-YSVLLAEGATAGIETY---EIDLVLLDMIMPEMNGTTCFKKLLDIN---NVCALICS
GFTKTEKFTDAEKLGVRGYIQKPYSASELSNAIRNAL---
>B8I616
VLIIDDEPAVRAGLKAIIDSLG-YIIGEAADGHEGLRLL-----DLCITDIKMPGLYGTEMLEKAREGG---GGKVIILT
GYSDFEYARSAIKSGVSSFQLKPIEEDDLLEAIIKVRKTI
>A0A2W2BSV5
ILIIDDDARNIFALKATLQARK-YDCIAAGSAQQGLAFL---DIGVVLIDMMMPDMDGYEAIPKIKERY---KVPVIAVT
AQAMVGDREKCLEAGADGYVSKPIDVALLVAYLDQ-----
>A0A2N4YL77
ILMAEDSELIGELLVARLNRLF-EEVVWVKNGADALAAY-----DVVLTDLFMPELGGDDLTSTLRELG--ADCLIIGMT
AAAIGDERTRFEEAGTDLVLTKPVSTRQLLEVLDRLEARA
>K1LC21
VLIVEDEKNLALNVKEILELFN-YEIGIFPTAQEVIEHL---LPDIILMDILLEGLDGIDLTYILRDKY---DIPIVFVT
AYSDKGILDRISQVLYEGYLLKPFTSERLTSSIYLAIKEF
>G2LL18
VLVVEDDNLIAQLFTEILHEVG-YDVVVATDGQQGVARF--DAFELVILDALLPKLDGLGCLQSIRQYK--PQIPVLVVS
GYSEE-VTSGELSAQATVFLQKPFTPEVLLSAVARAV---
>E0E452
ICMIEDDSDLAGLVKEYIERYD-FEVSICEDFKNIDKFV-----DLILLDINIPYFDGFYWCNEIRKIT---RVPIIFTS
ARTEDYDQVRAIMSGGDDYITKPFSYDLLLAKVNSQLRRA
>A0A4R2KWF1
VLLAEDNPINEEVARSMLEGLG-CQVRSVADGHEAVAAY-----DAVFMDGQMPVLDGLAATRAIRDVER-AHTPVIALT
AHAVTGDRERYLASGMDDYVSKPFKASELAAALARCRA--
>M3GZQ7
VSIIEDNQHTALNLQELISKSD-FFLKHYPDSQKAIEGI-----DIVILDIGLPGKNGLECLKELKEKT---NTKYVIFT
VFEDEEKIVEAIQGGVSGYLLKDTSPELFLAELKVI----
>A0A2R4XMS0
VLLVEDEPELAHWLALSLQRQG-FLIEWANDGLLAYRRL-----DAIILDLGIPGMDGRTLLARLRDED--DRTPILVLT
ARDSLSQRVDTLESGADDFLPKPFMIEELSARLNALIRRS
>A0A3R9ZZG4
VLIVDDSASVRQALSDIINADD-LVMATAADPYIAAERI-----DVIFLDIELPRMDGLTFLRKIMSQR----LPVVVCS
SLAQEEAFMQALEAGAVEVVMKPESRMRICDAAKA-----
>A0A2V3U6V3
LLIVDDEQDLRETLAEQLALVE-FTVATAANATEAIAAV-----DLVIMDVGLPDKDGRDAVKIMRESG-F-RAPIIMLT
ALGGDADTVQGLEAGANDYVVKPFKFAVLLARIRAQLRQH
>A0A139X1G7
ILIVDDSINVRRFLALTLEKGG-YQVEQAKDGQDALEKLQSGKVQAVICDIEMPRIDGYGFLGRVKSNTDFRDIPIAMLT
SRSSDKHRQLAMQLGARAYFSKPYNEQELLRTLDDII---
>A0A174MS82
ILVAEDEEKIRRLVSSYLVREG-FKVVEAADGQQAVEKF-----DLVMLDVMMPKKDGYDACREIRGK---SNVPILMLT
ARDSEQDEVAGFGAGADEYIAKPFSPTILVTRVKNLLR--
>M2S9Z5
LLIVEDEPTLGEQLKETLEANG-YAVDLATDGEDGHFMG-----DAAILDLGLPEMDGLTILDKWRKAG---TMPVLVLT
ARDSWSDKVAGLDSGADDYLGKPFKMEELIARLRALIRRS
>A0A6N8A0L7
ILVVDDHRDIRETLARYLIKNG-LRATTAESAAHARKAL-----DLVVLDIMMPGEDGLSLCRHLVETG---ALPVILLT
AMADETDRVIGLEIGADDYVTKPFNPRELLARIRAVLRRT
>A0A563VLD4
ILLIDDEETIQEVVQLGIEEAG-WQVAIASSGLEGIDLA-----DAILLDVMMPDMDGISTLSNLKANATTRSIPVIFLT
AKTQAAEKDQLQSLGVVDVITKPFNSMTLASQIAKIL---
>E3G339
VLVVDDDVSHCTILQALLRGWG-YQVAIANSGKEALRQV-----DVVLCDVRMAEMDGIDTLKEIKALN--PAIPVLIMT
AFSSVETAVEAIKSGALDYLIKPLDFDRLQETLAQALAH-
>A0A0P6YK34
ILVVEDDEAVRMVLIDVLGELG-YHTLESYDATSALAIF--IPIDLMITDIGLPKTDGYDLSLQIRQR---PNLPILLVS
GYTDRAAVRSGQLEQYMELLSKPFEITDLANKIHDLLQ--
>A0A3S1AYG1
-LYIEDEILSRAIMKMHLTQLG-ITHYEADSYEQAAGII-----DIILLDGSLPHTSAVDVLRQLQALPE-QHIPVIIVS
GTATPEFVGATLKAGAKDYLLKPVSPLVLKNSIQKILAQ-
>A0A3E3I7W5
LLLVEDDPEICGMLKKFLEKEN-FEIITANDGEEACSKF-----DLVLLDLMLPKISGMDVLQQIRAQS---TVPIIIMS
AKDTDSDITLGLGLGADDYVTKPFSMVQVLARIKANLRRT
>A0A0Q6LNL0.1
ALVVDDNACARELLAGMCSALG-LDIDSAAEGHAALRMA-----DLVLLDWKMPGLDGVECARLLSQQEDRRAAPTLMVT
AFSRDEAQRQLAQVSVGALLTKPVSPSTLFDACG------
>A0A2U1SPE2
VLIIEDDQDDVFLFKRALESVR-IECEQVDNGLDAIFLV--KLPDVLVLDLNMPRLDGVKFLKSLRRSLLLKDLPVYVLT
TSTAPSIHEEAMRAGADKVFVKPNDAEALLAIAE-IV---
>A0A1W6N229
VLLIEDNSDVRESLASFLRLEG-YEVVEAVSGEGALAIA---KPDLILSDYMLSGMHGLQAIAALRAAVS-EEIPAIVLT
GDIKAV-ALRTIEETGFIVLSKPVDPQELLRVIQRTLR--
>A0A2K9LQ54
ILVVEDEQHLRDQLNVALTKKG-YSVDLAADGEEGRYYA-----DVAIIDLGLPKVNGIELIRELRADD-F-NYPILILT
ARGHWQDKVDGLEAGADDYVVKPFEMEEVLARLNALIRRS
>B7USQ9
VLSVDDSALMRQIMTEIINSHD-MMVATAPDPLVARDLI-----DVLTLDVEMPRMDGLDFLEKLMRLR----MPVVMVS
SLTGKEVTLRALELGAIDFVTKPAYSEMIAEKVRT-----
>Q1GRG6
IALVDDDRNILQSLSIALQAEG-FVTRVYSDGEAALKPL-----DLAVFDIKMPRMDGLELLRRLREKS---QLPVIFLT
SKDDEIDEALGLAMGADDYIAKPFSQRLVIARIRAILRRV
>A0A0F6YGS6
VLVVDDNEDAADLIAVALATEG-YETATAHDGASALETA-----HVAVLDLGLPVMDGCELARRLRELPEHALVRLVAVT
GFGHDSDRQRAREAGFDAHLLKPIELDDLCDAI-------
>A0A517YJP3
ILIVDDEQAISWGLAELSRQLG-HEPHTASSAEQAISLA-----AVILLDVRLPGMDGIAAISRLRELL---AAKIIVMT
AHGDLSTAVEAVRQGAFDYIVKPFDTTQIERLIERAL---
>A0A1M5LWG2
ILLVEDDAKMREIIADYLEAEG-FTALETDNGENVLTLM-----DLIILDIMLPRLDGWSVCRKIRSF---SDIPIIILT
ARSQEEDRLLGFELGADDYVTKPFSPRELVARIKALFKRV
>A0A0Q7TMD8
VLIVDDSKLARMVIVSSLRRVE-WTAVETTNADEALAAV-----DIALVDFNMPGVDGLELVESIRKRH--ASMPIAVVS
ANMQDEIVGRARELNA-AFIAKPLTDEALGAFLSGAS---
>A0A1L6MUU7
LLIVDDEANLRRILSAQLSREG-YDVLTAKEGEQGLELL-----DLMITDLKMPKMDGMTLLREALRED---YLPVVVIT
AHGTIDTAVEALKLGAFDYLTKPFDKDDLRQIVAKALRTR
>A0A6C0UA54
AIIVDDEGLARRGLSLRLQALG-VRVAECSNGPEALEAI-----DLVFLDIQMPGMNGFDVISRLQTDT---MPMIVFVT
AYD--EYAVDAFKVHAVDYILKPVDEQRLQEAVTRAARQR
>A0A0X3VAF2
VLIVDDSAVMRQVLSARLRENG-IVTGAVADPIFAMEHM-----DVVVLDLEMPRMDGLTFLKKIMEVR----TPVVICS
TLTQREKSLEALSAGAVAVIAKPDDGGDIVAAVR------
>A0A6M0KXN5
LLLLEDDPNLSKTLIKYLKING-YEVDWAKNGEEAMDLS-----SLYLFDINVPLLNGVDLLTALRDAE--DFTPTIIIS
AMIDVGSVTKGFIAGADDYVKKPFDPEELLIRIKAKTA--
>A0A068NST2
VLVVEDNEVNTIVITAMLEHKG-CVVSHVANGLEAVQIL-----DMVFMDLQMPVMDGVTATREVRATEPGEHVPIVAVT
ASAMEEDEQICRQAGMDGLIRKPISERLIAEALERF----
>A0A1H8VDN9
ILLVEDEAVNQSVITRMLRGRD-YQVHVANNGLEALRQL---QPDLILMDVQMPGMDGLEATARIRQMEKPKHIPIIAVT
AHALVGDRERFLAAGMDGYVAKPIQMENLFQAIESVILRQ
>C1AAB3
VLLVDDDEHVRDAVSRILRHAD-CEVEAHPSGTSALNVL--TRYDVVITDFTMPGMSGLELAEAIQALP-Y-APPLIMVS
GYLDDATTARAHALGIAHVLDKPVPRQLLMNTIADV----
>A0A2K8KCQ3
VLLVDDDADLRASTEQALDLAG-LQVEGLSSPEMALERI-----GVVITDIRMPDMDGLTLMTRIHEID--GDIPVILIT
GHGDVPLAVRAMRDGAHDFIEKPFSGAQLATIAARALNYR
>A0A080MLF1
LLIIDDDALICDTLSFSLSPL--FEVITSHSRLHCLQLL-----ELALVDLGLPPVEGFSLIADLLKVA---KIRIVVLS
GQSDEGNARHARTLGAVDFVAKPCSPGDLQQVLTGALTF-
>A0A1I0JGA1
ILVCDDDKQIVEAIDIYLTGEG-FEVIKAYDGYEVLEYL-----DLLIIDVMMPGLDGIRTTLKVRENS---SIPIIILS
AKSEDTDKILGLNIGADDYITKPFNPLELVARVKSQLRRY
>A0A212S6L4
ILIIEDNSGIRQAYEIMLKEWG-YETLSAGDGEEALALA---EFDAIIADHRLPGLTGNAAAAEIARQA--RAFPTMLVT
GDTDEERLTEISAS-GFALLHKPVAADDLRRALAS-----
>A0A514LEK6
VLIVDDASFMRMMIKDILEKNH-FIAGEAENGKEAVGKY-----ALVTMDITMPEMDGIQALKEILAFD---QAKVIMCS
AMGQQAMVIDAIQAGAKDFVVKPFQADRVLDAVHKTL---
>A0A7G5C0R5
ILVVDDEEKMISFIASYLENEG-YRVLEASNGSDAISLL---HIDLVLLDWMMPGMNGLDTCRYIRGFS---QVPVIFLT
AKAEEVDKLLGLELGADDYITKPFSIRELEARIRVILRRV
>A0A7Y7IXV7
LLIVDDDEEILSLLDHFFRSYG-HHTRVARDGRAMFEIL-----DLVILDLMLPGEGGLDLCRRLRTAS---GIPVIMLT
AAVTTTDRVVGLELGADDYITKPFDPRELLARVRAVLRRG
>A0A014NQG5
LLILDDDAAVAQTIGFIAKGLD-FSVHHFEDPEPFFEAL-----SHVALDLIMPRMDGIEVLRRLAQTG-C-NASLILTS
GMGQKVLESTAFERGLNGVLPKPFRPQALRELL-------
>A0A5D3YI93
ILLAEDDRINQQVAGRVLEKEG-FNVEIVENGADALDEY-----DLILMDVNMPEMDGLEAAGEIRELEDGNHIPIIALT
AGAMEGDKELCLEAGMDDYLSKPIQKNALEKALHQWAF--
>S7VV78
ACIIDDDPIFVFGAKRMMSDFC-KSFMVFKNGQEALNNL---VPDIILLDINMPIMDGWEFLDEFVKIESHKLITIYIVS
SSIDPVDLNAKRYKTISNYIIKPISTDTLKEILQ------
>A0A074J9E9
VLLVDDDTDLREALAEQLIATD-FDVYEAGNGHEAVDKA-----DLVVLDVGLPDTDGRELCKKLRKTGV--KCPILMLT
GHDTDADTILGLDSGANDYITKPFKFPVLLARLRAQLRTH
>A0A4Q2R5C7
VLVVDDDPSVRERLRTTLERQG-WSVVEAVNGQDALIKV-----RAILLDLNMPLMDGFAFLHSLREKPGCADIPVIVFS
ARDISAADRRRLH-DADRIMGKTTSLRDVTAELRVL----
>A0A1A9HJR0
VLLVEDDAEVRAVARRYLADLG-CSVTACASAEEALRHL--PAPHLLLSDIALGGMRGTELASQVQKQ---PDIAVLLMS
GFSAELLSSGHESALDWALLPKPYERAALARAIGKVL---
>A0A2I2A4H5
ILVIDDDTSIRLTLSKILAKEG-YHLIQAESGQTAIEIC-----DLILLDVIMPGIDGFETCKTLRSMPHIHPVPILMLT
WLDDIQAIDSAFSAGATDFITKPINWPLLVRRVRYALRTY
>Q1D2J0
LLLVDDDAAFRKVYGGLLRDAG-YEVVEAADRPSARAAF-----PLVLLDLMLPDGAGLEGLAALLSAK---GTKVIVVS
GAGDTRHTLEAVRLGAYDFLTKPVDPDVLLVVVQRALARV
>A0A1W2GKR9
VLVVEDEALIARDLSFILEDIG-IHIRMAMSYEDALDEL-----DLILLDINLSEQDGVDLARHINNTV---QTPFIFIT
SYYNASTVSRAKVTQPLGYLLKPFNANDIRINVEMALYKS
>A0A1H0J6E2
ILVVDDEQVHRYMLCKMITQWG-WRCVEADDGTTAVRAV-----DAVLMDVRMARMDGLEAFTRIQKIQ--PDLPVIIMT
AYSSVDDAVEAIQQGAHDYLTKPLDFDRLRLALMRAVDHR
>Q2IPG4
VLVVDDDPGTRKVARANLSLEG-FEVLVASSGAEALARL-----LAMVSDLKMPDLDGIALMERVHALR---SLPVVLVT
AHATVETAVEAMRKGALHYLTKPLRFDELALVLRHAVAHE
>A0A3N2DHI5
ILLVEDNAINQQVASIALEMAG-FSVLLAADGQRGVACW-----DLILMDCMMPVMDGIEATSIIRAIELLAPTPIVALT
ATTLDSDIHRCREVGMDGYIAKPFESRQLVAMIYKLV---
>A0A415E4C4
ILIVDDEPEYQKVVSLILDGAG-YHTDACSNGREAIEFV-----HLVITDLRMPEMDGEELIKELTGSS-L-DLDIIVMT
AYGSIESAVDTIKYGAKDYFVKSNDLEELIIKVERLAKLK
>A0A0Q8QCW0
ILVVDDNKDAANTLEMFLGATG-HTVSVEYIAADAIERA-----HVCLLDLGLPDIDGHELARRLRAMPETCTAVLIAVT
GYSHERDKEKSIAAGFDHHLVKPLDTAKLARLLSSIVS--
>A0A0K8P638
LLLVEDNAVNQLLTCELLHAVG-LEVDAVEDGLAALRLA-----ALVLMDVQMPGLDGLQATRAMRRLPRIAARPIIAMT
ANAFREDREACLAAGMNDHIGKPVRPRTLYEVLLHWLD--
>A0A1H7Y205
--LVDDDLDDTSLFEEVLQQVD-PAVVFAANGHEALAAL---RPDVIFLDLNMPRMDGRQCLAALKEDDTLKQIPVIMYT
TSSQPKDVEQAMQKGAVSFITKPTSLKELQEILEAI----
>A0A7Y0LD01
TIIVDDEPLARKGLAIRLAEHD-IVVAQCSNGREAIEAI-----DLMFLDIQMPGLNGFEVIDEVEL------PSVVFVT
AFD--QYAIKAFEVHAIDYLLKPADDVRLAQAMDKIREHN
>A0A5R8YDL6
LLVIDDDSRIRNLLQRFLVKEG-FRVSTAQNALEARKMF-----DLLILDVMMPGESGMELARDLRKDD---DVPILMLT
ARDESESRIQGLEIGVDDYLTKPFEPRELLLRIRNILKRH
>A0A0P6W642
ILVADDNAINALLARALLASLG-HETITVSDGALAVVAV-----EAILMDLHMPGLDGYAAIRAIRAAETAPRVAILAVT
ADTAPEVDRDVRQAGADARLIKPVEPQTLSAVLDQI----
>A0A3S1BAU6
VMIVDDEILIRETIRRCVDEKG-FYCGDASDGEVALPII-EQRPDILITDIKMPFMDGLELASIVNKQM---EIKIIVMS
GHDEFRYAQAAIRLGVEDYCLKPISASELISLLHKVSRKI
>A0A4P6K3A5
ILVVDDEPPIQRILRRTLSMSG-YEVFVADSGKQAIEMV-----DLILLDLCMPGYDGLDVCVWARQS--L-RTPIIVLS
AITEEKKKVRALDLGADDYLTKPFGTDELLARVRVCLRRA
>H1XP80
ILLVEDEESLARGLQFNLEADG-YQVTLARDGQQAIELF-----DLVILDVMLPYHSGFEVAEHIREK--TQQLPILFLT
ARRDTGDKIKGLKVGADDYLTKPFSLDELLLRIERILQRK
>A0A2T7Q6F1
LLLIEDNITMINFLLQKLSTV--YNVFCARNGAEALKKL-----DLILSDVMMDKMDGFAFARKLAEQGRYSHIPLIFLT
AKSTQVDKLKGLKLGAIDFISKPFSFEELSQKIETILDSI
>A0A4Q7NXD3
LLLVEDNALNCEIATEILSVSG-IQIDTAENGLKAVERF-----DLILMDIQMPVMDGLEAARRIRALERKGSVPIVAMT
ANAFVEDVQDSLKAGMDAHISKPLDADQVLHCLDQW----
>A0A0K1EAZ1
ILVVDDEPAMREVLHARLSQWG-HEVRTADSGAAARAAV-----EVVISDVVLPDLGGVELLHTLKVER---DRVVLLIT
AYGSIGTAVEAMRRGAADFLTKPLDYTALRERLDLLARER
>A0A848LFM6
ILVADDEEGVRSFLAEALEFEG-HTVTTAADGDEAARIL-----DLLLTDLKMPGMDGLTLLRKVREEQ--PDVEVIVLT
AVGSVESAVAAMKAGAFEYLTKPVSPAELRLTVARALERR
>Q55802
ILVVEDEVSIRETIVLSLQEEG-YEVYAVDDGRDALALL---AVDLIILDIMLPQVNGLDVCRSLRFGG--DNTPILIVS
AKGSEMEKVTGLEVGADDYITKPFSLKELVARCRAMIRRQ
>A9FNM4
VLVVDDSPTILKVVSAILARNG-FDPTVARDGLAGIELV---KYDLVLLDFVMPRMNGYAFCRELRSNPSHRNVPVVLMS
AKGDKLRGQFVQQTGAVDAITKPFDARALVAVIEGALSKA
>A0A2N4XTU4
ILVVEDEPKMAGLLLDYLRAEG-HHPRHLAEGSGVEAVV-----DLILLDLMLPGLDGLAVCRALRAFC---AVPIIMLT
ARSEEADRLAGLDGGADDYIGKPFSPREVMARVRAQLRRA
>A0A421BKF2
ILIVEDEAPIRRFLRVALETEG-HVVSEAATARDGIALA-----AAIILDLGLPDADGISVLKTVREWS---QVPVLILS
VRSDEAGKIAALDAGAQDYVTKPFSTGELLARLRGLLRDR
>A0A1R1M2F6
VLICDDSNMARKQMKKSLPDED-VEVSFANDGAEAMEVI-----DLMFLDLTMPVMDGFEVLEMIKKEG--HKTLVLVVS
ADIQPQAVERVKKMHALEFVQKPVDKEKVTNVLRQ-----
>A0A6G8C0V9
ILLVEDNVELGQSLAELLRQQS-FVVDLVERGDAADQLL-----DLLLLDLNLPQMTGKALLRRLRERG--DAMPVIILT
ASDSLDQKVLCLEIGADDYLVKPVEIRELLARMQVIARR-
>A0A0G9N1Z2
ILVVDDERDIRDLVAGVLSDEG-YECRTAGDSETAIAMV-----SLVLLDVWLHGRDGLEVLDAIKARE---GVPVLIFS
GHGNIDTAVSAVSRGAMDFIEKPFEASKLLHLVERATETE
>A0A541BWM8
VLVVEDEPELAGELAQALREAG-HAVLVAHDGEQGEFLG-----AAAVLDLGLPKLDGIEVLRRWRGAG-L-GFPVLILT
ARDAWSDKVAGFRAGADDYVLKPFRTEEVLLRLATLIRRA
>A0A2T0XT05
ALIIDDEPPARAVVRSFLGQHF-IVAGECSNGFEALKAI-----DLIFLDVQMPKVSGLELLEVIDE------PVVVFST
AYD--QYALKAFEMSAVDYLLKPYSQVRFNQAMEKVMTQL
>A0A0K6GTX6
ILMVEDHADSAEMLALVLRLRG-WQVDVAATASEGLALA-----DVLVSDLGLPDESGLVLVARLRSIQ--PDLVAVALS
GYGKAADIEDSRKAGFALHLTKPVRGEDVERSIEWLVAE-
>A0A1T4PTL8
VLIVDDASFMRLMISDILNNAG-FVVGEARSGAEAIKLY-----DLVTMDISMPDKDGVVAVKEILKID---KANILICS
AIE-ESIVIKAIKVGAKDFIVKPFHANRLLEAIDKI----
>A0A562RHK8
ILVADDAEDNRALVAALLQPMG-FEIREAENGRQAIDIF--P--HAILMDMRMPVMDGYEAIRHIKSGS--RPSFILALT
ATAFEDERKTVMDTGVDAYLRKPFQPQELFNLLAIHL---
>I0HVP4
ILVVDDSEVQRQHMAAMCRELG-VAVDEAASGEQALEIL---LPQAVIVDLEMPGMDGVELIEAMHRRG-L-MLPLVVVS
AHEGALVTVEALEMGMLAALQKPLSAEVLAEVLRR-----
>A0A1H3LE20
ILAVEDDKISQLLLKKLTQEMG-FDLEVVADGLKAIEAY-----DLILMDVQLPSISGLEVTSVIRSFES-RHTPIIGIS
AHAMNKDKEECLAVGMDDYMAKPIDFKQLSHIIKKWT---
>L8M3S7
ILIVEDTHAEQQMISALLTHAG-FTVAITDSAESAWKWL--P--NLILLDIVMPGESGLDLCRKIRDHEQWKDIPILFCS
SKSEDFDRFWALRQGGNEYITKPYAPQKLIEAVAQH----
>A0A501XFN8
IALVDDDRNILTSVSLALQAEG-FTTRVYADGAAGLKGV-----DLAVVDIKMPRMDGMEMLRRLREK---SDVPVIFLT
SKDTEIDEALGLAMGADDYIGKPFSQRLLIERIRAVLRRT
>A0A3E3I851
LLIAEDDPDMQKILKLYLQREG-CQVNIVDNGRAAIDFL-----DLVILDWMMPVQDGIQTLKEIRLLN-F-PVKVLMLT
AKGEIENEITGLTCGADDYLRKPFDIEVFLLRVKKL----
>A0A5D3WN29
VLVADDELFFRRLFSDILGEEG-CQVETVDSGQAAIDRI-----DLVLSDLVMPGVDGLEVLRQAREMDN--PPDVVLVT
GNATLETAVQALKNGARDYLIKPCNPEELKHLVHTCLEQR
>A0A1H9BAL7
ILIIDDDTMVATSLELLLKRAG-YRAFSVNYPDDALPAV-----ALVLLDMNFSGRDGMSLLRKLLAAY---RLPIIQMT
GWATVQLAVEGMKAGARDFIAKPWDNRELLNAVSIQI---
>A0A1K2ILM6
VLIVDDNNINIIVLKKFLEDVG-IKADSAKNGRIGLEKF-----QLIFMDIHMPEMDGWETTKEIRKIN--NDIIIFGLS
ANVTTDAIDKALESGMNNYLSKPFKKEHLYKLLYFH----
>A0A081C7T4.1
ILLVEDNAINQQIVRELLEDAG-LRVSIANNGREAVDVI---AFDAILMDIQMPEMDGYEATRRIRNDEGTHPFPIIAMS
AHAINDEREKCLRAGMNDYISKPITPIQMFSVLSHCL---
>A0A327JXN4
VLIVEDEPLVLDMISQELTDQG-FAVLEADTAEAALSII-----DVLFTDIRLPEMDGWRLAATVREQK---ELPVIYAT
GY----TVERASQVPGSVFLKKPYRPSAIAETIRSLM---
>A0A6M4FQM0
VLIVDDGPVNSMLACQVLEAQG-AQVDTAQDGPQALRLA-----DLVFMDIFMPGPDGMETSRRWRQGEVERPSTLIALT
ANADDDDRQQYLDAGMDDFLAKPYRPQVLVDMAARWMTTR
>A0A4Q1SY18
ILIVDDEKEIGELLTMYLTREG-FTSTLACTGAEAIEMA-----DLIILDVFLPDIDGHEVCRRLRTF--T-ESPILFLS
CKDTEIDKIIGLSIGADDYISKPFSPNELMARVKVNLRRS
>K6ZD49
VLVVDDVADIRMLIGHIVGTFG-LNVDFAENGKQAVKKA-----NAILMDIHMPEMDGKEAVVEIRKQGV--EQPILALT
AANMKGVKENLQTLGFDDVISKPVDKMLLHRYLATVI---
>A0A4Y6PZK7
VLVVDDEERVRRSLRRILQSAG-YRCREAGDVDAAVEIL-----ALVLSDIRMPGRSGLELVDHVKKLD---HTVCITVT
AVDNTSVAVDALARGAYAYVIKPFDMNEILIQVESALRRR
>A0A0F0GAI9
VLLVEDDERIRQALSLALSDEG-FTVDEASSGEDALRRL-----DVMLVDLTLPGIDGLEVVRTLRSRG---DLPIIVVT
ARTDARDVIAGLEAGADDYVTKPLMASVLAARIRALL---
>H6SNN2
LLLVDDDEASLDLLASLVAHFG--TLARARTGAEALAEV-----DLILLDAEIPSPNGFEVCEILKTNPLYADLPILFVT
AHNAPEIETLALRLGAVDFIHKPLNPAIVRARVRTHLLLK
>A0A1V2YL57
IAIVEDEKAISDIIKYNLEKEG-YDVYTAFDGLSGLEMI-----DIVLLDIMMPKMDGLQVCKKVRQT---KNMPIIMLT
AKSEEIDKVVGLELGADDYITKPFGMRELIARVKANLRRT
>A0A840BVG6
ILIVDDSFSLRRTLAIALTGAG-YEVVEGSDGRDALAKLDGRKFNLIISDVNMPNMDGISFVKAAKQLPNYRFTPVIMLT
TETDQAKIAEGKAAGVRAWVVKPFQPPALLDAVAKLI---
>K1L0C9
VLIIDDNPSILFLHELMLVEEN-INPVLFSNPKKALEHI--N--FLIFLDINMPHMSGWEFLEAIQQQD-TENTKVIMVS
SSISKGDKQKAKEFNILEYWEKPITESHC-----------
>I3CJ23
ILVIEDDKDVANYLIKGLKESG-YTVDYAETGKDGLFFA-----DAMIIDRMLPNIDGLTIIQTLRAAN---KTPTLILS
ALAEVDDRVKGLKAGGDDYLTKPFAFSELLARLEAL----
>A0A3M8LHM6
ILLIEDEAAISDPLAFLLGREG-YDVTVAADGARGLAEF-----DLVLLDLMLPGIPGTEVCRELRTRT---STPIIMLT
AKDSEIDIVVGLELGADDYVTKPYSSRELLARIRAVLRRR
>A0A0Q7ATQ2
LLLIEDEATLRLGLARQLEAEG-YRVDQAADGADGLFLA-----DLAIVDLGLPKLSGLELVKALRAEG--RATPILILT
ARGSWQDKVVGLEAGADDYLVKPFEYPELAARIKALLRRS
>A0A2V2LBL6
ILVVEDNEINRLVVREMLETIG-HSVTEAVDGIDGVQAA-----DLVLMDISMPRLDGVEATRRIRSGGGSCSAPIVALT
ANALPHEAANFRAAGMNDTVTKPISRKSLQRALD------
>A0A840TMV9
CLVIEDDLDDQEIFSIALGELG-YQSTFANNAVDALSLI-A---DYIFIDLNMPKLNGLQCLAEIRKEPGWETIPVYLYS
TSSEQIYVDQALQGGAQAFITKPSRISDFTRILGT-----
>A0A060M8I0
VLIVEDDPMVAEVTTNYLKDVG-FQVAHAKNVEEARKAL---HIRLILLDVYMPGENGLTLLTELRQQR--VAADVIVLT
AASDKESIQTALRHGAVDYLIKPYQFERFQEALMHFKKKQ
>A0A1I7HS79
IAICDDMSHELRHLVALTESRG-AEVIGFNHPDALLTAM-----HVYVLDIVMPMVSGLELGKAIRRID--REAQIIYAS
TEP--QFALQAYAAHPLSYLVKPIGAPQLFDALALALARV
>A0A2N7UDX1
ILIVEDDQAILELLDEELRDAG-FATLLAASAEDAIAVL-----GLVISDVRLPGISGMQLLQQLREQG--DRVGFIVIT
AFGTIDQAVEALKIGADDFLTKPLDLEGVQEAVYRVLTRQ
>A0A1G8DT23
VLFVEDDALQLMALRRLGEKIV-SAVRGAPDGQQGLQVW-----DVIVTDIHMPHMNGLELSAAIKREN--PDAQIVVLT
ADLTDDSLIEALHAGVDRYITKPVDMRLLADAIRKCLRDR
>A0A1Q9JRM8
ILVVDDESRMRKLVKDFLIRAG-YQVLEAADGEEAVDIF-----DLLVLDVMMPKMDGWEVVKEVRKVS---KVPIIMLT
AKDQEQDELQGFDLGVDEYISKPFSPKILVARIGAILRRT
>A0A0U3D9M8
ILLVEDDERLAQLVAEALRKSG-YAVTHCVNGLDGEAMM-----DVVLLDGHLPGKDGFDVLRDTRAQF---AGRIVMLT
ARDDDIDQVLGLEGGADDYITKPVAPRVLLARIKALLR--
>A0A841L1Q2
IAVLDDNELQIRVIKDIFESYQ-INVDYYLHPHELLSSN-----GLYLIDFILPNISGERVIWEIRSEN--KYALIIGIS
SIDNEKIISQILMSGADDYISKPINKDIFFARLNANLRTY
>A0A3B7AAH8.1
-VIVDDNGSIRLLLKGLVTELG-LNVAQVANGEEAIRAA-----TVLFLDVDMPILSGLDALPKILEVS--PATAVVMVT
GDTSRGIVEKAAGLGARGYIVKPVRPAYIEKFVKQL----
>A2SET5
VLIVDDEPLARLRLAQLVREVG-AVAGELGQAQAALDWL-----DVLLLDIQMPGLDGTALAARLQAL----PPAVVFVT
AHA--EHALRAFELEATDYLTKPVRRERLQAALVRVARRS
>A0A1G9H4T2
VLVVEDEAAQGEILAYNLEAEG-FSVGRVASGDEVMRAV-----DLILLDWMLPGVSGIELCRQLKARAETRAIPVIMLS
ARSEEMDRVRGLETGADDYVTKPYSVAELMARVRNQLRRT
>A0A6I4TYC4
ILIVDDDTALRELLGEFLRDRG-YSVILAADVPAMRTVM-----DLVILDLMMPGEDGLAGLRSMDPEN---RPPVIMLS
ALGSDVDRIVGLEMGADDYLPKPCNPRELLARVRAVMRRA
>A0A2P8DD65
LFLVDDEPIQNEMLKDYLNERL-YDVKIFDNGEEALKNM-----EIVVLDYHLPDANGVEILRQIKDGY---ATQVIVLS
GQDKIDVAVDTMKYGAYDYVVKGESFSRIENVINNASELH
>G1Y4U2
VLIVDDDAALRDALGEVVADCG-HTPRFAPSGEVALTML-----DAMILDLRMPGLDGLEVLRRVRTRS--PSLPVTLLT
AHASAANTIEAMRLGAFDHLTKPVGRAELTRVVRGMLA--
>A0A132BTM6
VLIVDDNRVNVLVAERVLNKMG-VDIQSAMCAQEAMTAI-----DIVLMDIRMPKTDGLEATRQIKKLEMNPPVKIIGLS
ANYSQEDIDLGLTSGMCTYIAKPINATKLAEAIRFA----
>A0A2Z3HDD8
VLLVEDHQPLAKALRQGMEEEG-FAVDVATDGEEADVKC-----DVVVLDVMLPKVDGLSLLKRWRASG--VNTHVLMLT
AKSETADKVTGLDTGADDYLSKALDLEELFARIRALIRR-
>A0A3N7CJ79
---IDDQPEELRQLADLLR-LD-YRLTSADSGHGGLQRA-----ALILLDLNLPDMDGLATCGLLKADPLTAQIPVIFLS
ADNSPERRVQGLTRGGVDYIGKPFLPDEVQARVRVHLHLH
>A0A2T5C5U4
ILVVDDERSIRNTLKDILEYEK-YQVDVAEDGNAGLNLV-----DIVLCDIKMQGMDGIEVLGKIQEAG---DTPVVMIS
GHGNIDTAVESIKKGAYDFIEKPLDLNRLLITIRNAMDKS
>A0A6I1EJ76
VLVVDDSKLQLKIVSSYLKKWG-LNPVQCLSAQEALEHC-----DLIISDWMMPDVNGLEFCKIFKKLNRSSYGYFILLT
SKSAKEEIAEGLSSGADDFLSKPVNPDELFGRIQAGQRIL
>A0A6A7K6P5
VVIADDNKDFNELVAEYINKQE-FKVGRAFNGNELLELV-----DIIVLDVIMPELDGLGVLERLNCVNG--QPKIIMLS
AVGQDKITKRAMALGADYYIVKPFELDSLVSRMKQLV---
>A0A4Y4CVH6
ILVVDDVDSDRYLLTHYLQRQG-CRVYVGVDGQDAFQKA-----DIILMDVRMPGCDGLTACRLLGDDARTRDIPVIFLT
AAASPEERVEGLRAGAVDYIIKPFDFEEVRLRLVIHLK--
>A0A0Q7SZL9
VLLVEDNHINQVVALEFLALMG-VQARLAKNGIEALAAC-----DLVLMDIQMPGMDGLECARRLRAQQRLANFPILALT
AHALDADVAASMDAGMDEHLTKPLDFVALRTRLQRW----
>A0A2T5CD40
ILVIDDEKPTLSMFRLFLNAYG-FTVFTAENGEEGLVVF-----AIVITDIKMPGMDGLEVLKRIKEIN---LAEVIIIT
GHGDLDLAIRALNMDATDFINKPIQKAALDQALRRAEERL
>A0A4Y8LSQ2
LFIADDEQLVVETLSAMIDNAG-VRVGTANNGKQALERI-----DVVLTDIRMPGLNGLELIRALKEKG--RKAECIIVS
GYSEFEYAKEAIELEAVDYLIKPAELEEVAKTVSKAIERL
>C0GGG1
IMVVDDRTGIRRLLQEVLQGAG-YQVLTASGGNDALELV-----DLVLLDMKMAGMDGLETLTLLKKLC--SQVIILIMT
AYEELEVLKEAKRRGAAGYISKPFDIEELKEEVANQLRA-
>A0A5E8ASR1
LLIVEDDPNLGQILREYLEVKG-YEPTLCTDGEAGFTTF-----DMCILDVMMPKKDGFTLAREIREKS--KTIPIIFLT
AKSMKDDTIEGLKIGADDYLTKPFSMEELLLRMKAIFRRT
>R1CRC9
ILLVEDNEVNRELDLVLLERKG-WYVDTAIDGEKAIEKY-----DLILMDIQMPKVDGFEATKIIRGLEKDEHIPIIAMT
AYAMKEDKEMCLKNGMDDYISKPINAEELYRKIFK-----
>A0A371AS45
LFLVDDETIILKGLLETYEEKG-FVIGTATDGETALQLI-DLNPDVVITDVKMKRMCGLTLIERTKEYN---EIKFVVIS
AYKDFEYAKVACKSGALSYLVKPIDEVELDTIMKKIYNIC
>A0A841SU87
ILLVEDDASMAELLAGELRENG-YRVIACDSGEAALARM-----DAVVLDLLLSGMSGLDFLERIRADERLSGVSVLVSS
AFE---EEERARQLGAKGYLVKPYYPSQLVEALGGLL---
>A0A7X9MTC3
ILLIEDEINIAKFVELELKHEN-FEVTVSFDGREGYELA-----DLLLVDVMLPNLNGLEICRRFRKV---KDIPIILIT
ARDAVIDRVSGLEAGADDYVVKPFAIEELLARIRAVLRRV
>A0A6S7BQF8
ILLIEDDRPIARGIQSGLEQSG-MTVDLVHDGVFAEQAL-----DLVILDLGLPGIDGMTLLRRFRKNN--QVTPVIILT
ARDELHDRVQGLNSGADDYIIKPFEPAELEARINAV----
>A0A1H7SPX3
VLVVDDSPTMVNTMATLLTMDR-IVIGRAGDGNRAVSLA-----DVITMDLLLPGLDGPGAIAAIMTDA----ARILVVS
AVADRDLAFQAIRAGALELIAKPRWGRELVNSV-------
>A0A3Q8XTY5
VLIIEDNAINRDILIEQFQSWH-FDCVAVESGPAGIAFL---KVDLIVLDYQMPEMNGGDVARHLRGDTHLADIPILVLS
SVDQHTQMRFVRELGIEAHLNKPTRSSLLLETATSVIQA-
>A0A1M5QPB3
VLIVEDELKTADYLRKGLTEQG-CAVDVAHDGIDGQHMA-----DVIVLDVMLPGQDGFSLLRTLRAVK---QTPVIMLT
ARDRVEDRIKGLHEGADDYLVKPFSFLELLARLQALNRRG
>L0EAH8
VLIVDDHPHGREGMRDILEAER-FVVGEAASGEEALEAV-----DIVLMDVNMPGISGLEAAQLVKRWA---DVRIVMVT
AHDEPAFLFEALRCGAQGFLPKNVRPSVWLDYLRSIV---
>T0T1G4
ILVVDDCLDARNHIKLILRKKGFKKVVGAHDGREGIQILEDDPVCLVLADWQMPDMDGIEFLAQMRTDPRFKDIPFIMIT
YDNDREHVIQAISTGVDNYMVKPIKADTLLKKISSTF---
>A0A4S3MMB1
ILVVDDDPRIRDLLTIALERGG-YQVVTAADGQAALRNA-----ALIVLDVGLPELDGLEVCRRIRAQS---DVPILFLT
ARDDEVDRIVGLELGADDYVSKPFSPRELLARIKAILKRS
>A0A3L7JTT0
ILIVDDQFGIRILLNEVLQKEG-YQTFQAANGVQALDIV-----DLVLLDMKIPGMDGIEILKRMKVID--QDIRVIIMT
AYGELDMIQEAKDLGALTHFAKPFDIDDIRSAVKKH----
>A0A5C8IB73
VLVVEDDPTVLEVASAYLESAG-YLVEVATDGFAALEAV-----DLVVLDRMLPGIDGAEVCRRIRASS---TVPVILLT
AMSATEDRIDGLEAGADDYLAKPFSPRELVLRVQSILR--
>A0A4D7QBL2
VLVVEDEKRIAADVKAALTTAG-FVVETSFDGEDGWFRA-----DAIVLDLGLPLMDGFTILKKWRQAG--RLMPVLLLT
ARDNWRDKVAGIDSGADDYLTKPFHMEELVARVRALTRRA
>A0A662Z462
ILVVDDEPSISTLLQFNLKQAG-YNVISADDGKQALEIA-----DLIILDLMLPGMDGMDVCKHLRQEK--VNVPIIMLT
AKDEEFDKILGLELGADDYMTKPFSPREVIARVKAILRR-
>A1K8E6
LLVVDDTPQNLAVLGEVLKSH--YQVRAVNSGERALRAA---RPDLILLDVMMPEMDGYEVLRHLREDPATRATPVIFIT
AMTGSDDEMRGLELGAVDYITKPFNPSIVLARVRTQLELK
>Q317D4
CIVVDDEPPARDEMVYLLSRFD-VVAGTADSAEQALALI-----DLVFLDIQMYGHNGFYVVEQLLD-Y---PPLVVFAT
AYD--QYAIRAFDENAVDYLLKPIEEKRLAKSLDRVREAL
>A0A6V8KHK5
---VEDHRMLSGLITAGLRREA-MAVDVALDGHAALAQV-----DVVVLDRDLPGVHGDEVCRRIVASG---GTRMLMLT
AAGTVRDRVEGLDLGADDYLPKPFDFAELVARVRAL----
>R9GQB0
AIIVDDEEYSRKSLYFLIQHCD-VVDYIAQSVQQAREYI-----NLAFLDIAMPCENGFELFSTLQE------IMVIFTT
AYD--QYALKAIKANALDYLLKPIDIDELKESVQKAVKLN
>A0A562R0I3
ILLVDDSRDSADVMAELFHYMG-HETQRAYEGIDALAIA---SPQVIIPDLSMPNMDGLAVSRALRRMPN-CDAAIIILT
GFWG-RTAAAAEKRGVDLVMMKPANLENVLSGMHAVIRMR
>A0A545T965
ILIADDDKELCHLLNDYLSQEG-FQVEMVYDGESAIRAT-----DLMILDVMMPQKNGFEALGEIRQRS---DLPVIMLT
ARGEKIDRIVGLEMGADDYVAKPCDPRELVARIRAVTRRT
>A0A3A9EPU8
ILIVDDSVVQAAHLKIILADM--YDITIAQTAEDGLRLA-----SLILLDVVMPGMDGFTLLKKLQEEIITRSIPVILIT
SLSDVVNEQRGLILGAVDYITKPFNPLIIKARVNTHIKLY
>A0A5B9R0J4
VLVVDDEPSICWALEKMLQREG-HEVLTASSAEQGLRLA-----ALVILDVRLPQLDGISALPQFLKAT--DNAPVIVIT
AFGDLETAVAAVKNGATDYLTKPFKLDDVSRVCRQALRES
>A0A5S9NFK6
LLIVEDDRDAADYLRKAFRETG-HVVDVASDGEEGLALA-----DVLVIDRMLPRRDGLSLITELRGRG---KTPSLILS
ALGQVDDRVTGLRAGGDDYLPKPYAFSELLARVEALARRG
>A0A4P8ELI2
VLIAEDSTSQAMFLEQILAQCG-ALVTVAQDGQAAMAML-----DLVLLDQELPGKSGLQICAELVKRP--HRPRIAILT
AHRSDAFSTRAKTAGADLVLAKPISADDLIAAMR------
>A0A0L6JPN9
ILLIEDEVHLSEALVYTLKKNN-YIVDAAYDGITGQQMA-----NVIILDRMLPGKEGLDVLKELRKQG--ITTPILILT
AKDSVRNRIEGLDSGADDYLIKPFSKDELLARIRALGRRQ
>K9Y0Q9
IMVVDDSINVRRFLAMTLEKAN-YRVEQAKDGQDALEKLKTGKIDAVISDIEMPRLDGFGFLSRIKSEPNHKHLPIIMLT
SRSGDKHRKLAMSLGAKSYFSKPFKEQELLKTLEEI----
>A0A0L8VAM3
ILFADDDEYNLLLAETVLSNWN-ADFRLARNGEEAYNLL-----DIVLLDIHMPKMNGMEVIQEIRKNTTSHKTKALAVT
ANVLKSDLKIYMHQGFNGYVLKPFKERELYNKICNVL---
>A0A248JY11
VLVVDDEPTVRLLVTEVLDELG-YTTLEAMDGPEAVRIL--AAINLLVTDIGLPGMNGRELADAARAL---PGLKVLFIT
GYAENAVIGNERLPPGLHVQTKPFSMEALANRIKGIL---
>A0A2X3E9T5
VIIVEDEFLAQQELTWLIQQHQ-MIVGTFDDGLDVLKFL-----DAIFLDINIPSLDGVLLAQNIAH------PFIVFIT
AWK--EHAVEAFELEAFDYILKPYQETRIVSMLQKLESSW
>A0A014MGN8
LMIVEDDSLLGDALAQGLRQRG-HAVDWFQHGAAADAAL-----DAVVLDLGLPGRDGMEWLQRWRQSG---QLPILVLT
ARDAVEQRIAGLDAGADDYLVKPITQDELAARLRALTRRT
>F5RBG1
VLLVDDEAVAREGLATALRRDG-LEVTTADNGEAALALL-----EVLLTDVKMPGMDGLELLRRAREAW---GMEVLVVT
GFATTESAVEAMRAGAFYYVSKPFRLGEVRKLVREAADKA
>A0A1M6SXJ7
ILVVDDDAALNKTVCSFLNNSG-FQATGVLSAEAGYEAM-----ELIVSDIMMPEVDGFEFAQTVREVN--KNIPILFMS
AKDDLPSKQKGFHLEVDDYMVKPVDLEELILRVRALLRRA
>A0A6V8MN11
ILIADDEEMIRDLINITLTKEG-YTCHQAASAEEGLEII-----DMALLDIMMPGRSGIDLLKDIKEY--TPDTTVLMIT
ALNDMDTALSCIHHGAEDYITKPFNLDRVLLTVKNVMEKR
>B5EDH1
ILIVEDEPSINALATTMLSELG-YRVLSAGTPGEAVKMA--MKIDLLLTDIIMPGMNGRDLSELLQRS---PDMKCLFMS
GYTADIISERGNIGREVCFVQKPFTTQALAAKVREALQ--
>A0A418NFG3
VYVIDDDESARDSLEFLLDVSG-IRVRSFASADAFLKSS-----ACIVTDVRMPGRSGVELVQELKERG---SVPVIVMT
GHADVPLAIQAMKAGVTDFIEKPFDDVTMLAAIRGALAQQ
>A0A0B3S4J8
LLIVDDDERIRGLLQKFLVRNG-FLVTAARDAAHARRLL-----DMIILDVMMPGEDGVSLTQSIRETS---QTPVLLLT
ARSETEDRIKGLEAGADDYLAKPFEPKELLLRINAIL---
>Q2SNB7
ILVAEDNLTNQEVIRLQLKRLG-LDCIIVENGCQALAVW-----DLVLTDCHMPEMDGFQLTSAIREKEGGLRTPIIAIT
ANALRGEAERCLHAGMDDYLSKPVEIRKLYETLAKWLPH-
>A0A7M2C512
-LVIEDDQDIRELVRVVLSQAG-FDVHVASTGSAGVNSA-----DVITLDLGLPDIDGFEVARQIRKTS---DAYIIMLT
ARAEELDTLMGLEAGGDDYLTKPFRPRELRARVEAMM---
>A0A1W1XAI7
FLVVDDFSTMRRIVRNLLKELGFSNVEEAEDGQVALHKLKNGNYEFVVTDWNMPNMTGIELLKAIRADAQLKHLPVLMVT
AEAKKENIIEAATAGASGYVVKPFTAATLDEKLKKIFAN-
>A0A4R3K862
ILLAEDEHDMSSALVAVLNHSG-YEVDAVYDGKAAVAKA-----DCMIFDIMMPKMDGVDALKYLRGSG--DVTPVIMLT
AKAEIDDRITGLDAGSDDYLTKPFAIGELLARIRSIVRRT
>E6W583
ILIVDDEAMQRQMLEGFLLKQG-FEVLTAANAAQALEIF-----HLVLLDHRMPDMNGDQLLAELKAIN---LVRAIMVT
AYGAVDMAVQVMKLGAVDFLEKPVDLTQLLGKLQELAQDI
>A0A239JBH0
ILVVEDADGPRNDLIDYLCLKQ-YGASGAADGAEARALL-----DLVILDIGLPDCHGFDLAREIRDRYGL-SCGIIMLT
GMGGVDDKVAGLASGADIYLVKHASLREVEANVRSLLRRL
>A0A7W6WB42
ILVVEDDRALARHYATILEEVG-YPVTIAETGREALRQM----PRGMLLDIRLPDIDGLEVLTEVRHRA-L-PMAVVVAT
AHGSVNTAVSAMRAGADDFLVKPFDRDRLLFTLRHALERL
>A0A1R3WTJ6
VLAAEDHSTNQLVFRSMVKDLP-IDLRMAANGEEALALF-----DLIFMDISMPGMDGKAATAEIRRQERETHVPIIALT
AHAMDGDIEDILAAGLDQYMAKPLRKDRIIRQIA------
>A0A1Q9B1A9
ILLVDDSATMLASLTSILGKAG-LAFVTAPDGQSAIDKV-----ALVITDYHMPGMHGVDLIAKLRRLPATRFTPMLVLT
TDSQQDKRSAAKAAGATGWLVKPVEPPALLQVVRQLVS--
>A0A0Q7LVP7
VMLVEDDAEVRQVVHTFLTTLG-CEVVTAANAEQALPAM--TPFDLLLSDIALGGMRGTRLAAEAVQR---PRLAVLLMS
GFSAELLDADREAPPGWELLRKPYSRRELARAMARALL--
>A0A6H1U452
ILVVDDSITVREMERKLLENRG-YRVDVAVNGVDAWNAL-----DLVITDVDMPRMNGIELVSQMKSHPQIQSIPVIIVS
YKEREEDRLLGLEVGANYYLTKSFHDNTFVNAV-------
>A0A0K1PFW6
ILIIDDSEISLEMEKFVLEARG-HQVATAMNLVEFDKRL-----ELILVDVEMPDIPGNELVRILKQSCETDRIPIVLFS
AKPDEELALLAERSGADGHLSKSNGIERLGEMVDELVR--
>A0A3M8G2W7
TIIIDDEEHARNRLKYMLSQEG-LVTEVCRNGIEAIEAI-----DLIFLDIEMPELNGFDVLTNLSGSS---MPMVIFVT
AFS--EYAVKAFEVNALDYIHKPFDKERLSLALDKVRERI
>A0A0U1NIZ1
VLIIDDDADVRDALGQTLALRD-FAPIACSSFVAAKDHI-----GIIVTDIRMPGRDGYHVLDYTRSID---DLPVILLT
GEADVPKAVQAIQLGAFGFLEKPCAADVLCAEVTRAVAHR
>A0A250IH33
VLVVDDNADMRAYLTGILTPF--FEVRAVRDGLQALEEA-----DLILSDVMMPRLGGFDLLREVRATPALRAVPFILLS
ARAGQEASVEGLEAGADDYLVKPFGARELLARVRAHLDLA
>A0A346A228
ILVVEDDREISALVARYLRTNE-CRVSLAANGRELDRLL-----DLIVLDLMLPGEDGLSLCKRLRARS---PVPIIMLT
AKSDEVDRILGLEMGADDYMPKPFNPRELLARIRAVLRRA
>A0A7X0NFT2
ILLVEDDITLNSYLADLLIKKG-YIVEKCFDGITGLKLA-----QLVLLDNMLPKLDGVSLLKTLRETS---QQPVIMIS
AKGAEEERILGLIHGADDYVAKPFNSQELLLRIEGLIRRS
>A0A1T5MLS8
AIAIDDEPLPLEILEAYCNDIF-LLEKTFTQTGEAKKYL-----DLIFLDIHMPAISGIEFYKGIEQ------TMVIFTT
AYS--EYAIDGFNLSAVDYLLKPYSQERFEIAVNKANDYY
>A0A1M6MJ09
ILVVEDESEISSIIQKYIEKTG-YSCTLAKDGFEALEYF-----HLVILDVMMPGIDGFEVLARIREIS---EVPIIMLT
AKHEEIDRIKGFKKGADDYVVKPFSPRELMERVKVFLKRI
>A0A6N4TAG8
ILIVEDDMPIADLLRLHMKDEG-YQVTHCADGRQGLAQL-----DALILDIMLPGVDGLEICRQARAME--NYVPIIIIS
ARSSEVHRILGLELGADDYLAKPFSVLELVARVKAMLRRA
>A0A6M4ADS4
ILIVDDTTDNLVLLSGLLKTE--YRVRLAQNGAKTVEIC--P--DLVLLDIMMPGMDGFEVAKHLREHPTSENIPVIFVT
AMTSSDARLKGLDLGAVDFITKPVDPDALKHRVRNFMRYV
>A0A267MBH5
VLIADDELLYRDLVSDFLENKG-YKVIVAKDGSEAIDLF---GVNLVILDVMMPKYDGWEVCKEIRKQS---DVPILMLT
ALGEESNEIHGLTLGADEYISKPFSYEIFMARIKALLRRV
>A0A2N9VR31
VLIVEDQHLMRLALAHELQAAD-SIVHAAATLEIALDLI-SIPFALVLIDPGLPGYDRLTAVRTIVEQS---AAIHIVVT
GSDSSEEWETCRNMGVAGYIAKNS----------------
>A0A7G6WN12
-VVIEDDADVRNLLEGILSQAG-FEVHTAAEGREGVEAV-----QVVTLDIGLPDIDGFEVLRRIRNFS---DAYVVMLT
GRTEEPDLLSALNAGADDYIAKPFRPRELRARVAAMM---
>A0A2S0VME9
LLLVEDSPANVAVIQALLKKYA-FKIDVAHDGEQAINKA-----QAILMDLSMPKMDGIAATEWLRANDNIQHTPIIAMT
ANAFVEDKIRCFQAGMNDYLSKPINIDAFLASLTKWLAD-
>K2JC18
ILIVEDDLDLAELLADELEADG-HRVFKSESAEAAQALL-----ALVISDLRLPGQSGMDLLPRVKARP---APAMLLIT
AFGTVDQAVAALKAGADDFLTKPFDMDHCLLTVKRLLEHR
>A0A562SYI1
ILLVDDEEDMLEFLERILSSR--YTVLKTGKGQDALQLL-----QLVICDVMMPEMDGFELCRHIKSNLEHSHIPVILLT
ARNTIQSKIEGLELGADAYIEKPFSKEHLHAQIGSLLANR
>A0A6B3SQU5
MLVVDDNVDAAHMLSLLLDAMG-HETTVEHTAKEALESA-----EVCLLDIGLPDLDGNELAKQLRALPETAGSILVAIT
GYGQEQDKIRTAQSGFDHHLVKPVNIEDLFRIM-------
>A0A7G5C1U2
VMIVEDDVMYRYAIRSSMEEKG-FICAEAINGKHALTLL-DCRPDIVITDINMPEMNGIDLIAELQEHH---FIKIIVLS
SYDDFPFVKQALKSGAKDYLLKELEPGELADLMKRLK---
>A0A2T5MEI5
ILVVDDEPAIRRLLRTTLQAHD-YEIVEANSAATALSMQ-----DAIILDLGLPDRDGLQVIAEIRAVS---AVPILILS
SRDDERGKVAALDAGADDYITKPFGAEELLARIRTALRHR
>W7PSH8
-LCVDDSALIRDLLSEIINSQD-MVVAVAPDPLVARDLI-----DVLTLDVEMPRMDGLDFLERLMRLR----MPVLMVS
SLTQAEVTLRALELGAVDFVAKPDYANDIAEKIR------
>A0A5C6D2A8
ILLAEDGLVNQKVAIGLLKGLG-HEVVLASDGVEAVAAL-----DLVLMDVQMPRLDGLEATQIIRQNEQARHTPIVAMT
AGAMKGDEEHCLASGMDGYISKPIDPTLLAETIGKC----
>A0A0S6VYZ1
---IDDTESSLFLLQKFFQKAG-YVVFTAENGREGLEAA-----DIVVSDVVMPEMDGFELCAKLKAHPKTQAIPIILLT
AKGDAASTIKGFNAGADEYIPKPFDIHEVYARVERILRWV
>A0A7W6EEK3
LLVVDDDRRIRSLLSRFLTERR-FRVSVAADAAEARKIL-----DLLVVDVMMPGESGLDFVRSISPL---RDIPILMLT
ARSETNDRILGLEAGAEDYLAKPFDPRELLLRINNILKR-
>A0A1G7H5Z4
ILIVDDNPTNVIIIREILKKED-YDTVSVSSAFEMLERLAG-DIDLILLDMMMPVMDGIEACRILQLYDNLRDIPIIMVT
AVGDSKKLAEALDAGAVDYVTKPINKVELMARLRLALRLK
>A0A4V2QBW4
VLIVDDAAFMRLTIKELLGKID-SEFEEAKNGIEAVSKY-----DVVTMDITMPDMTGLEALKLIRKAD---QAKVVMVS
AMGQESMVKEAVLNGARTFIVKPFKEEHVIGTIKKLL---
>L0G3K6
ILLVDDDSVGLKFAKLLLESNG-AKVYDYLGGVKVRDEF--L--DLALLDVQMPEVTGYDTLRLMRGKYGYTDLPAIAIT
ANVFAKEKDQLSDAGFDAIVLKPFKEGDLVKRIGKV----
>A0A0N0V1T9
LLIVDDIVQNIQVLGSYLRNEG-FLLSFATDGKKALDMI-----DLILLDVMMPEMNGFEVCKILKADNRSKDIPVIFLT
AKSETESIVEGFRIGAVDYITKPFKTDELFVRIQTHLELK
>A0A075LK36
VLIVDDEESIVTLLQYNIERAG-FETETAFDGLSGLQKA-----DMIVLDLMLPELDGTEVCKQLRQKQ--IDTPILMLT
ARDEELDKVLGLELGADDYLTKPFSPKEVVARIKAILRRT
>A0A554XAK5
LLLVDDEPINLQLLRRVLADD--YQLSFARSGAEALQRV-----RLIVLDIMMPGMSGHDVIRALKADPATAHIPVLFCT
ALGAEEDETLGLELGAVDYITKPISPPVLRARIRTHLALV
>A0A7H8S4A0
VCLVDDNRELVELMEEYFDGQD-IETGIAYNGRECLEML-----DVIVLDIIMPHIDGLGVLNTIRESERGHNPNVIMLT
AFGQEEVMKKAVDLGASYFILKPFEMDNLAEQVRQVQ---
>A0A5C6DB87
VLVVDDSATQRCLLQSILKPAG-YQIDTASDGVEALAYV-----QLVVTDLKMPHMDGLQLVREISQLQ-L-NVPVILTT
AAGSEMVAAEALHAGAASYVPKAGLGRLLLTTVRRILE--
>A0A845A8G7
ILLAEDDNIMRPYLQQALERGG-YEVVAVDKGTEAVPLL--EFFDLLLSDIVMPEMDGIELAQYCSEV---PRTKVMFIT
GFAAVSL-RASREAPHANILSKPFHLKDLTSQVGKILHEA
>A0A0M2Q106
ILVIEDDPLVRNNLEDILSLEN-FKFISASNGLEGVASA-----DLIICDIMMPELDGYGVLRSLQQDSRTQHIPFIFLT
AKADHSDCREGMELGADDYLTKPFRPKDIVNAIKSRLARY
>A0A5Q0BER0
ILIVEDQVENQLLLVKLLESVG-FKVKAADNGEQGVALF-----HFIWMDRQMPVMDGLKAMQIIRALPGGREVKIAAVT
ASAFKEQRAELLNAGMDDFVRKPYRFNEIYECLSKQL---
>H6SL43
VLVVEDEPTLAASLARVLERAG-FVVDVAPDGEEGHFLG-----DAVVLDLGLPRLDGVGVLRRWRADG--RSMPVLILT
ARGGWAEKVAGFEAGADDFLAKPFEMEEVIYRLKALIRRA
>A0A231V3E8
ILIVEDDDAVRHFTARALMHDG-HTVSTAEDGDLGLELV---RFDLILSDIRMPAMDGIAMALAIAERF---HLPILLMT
GYAEQREQASDVRSVIIDVLPKPFELADLRSFVDQALAER
>A0A2T1DIW3
ILIIDDEPDIREATQLCLEIVG-WDILTAGSSKEGIEKA-----DAVLLDVMMPEVDGLATFDQLQANPSTRHIPVILLT
AKAQAADQRQFTQLAIAAVITKPYDPLTLADQIDAILTA-
>A0A5C6U878
IYIVDDDASVRRSLKFLLDTER-LPSQAFESGDDFLKEA-----GCVLLDIRMPGRDGLEVQSVLKERG---AFPVIVVT
GHGDIGLAVRAMKAGAVDFLEKPYRREDLLDALMHGRN--
>A0A075LGY2
VLLVEDELRIREVVADYFKMDG-WEVHETDNGSSAIDWF-----DLVILDIMMPKMDGFAVTKEVRAKS---GVPIILLT
AKSSDDDKIHGFDLGADDYVTKPFSPKVLVARANS-----
>A0A1Q6CKD7
VLVVDDIQQNIDLLSVLLEREG-HTVLTARDGQQALIRM---NLDLVIMDVQMPIMDGLTAAKERRKVEQLDHIPIIAFT
ASVLDDDRVAAKNAGMDGFANKPVDIFALFNEAARV----
>A0A848LHM3
LLLVEDSPLDAELIAARLEEGG-FELTRVDSAESFQAAL-ARRFDLILSDYSIPGFDGLGALALSHREC--PEVPFLFVS
GALGEERAIELLKRGATDYVLKNR-LERLVPSIQRALREA
>A0A1H3DKU9
IGICDDDRYFMDYIGRELERIN-IKIYKFESGMDLLEAY----FDIIFLDIGMPRLDGLEVAEIIRKKD---ETLLIFLT
SME--EEVYKAFKYNTFRFIRKTHINKELKEALES-----
>H8Z583
IFVVDDEPTNRKLMRALLSKLN-FSVVEADNGQQCVDRL-----DVILMDCRMPELDGYQATQAIRAAEQCPRVPVIALT
AAAYAEDRERAMAAGMDDMLAKPVMFEELSDKLAEWL---
>A0A290XHB2
ILLVEDDQTVADVIAGLLQSQG-HAVVHVMHGLAALSEI-----DLALIDLDLPGVDGLTLAGMMRAHGFV--QPMVAVT
ARADADAEVRARAAGFDGFLRKPLTGEMLADTLAS-----
>A0A5C0ZMR9
ILILDDDKDILYFCSIISEELG-LEVETSNTTEDIVSQV-----DIILLDNWMPGPGGLKSIALLKGDVRFKHIPIIFFS
ANNDF--DKIAQNSQADVYLKKPFDVTELEQVILK-----
>B4W004
ILIVEDEAEIAKLIQLTLEREG-FTCYSCRDGLAAIQAF-----DVIILDLMLPGLDGLEVCARIRQKPGPKDPYILMLT
AKGEEIDRVIGLSTGADDYLVKPFSPTELVARVRALL---
>A0A3E0VM66
LLLVDDQALLRLGFRMVLEAEG-FVVGEASDGASGVREA-----DVILMDVRMPGMNGIEATRAIVREV---ESRVLILT
TFDLDEYAFEALRAGASGFLLKDARPAELVAAINAVA---
>A0A317E720
VLVVEDDGLLRDELSAGLAAHG-FDVIGAGDGEDGARQA-----DVVLLDIEMPVLDGLRLAQVVQALA--PEADLVMMS
GHP--YLCRAASDLGPVAVLAKPFAFDDLLSRLG------
>A0A1M5SQA7
VLLVEDDPDLRDQIREMLIDQN-HMVIEASSVDEALLLV---GISAVLSDINLEGATGVDLAGKLGKT----DIPVILMT
SLPTTHSL---YQDGAAPIIRKPFAASDLVP---------
>A0A7W6H554
ILVVDDQPINLRLMQARLRDEY-FEVILATSGAEAIEIC-----DLVLLDVMMPEMDGYEVCRRLKADPACRHIPVVLIT
ALDDMRNRITGLEAGADDFLTKPVRDLPLFSRIRSLTRLK
>A0A542E665
LLLVEDDAELVAMLEELLTGEG-YVVEVARDGHRGLHLG-----DVAVLDRGLPAVEGLDLLARLRRRG---FVPVLVLS
ALGTASDRVDGLDAGAEDYLVKPFDVEELLARLRSLRRRH
>A0A6L6PYC6
VLIVDDEAHARTNLRLALQALE-WLAAECASAAAARAWL-----DIVLLDVQMPVESGLAFARELET------PLVVFVT
AHR--GHALEAFDVHALDYIVKPVDEQRLQQALQRAATLL
>A0A1Q3HW28
VLLVEDDERLARLTSRYLQEHG-IIVTVARTGPEGLTEA-----DVLLLDLMLPGRDGMEVCRELRTRS---DVPIIMLT
ARGEEADRVLGLESGADDYLAKPYSSRELLARIRAQVRRA
>A0A6M4H6X2
VLLVEDNPVNREVAVHMLKHLG-CEVGIAENGREALDAL-----DLVLMDCQMPEMDGYEATAQIRRREAMPRVPIIAFT
AGAVDGDRDNCLAAGMDDYMSKPFTQQELERKLMSW----
>A0A1H2TRF2
TLIVDDEAPAREELKYILGKFG-IIIAEAFHGEQALELN-----DLLFLDIQMPKLNGIDVARRILDSL---RPYIVFVT
AYE--QYAIEAFEVNAVDYILKPVSEERMEKGMGKIMMNL
>A0A2S7T1R1
LLLADDDADDCIFFDEALKELP-SSLETVGDGEQLMRLL-RALPDMLFLDLNMPRKNGFECLAEIKTNQQLKCLPVIIYS
TSLDRDVVNLLYEKGALHYIRKPGDFSKLKEIIFLAL---
>A0A848G9Z1
ILIVEDEPKTGDYLKQGLVEAG-FNVDLVRDGMDGLHFG-----DLIVLDVMLPGLDGWRVLQALRKAG---EMPVLFLT
AKDSVDDRVKGLELGADDYLVKPFAFSELLARVRTLLRRG
>A0A3G3JTF7
LLIVDDEVHVVERFSQTVDSVG-IQVHKAYSGAEALALL-----DIVLTDIRMPGMDGLQLIGDIRRRW---RTKCILLS
GYSEFNYAKEAILHRTEDYLLKPVKEQELIAAVEKVIRKL
>A0A6N4TE84
AIIADDEDLPRKELRRMLNVWE-LILAECEHGAEALEAI-----DIAFLDIRMPGMTGLDVAHAVKG------CHAVFTT
AYD--SHALDAFAAGAVDYLLKPVSEIRLQEAVTRLKERI
>A0A1H0KSZ8
ILIVEDERTLLDQILQALVRQK-YTVDTASNGEEALEKI-----DIILLDIMLPEKDGLEVLAELRGEK--NPTPVLMLT
ARGTIEDKIKGLDAGADDYLVKPFSMGELLARIRALLRR-
>A0A023BU40
CVIIDDEPLAINVIKNYVDQTG-LFLASFNDATESIDYL-----DLLFLDINMPLLDGLNLLKSIHQ------PLTIITT
AHE--EFAVESYELEVVDYLVKPISFHRFIMAVNKAFKI-
>A0A0F6SFT8
VMIVDDNAWLLRTIADVLARAG-LTVVPLSDARVALELA---SFDVVLVDLEMPDVDGARVLRDLCRVA---STKRFLMT
SSSD-EARIAELTPLVRRVLRKPFTPDALLGALH------
>A0A4U5JYB6
CVIAEDEALLRHALVAMLREAQ-LIVAECEDGGEALEAI-----DVAFLDIRMPGLTGLEVAAAMAEIS---ATQVVFVT
AYD--QYAIDAFETGAVDYLLKPVARERLAAAVQRLQ---
>A0A5R8QJF2
ALVAEDNEINALILTRHLAKLG-AKVTRAESGALALERA-----DVIVMDLFMPDFDGREASLRIREAEA-PRTPILVLT
ASAREEDERAARAAGVDAFLTKPVEFSSLAATIEELR---
>A0A163C209
CAVVDDSPTQRLAITNQIKKYQ-LLVGVWNNAIEAKNAL-----DVLFLDIEMPVLNGFKFLDDLENK-----PHVVIVT
GKS--KYAHKAFDYHAIDFLKKPLRSNRFGTAIEKVLQVY
>A0A376DEY6
ILVVEDNNLLRHHLAVQMRELG-HQVDAAENAKEADFFV-----DIAIVDLGLPGEDGLSLIRRWRGEQ--VTLPILVLT
ARESWQEKVTVLEAGADDYVTKPFHLEEVLARMQALMRRN
>A0A1V3U045
ILLVEDDQSFGAVLKDYLTINN-FDVTLAADGEQGLKEF-----DICITDVMMPKKDGFSLAEEIKKID--KNIPIIFLT
AKNLREDILKGYQIGADDYITKPFDTELLLYKIKAILQRS
>W0RA07
VLLVEDEAPVRAAVRRMLERGG-YRVLAARDAQDALATA--GAIDLVLTDVVMPGVSAGSLIERLRSA---PRLRALLMS
GYSAHAVAARGTFAEGAALLAKPFGPETLLRHVRDVLDDA
>A0A3S0K8I3
-IMIDDDAIILTGMEMMLDSWG-YGVIAADTGAGALAAL-LPTPCVIISDYRLHGLSGVETVRAIRALC--GSVPAIILT
GDAGADL-VAAAQSDGLTVLHKPVAPAELRTHIDRL----
>A0A4R3JE43
ILYVEDDLDIQIVARMALQTVG-FTLEVCSSGREAVEIA-----DLVLLDVMMPQMDGPSTLRALRELSVTKTTPTIFMT
AKVMPSDVARYREIGAVDVIAKPFDPMNLSLEIQNIWKRH
>A0A1U9JNB1
VLVVDDEPGMVNFLRRALAERC-GTLDSAGDVAGAEALL-----DLIILDISLPGRTGTQWLHQLRGEG-F-AGDVVLMT
AYADLDTAIDALRAGAADFLLKPFSLAQLLNAVKRCFERS
>A0A6I0F323
VLYVEDERIIREQMKRLLGKFF-ADVKIAEDGEKGLAFY-K-AYDIVMTDISMPHMDGLEMIKAIKAIN--SVQHIIVLS
AHNDADNLLKAIDLGVDHFMIKPVYREKFLHVIQKAVLRI
>A0A5J5G5B4
ILIVDDIAQNLELLTLTLESAG-HQVVAACDGDEAVATF-----DIVLMDVHMPGTDGLQATRLIRQYEQF-PTPIIALT
ASVMAEDQRTAQQAGMNGFAIKPLIVPRLFDEIARV----
>A0A845HW27
ILVVEDEEEIAQIVMAYLSRAG-MRVAHAADGRNALAMH-----DLILLDVQLPELDGWAVLAQLRQRG---DTAVIMLT
AMDQDIDKLTGLRIGADDYVVKPFNPAEVVARVQAVLRRT
>A0A521DWU7
IIIVEDEPSLVFTLEDTLENEG-YETFIAEKGDEAVEIV-----DLMILDLMLPGMSGYDVCKKVRSMN-Y-TFPIIMLT
ARDQEIDKVTGLNIGADDYMTKPFGVKELLARIQARLRRS
>A0YR26
ILIVDDNPTNIKVLSDFLKDFG-FKVLIAKDGESCLHKL-----DLILLDVMMPGVDGFETCRRIKALDSTKDIPVIFMT
ALTDPVDKLKGFTLGAVDYITKPLQHEEAIARVNVHLKLR
>A0A841LCF1
VLAVDDEPLAIERMQILCARLG-ILIGTANDGPGALRLI-----DVLLLDIAMPGMTGLQLAAALPQDA--SAPAIIFIT
AFD--QFALAAFEVAAVDYLMKPIDAARLARGFERARQRQ
>A0A433J7N2
ILLVDDEVLAIMALEQLLIDEG-FRVTTAFDGKEALDLW-----DALVTDIRMPVMTGDELARRVRGEK--PGLPVVIAS
GYATGDVTQRLRATEPLAVLAKPIRVEDVVGALKRM----
>A0A7U4M1V2
ILLMEDDPVLGDILTDYLQQF--YTTHRAFDSAEAQEFI-----DLFIFDINVPGKSGIELLEELRSFN--DTTPAIIIT
AYEDTKHLKESFDVGAHDYIRKPFELEELRLRIEK-----
>A0A4Q9GPD2
LAILDDHEVLLDSLTSWIANAD-FDVLSASTWLQLVHSD--FPTDLVFLDFQLKEPVSIEARVRTCR-----AGKVIVLS
SLDSRESRERALDAGASAFLSKTLSMREVMDAARTVM---
>A0A1G4G4X8
ILLVEDNPDVLAFVYTLLR-DG-YNVVTAVDGVDGLKKA-----DIIITDAMMPRKDGLTLCREVKSSTILNHIPIIMIT
AKTDSDDMLAGLKCGADVYIRKPFQPEELLIRISNLLDFI
>A0A1I5DMZ3
ALIAEDEPLLAQALKAELAAWE-LIVAIAGDGRSAVREA-----QVLFFDIRMPGLDGLGAATELWP-D----PQLVFVT
AYD--EYAARAFEAQAIDYVLKPVQPERLRKTVARLKQAL
>A0A845HYF8
LLLVDDNPANQQVASELLSNDG-AHVVVASSGPMAIAAV---LPDLILMDIQMPEMDGYQATRAIQAWLGAAAPPIVAMT
ANAMAADRQAALAAGMVDHVGKPFDLSQLISVILSHTR--
>V2XM55
ILIVEDEGLTREWIKKKVEEID-YRAECFEDAISALEFL-----DVIFTDIRLPIMNGLEFLNEIQERN---DAYKIILS
AYDEFDYAREAMKIGIKEFLLKTITKEKLKEVLSSVEKSI
>A0A3D9V3J3
VLVVEDEESYSDALSYMLRKEG-FEVALAADGNSALEEF-----DIVLLDLMLPGLPGTEVCRELRRRS---NVPVIMVT
AKDSEIDKVVGLELGADDYVTKPFSPRELVARIRAVLRRG
>G0J4C0
IVLVDDDPIVILLQKKLMAGIS-HQIISFNNGEDALSFL---SKYLMFLDINMPGLSGWEVLDELEKISIDFELEVIIIT
SSIEDADRLKAKYERIVGFWIKPFSLQDFTNL--------
>A0A2T1DYR1
MLVVDDEPDNLDLLYRTFRRD--FQVLKAESGVRALELL-----AVIISDQRMPEMKGTEFLSRTVPQF---DTMRIILT
GFTDVEDLVEAINSGVYKYITKPWDPGELKAVVQRAAETY
>A0A7X0DQ77
VMVVDDSAVVRGLETRMLESDS-IVVASVGNGQSALQTL-----EVIVLDIEMPVMDGLEALPKILEKH---GVRVLMSS
TLTQKEISIRAMELGATDYIPKPDFRTMLVD---------
>A0A1T5PA57
ILLVEDETDLGNVVKQYLELMD-FTVDWQQNGRAALEAF-T-AWHIILIDINLPEMDGFELAQELVKIQ--PSVPFLFLT
ARGEKKDRLYGLKIGADDYIVKPFDVDELVLRIKNILKRN
>A0A2N3PVF8
VLLVDDEARLADVLTVAIERLG-YRVLSADSGEAALRLL-----DLLLTDLRMPGLSGRDLLRESKKRR---GLPVVVMT
AYSSVKDAVEVIKEGAFDYIGKPFEIDDLETVLKNALLLS
>A0A1W2BUG3
ILVMDDEIAMRRLMGNIIQSMG-YEVELVEDSQAAITAF--VPFDLVILDQIISDICGSDTLKKMKKI---DSVKSIVIS
GSPHSPTITNYKEFGFDAALIKPYTRNEVNELLQQII---
>A0A0T2Q8L4
VLVVDDSPTVRAVFARLIETED-LLAASLGCAEDALEVL-A---DVILLDLDMPGMGGLDAIPRLLEVA---PARILVVS
SLAVREHTLSALSLGAADTLAKPEYRATLLRKI-------
>A0A3N1Y6V1
ILVVDDEEDIRRLLREILEDEG-YSVDEAQTAAEADAAR-----DLVLLDIWMPDLDGVTLLRRWDEGG---PFPVIMMS
GHGTVETAVEATRLGAYDYLEKPLSMSKLLLTVERALEAE
>A0A126P212
VLVVEDDAMIRMDVVSMIEDAG-IEVVEASNADEAILLL---EITVVFTDIEMPGMNGLKLAFAVRDRW---PVTIIIAS
GRIRP--QPDEMPTDV-TFLRKPYSEASVMEAVRRA----
>A0A1G9FPD7
VLLVEDDEALRASLAQALDLEG-LDVIQTAQFAQVRRVL--N--GVVLTDIRMPGQDGFEVLRLARSID---EIPVVMLT
GAGDVPMAIRAMKEGAHDFLEKPCSTDHLVEVLNRALEHR
>A0A0F7LZP5
VLLVDDNPTNLQVLFKTLEGSG-YRLLAARDGEAAIKIA-----SLILLDVMMPGIDGFQVCEALKSDPDTENIAVIFLS
ALTDSQSKVHGLAVGGVDYIAKPFQSDEVLARVKTHIKIH
>A0A4R7P5J0
ILVVDDELSGAEALSLLLQDAG-YETVVAHSGPDALTLA-----DLVLLDVRMPSMDGFETCERLHRLPGLADIPVIFLT
GSSERTGIVRAFASGARDYVTKPFLLEELLARVRTHADLK
>A0A378RJC0
CLVIDDEPLARRAIVDFIAQVF-LATASCGSALEAQELM-----DLLFLDINMPYLSGIDFLEAISQ------PMVIFTT
AYS--EHALEGYRLQIVDYLLKPIAFKRFYQAALKAKEWY
>A0A6M4A641
ILLAEDDMFNREIALELLSDCG-LIVDTAENGREAVQNA-----ALVLMDMQMPLMDGLDATRTIRRLPGWADIPIIAMT
ANAFNEDRHACEQAGMNDFLSKPVDPPVLYSMILKW----
>A0A7L5AKE4
ILVVEDEPLMAALLSRGLHAEG-YAVDIADNGIDAITLS-----DLAILDVMLPGMSGFELCRRLREQ--THGIAILLLT
ARDAVDDRVRGLDAGADDYLTKPFMFAELAARLRAL----
>Q1N2U1
VLVVDDSMFFQKRISEILKPVS-VIIGFANNGKEAIEKA-----DVITMDYEMPVMDGLTALRKIMEVA----TPVLMFS
SLTYDRVTLDALDAGAVDFLPKNKIRETL-----------
>C8WZ27
VLIIDDSKTMRKIITRTLRQAG-FTIEEADDGQMALDQL-----DLILCDINMPNMDGLTFLQHKSEDASIKDIPVVMIT
TEGGSEDVQEAKDKGAVASIKKPFNAEQIEDVIA------
>A0A4Y6Q394
VLVVDDSALIRKLLTEILSAAN-IVVGTAGDPYIARRKI-----DVLTLDVEMPRMDGLTFLENLMRLR----MPVVMVS
TLTEQQVTLDALELGAIDFVTKPEYAEELIGKIEA-----
>A0A4V3BNW7
VLIVDDSDDDAFLVRAELGRRG-IDYRRVDCELDMAAAL-SDSWDVILADHDMPGFDSLAALEVLKRSG--QDVPFIIHS
GQISDRQAVSAMYEGVDDFIAKGD-YERLVPVIERELRGV
>A0A1W6MJQ1
ILLVEDDPNFGTVLKDYLLMND-FDVVHAKNGMEGFEKF-----DLCILDVMMPYKDGFTLAKEIREKN--EDVPIIFLT
AKAMKEDVLRGYKVGADDYLNKPFDSEVLLMKIKAIIQRK
>A0A0G3BTB3
VVVVEDNEDARNAIENLLRLAG-HRVTVAGDGTSGLAQL-----DLALIDIGLPGLNGYEVAQRLRAAG--RRTRLVALS
GYGQPQDVERALAAGFDAHLVKPVDLSALQRFL-------
>W8T5E7
ILIVEDEIRLAEALGQIIQEQK-YAVDVVHDGEAGLDYA-----DVIVLDVMLPKKSGFEVVRELRENR--ITTPVILLT
ARDEITDKVTGLDCGADDYMTKPFSPEELLARLRALSRRR
>A0A3D8L7A6
VLVVDDEADVLFALKMLLKTEV-GHVVTEKNPDNLPALL-----DVIFLDMNFTGNEGLFWLRQILQKD---DAKVILIT
AYGDVELAVRSLKEGAADFIVKPWHNDKLLETLHHNL---
>Q7NSI8
VVVVDDSALVRSLLTAIVNEAD-MVVATASDPIIAREKI-----DVVTLDVEMPRMDGLEFLRRLMRLR----TPVLMIS
SLTDAETTLAALELGAVDFIHKPEYAEEIREKL-------
>A0A1Y0IEF5
VLLIDDSENDAFFTLRQLRKGG-ATHVRAYNAQTMAEAL-DEDWDIVITDHNMPDFDAISAVKLLREFD--PDLPAIIVS
GAIGEDTAVAAMKAGANDYVMKDN-MARLAPAVERELGE-
>A0A1G9P286
VIISEDDSAMRLLLTRVIERIG-VIIGKTENGRQLIELV-----EAVFLDINMPGINGVEASKEIFAFN---RIFLIFVT
AYD--CFTHEAFDVYAFDYIVKPFDLNRLHRTIKRIKELK
>A0A843YLS2
VFIAEDEPLARETLRNWIHDHQ-LLIGEAADGAVALKNI-----EVVFMDIQMPEMTGLEVVKRLIHR-----PEYIFTT
AYD--QYAVTAFELNAVDYLLKPFSRERFDAAVERLLE--
>W0SJF0.1
VLVVDDNASMRAALRGIVKADG-HDVGEAAEGKTALTLI-----DVVLLDMMMPVMDGMAVLTEIKEAG-L-DTTVLVVS
GNQDQALIQQAFSLGAIGYVTKPLNPGRILKTFEQIA---
>D5UJ05
ILIAEDEERIASFVAKGLRAHG-YEASAVMTGEAALARI-----DLLVLDLGLGDMDGFEVLRYLRAEG-Y-ELPVIVLT
ARSSVTDTVTGLESGADDYMAKPFRFEELLARVRL-----
>A0A3M9MFK9
VLVVDDEPPARGELAYMIGRLD-SVVQAVGSGIDALRAL-----DAVFLDIAMPGLSGLDLARVLAR-F---PPAVVFVT
AHD--EHAVAAFELDAVDYLLKPVREARVREAVRRVL---
>Q5E0Z3
IAIIDDIEFNREVLKKKVEDYG-FEIIEAINGQDMLNKL--KLPDIIFTDIKMPIMDGIELTKRIKSSDNTKHIPVIAIT
AHGMVHEELEIKKH-CDGYLAKPIENKELDSIITT-----
>A0A5B8V2Q2
ILIIEDNEDIRSNTAEILQLSN-YKVIEAADGKTGIEKA-----DLIICDIMMPGLDGYGVLHAIHKNEAIKNTPFIFLT
AKTERSDFRKGMELGADDYITKPFSGTELLNAVDSRLKKL
>A0A1G7KVI2
VIVADDSTLGRKQVMRALPDWD-AEVRQAKNGEETLAAV-----DLLFLDLTMPDYTGFDVLQMMGDEG---VCPTFVVS
ADVQPRAIERAKGLGALTFVEKPVDAEKLQAALA------
>G4RDK0
IILVDDENELRHSTAQALELAG-FEVIDFASAEQATHFA-K---GIVITDIRMPGLDGLTLMNRLHELD--RDIPVVLIT
GHGDVQLAVRAMREGAYDFIEKPFVTSQLTEIAARALEYR
>D6EBZ5
ILIVEDERALCDAIARSLRNLA-YSVDCCHDGQEALDLL-----DLVVLDLNLPRIDGMTVLKALRKTD--RETKVLILS
ARGKVFDKVTGLDAGANDYLTKPFHLDELAARIRSL----
>A0A139SVB7
ILIVDDDPGLRRLLERFLTEQG-YRVRAVADIPQMSRLL-----ALLVLDLMLPGEDGLSACRRLRETG--NSVPIIMLT
AKGDELDRITGLEQGADDYLAKPFNPRELLARIKAVLRRQ
>A0A135HR24
IHIVDDEEPVRKSLAFLLTISG-YAVRVHPSAISFLAGA-----ACLITDLRMPEMSGLDLLRRLREED---MLPAIVIT
GHGDVPMAVEAMKAGAMDFIEKPFEDEILLDAVGRAIAEL
>D1AW12
ILLVEDEIDLNNIIKKYLKTSG-YIVDSVFDGEEALFNL-----DLVILDVMLPKLSGFEVLEKMRKKN--NKAAVLMLT
SKDQVEDKIKGLDLGADDYLSKPFDFEELAARIRAIIRRR
>A0A1H3Q0P4
IYIVEDDENIRELESYALQSSG-YLVKSFENSVDFYAAC-----NLVLLDIMLPNEDGLSILKNLRGQKKTKHIPIIMVT
AKTTELDKVKGLDAGADDYISKPFGVMELISRVKALLRRT
>A1K865
ILVVDDERINRKLLSELLEEH--HDVVIAKSGEQALERV-----DLILLDVVMPGMSGHDVLRRLKASDATKDVPVIFIT
SLNSVDDEEIGLDLGAADYITKPFHPGIVRLRVENHLRFV
>A0A7W8DDY2
VLIVDDEPLARERLRGMLGELG-VVLGDAGNGREAVELA-----DTVLMDIAMPVMDGLEAARHLAGFE---PPAVVFCT
AYD--EHALAAFEAAAIDYLVKPVRRERLQTALEKARRFG
>A0A5C6TVD1
ILLVEDDRETADYLVRGLTQEG-HSVEHVGDGREGLFRA-----DLIILDRMVPALDGLSVLKALRAAG--VETPVLVLS
ALASVSDRIEGLESGSDDYLTKPFAFAELLARVNALLRRS
>A0A0M1JR55
ILVVDDTPDNLAFISGLLKDT--FRVKVANNGEKGLAIA--P--DLILLDIMMPGMDGYEVCRQLKANVRSREIPVIFLT
AKSEIEDERKGLELGSADYITKPVSPPILLARVNTQLTLK
>A0A2W7I3Z6
MLLVEDDVEVARFVKKGLMEAG-HAVEHAPNGRDGLFMA-----DLLVLDRMLPGVDGVRLVETLRSQG---KTPVLFLT
AMTAVDERVRGLKAGGDDYLTKPFAFAELLARCEAL----
>A0A1I7LX35
VLLVDDSPAALAILAEAMGQLP-VRADTATDGARALTAI-----RLVLSDWQMPGMDGIALARRLRTSETLRRPGTVLLT
AFGREEVQRDAEAAGVIGFLFKPIAQSALVDTLVALVAPR
>A0A2Z4UEM1
IFIVEDDPGISGAIEKQTNAWG-MDARCAENFHEVMAEF-----HLVLMDISLPFFNGYFWCQKIRE----SKVPVIFIS
SASDNLNIVMAVQAGADDFIAKPFDFAVLMAKIQAVL---
>A0A2I0QWB5
ILIVDDAAFMRMMIKDILEKND-FVVGEAENGQEAVDKY-----DLMTLDITMPEKDGITALKEILGDD---SAKIIMCS
AMGQQAMVIDAIQAGAKDFIVKPFQADRVLEAIKKAL---
>A0A255YY93
VLLVEDNAFAQRLARQVLVQLG-VNIHIVPDGQAAINAL-----DLIISDWNMPNVTGLELLQHVRKTW--ENMPFLMLT
GNQTADFVQTARANKVDAYIIKPFSPMQLRQKICA-----
>A0A7Y9U5X0
ILIVDDTPQNIDVLQATLIEID-ADLLIATNGARALDLA-----DLVLLDVMMPGLDGFEVCTRLKADPRTADIPVIFCT
ARVD--DVAHGFAVGGTDYITKPIQPDEVRARVSHQLERR
>A0A7W4W917
IAYVDDEKYIRDAVRQLLELHD-YTVETFDSAEKVLPKL-----GILISDINMPGMDGLALTEHTLKID--RGLPVILLT
GHGDISMAVNAIRNGAYDFIEKPFDNEHLLEVVRRALEKR
>A0A073CLG9
ILVVDDEPDNLDLLYRTFHRE--YRVLRADGGPEALKIL-----AVIISDQRMPQMSGTEFLSLTAAQY---DIIRIILT
GYTDVEDLVEAINSGVFKYVTKPWDAEELKAIVKQALETH
>A0A7X0JU11
LLLVDDDQELCALLGEFLSTEG-FETTMVHDGQAALDAT-----DLIVLDVMLPIYTGFEVLRKLRDYC---QTPVLMLT
AKGEDVDRIVGLEMGADDYLPKPCNPRELVARIRAILRRV
>A0A444IQH2
VIIVDDEPDLLITIRAGFEKND-FQLMTAGNGMEALDIL-----DLVVTDLRMPKMDGIELLAAMSQSF---EIPSIVMT
AFGTSGLEQQLRKAGTLNLLEKPLDIDTLELAINNALD--
>D2UAU2
ILIVEDRPDIADLARLFLEDQG-YVTHVVYNAREALALI--IHVDLLYSDLIMPGLNGVMLAREVRRR---PRIKVLLTT
GYAESSIERTDAGGNEFEVLAKPYNRQELTRKVRMVLD--
>A0A657B0K5
ALIVDDSKVARFALRKLLEKLN-LEVSMAGSGEEAIEIV-----DVIFMDQLMPGMNGVDAAKQIRAMSN-SHVPVIMCT
SKKSDEFSEEVIKNGIYDVLTKPAEPHRVSDLISQLEE--
>A0A7W8MPL3
ILIIEDDPRMQKVLRRIFTEEH-YAVLVAGDGQTGLDLF-----LAVVLDLILPGIPGRELCQKFKSIS--SETPIIVLS
AISEVVDKVLLLELGADDYVTKPFSPRELTARIQAAIRRQ
>A0A3N1P2N8
VLIVDDEPLARERLARMVDQLG-YVVAQAGDSASALTAI-----DVVLLDVRMPGDDGVTAAHRIGELE--P-PAVIFCT
AFD--EYALDAFGTQAVGYLLKPVRAEQLLEVLEKAR---
>A0A4R4XJG2
-LIVEDDRELTRMLAGLFAEQG-YAVDLAAEGQRGLHLG-----DALIIDRGLPVLDGVELLRRLRGRG---TAPALVLT
GYGSLADRVAGLDAGAEDYLVKPFEIDELLARVRALHRRH
>A0A7W5GS02
LLVVDDDPDMLRLLSMRLTAAG-YQVTAVTSAESALTQL-----QLVLSDVRLPGRDGLALFDEIRKRH---TLPVILLT
AHGTIPDAVEATSRGVFSYLTKPYEGRELLDKIAQALAL-
>A0A0A3HYH7
ILVCDDEKPIADILQFNLVKEG-YQVICAYDGDEALEKV-----DLMLLDIMLPKRDGMEVCREIRKKY---DFPIIMLT
AKGSEIDKVLGLEMGADDYVTKPFSTRELIARVKANMRRL
>A0A3P1CL66
CIAVDDEPLALGLVCAFIDKTF-LLAGRYSSAVEALQGL-----DLLFLDIQMPDLTGMELARVLER-Q---GPRIIFTT
AFN--HFALEGYKVDALDYLLKPFNYEEFLRAANKARAYF
>A0A3B7MSP2
VLIVEDNDVNQRVLKYNLEQYN-LNVTVVDNGKEAIRWL-----DLIMMDLHMPLMDGFQATDYIRRQLHL-PVPIVVLT
ASVLRNERQRCLQIGANDYVAKPFAPEELRRCLEKFL---
>A0A1M4Z539
LLLAEDNALNMEIAATLLEMNG-AEVEGVENGEEAVSRF-----DAILMDVQMPVMDGCEAARHIRASGRDRSIPIIATT
ANAFAEDVSVVLAAGMDAHISKPLAIEQLCSVLKRLVDK-
>A0A1M6KKH0
ILIVEDESRMRRLISDYLKKEG-YSVIEAEDGKKAIEIF-----DLIILDIMMPKYDGWTVCREIRKTS---NKPIIMLT
ARSEESDELFGFELGADEYITKPFSPKILVARINALLKRS
>V1D8I9
IFIVEDDKELRKQLKTFLEKYG-YSCSYSDDFQNIEERI-----DMVLLDVNLPYKDGYCICRDIRKQS---DIPVIMVT
SRDTDMDELMSLNLGADDFITKPFNTQILLAHINAIFKRL
>A0A0C5UYS0
VFFVDDDPAIRLSMQQMLELED-IDVQCFASGEVLFNLI--N--GMVITDFNMPSPNGLEILERIQQID---NIPVVLIT
GHGDISMAVEAMRNGAYDFIEKPYETEPLLEVIHRAAEKR
>A0A1V9FZW7
AITVDDEPLALELIEAFCKNFF-LFEKGFTNTDTAFKYI-----DLLFLDINMPAESGVSFYKSLPH------PMLIFTT
SYS--EYALESYELNAVDYLLKPFTLSRFEKAVTKACELY
>L0DPM9
VVVVEDESLARRYLNRLLVETK-VVVGEASDGQEGFRLC-----DAVFLDIQIPGPDGLSLAARLLTL----PPLVVFVT
AFA--GHAIDAFKVEAVDYLLKPIDVDQVLRAVRRLEHRL
>C0EDL8
ILIIEDDTSILKFLSISLKTNG-YRYDAASTGIEGLSLF-----DVILLDLGLPDIDGLTVLEQVRQS---SDIPIIIVS
ARGQEREKVEALDLGADDYITKPFHIGELLARIRVAL---
>A0A496PH54
ILVVEDEESLSDPLQFLLEREG-FDVQVVDDGEDAVREF-----DLVLLDLMLPGLPGTEVCRQLRQRS---NVPVIMLT
AKDSEIDKVVGLELGADDYVTKPYSARELVARIRAVLRRQ
>A0A7T8BC42
ALVVDDNPLAVDGIIHSIDSLG-IISGRFCDGQSVLSYL---SADIIISDIRMPGMSGLEMVERITADS--HKIKIILIS
AYSDFQYVQDALRIGAFDYLEKPVDYDYLYGILKKAAEAI
>A0A5J6SLW9
ILLIEDEVNIAKFVELELKHEN-FEVRVVHDGREGLEYA-----DLLLVDLMLPSLNGLEICRRVRKQ---KNTPIILIT
ARDAIIDRVSGLEAGADDYVVKPFAIEELLARIRAILRRV
>A0A563VM99
ILAIDDTPENLALLSQMLTEKG-YKVRSVTKGSTALRGA-----DLILLDVKMPEMNGYEVCQHLKADDRTRNIPIIFIS
ALGDVFDKVKAFQAGGVDYITKPFQVEEVLARLNTHLTIR
>A0A5C1AN86
VLVVEDEDRVRAFVRTVLEGCG-YLVLEAADGAAAVATA--GPVDLLLTDVVMPGAGGRAAAEQVIVR---PSIRVLYMS
GYTDDAVLRHGVAVEGVHFLQKPFTPAALAARVRQILD--
>A0A3M0CS81
ILLIDDDNDIRLPLAKYLGRNG-LRCSVAANGREMDRQL-----DLIVLDIMLPDEDGFSICRRLQQS---ARIPIILLT
ALSDETDRIVGLELGADDYVTKPFNPRELLARIKSVLRRS
>F8ABZ2
ILIVDDEEIQCQLIKGFLEKQG-YDVCYTSNPKEALEIF-----WLVLVDQKMPELTGEELLAKLKEIN---KVRAIMIT
AYGEVETAVKVMKLGADDFLEKPINLDDLLSRIKRLEQ--
>A0A6G7ZVA7
VLIADDHAANRMVLQGVLQKAG-HRILMVDDGEVALDAL-----DLAIVDLHMPRLSGIDLLRQLRVMEAGDRTPIVVLS
ADATPESVLACTNAGARAYIPKPFAVSKLLDAIAEI----
>I3IR29.1
ILLAEDNIEIRKIIKMVFRGSG-YKVIDAVNGEEAVDKF--DDIRLLVFDVMMPKKNGKEAYDEIKKI---PGIKALFMS
GYPKDGVSNKIILEESLPFISKPVSPTGLLKKVREVLD--
>A0A399FE84
VLVVEDEPEIAEILESYLRRDG-YRTERAGDGKTALNLY-----DLVLLDLMLPELDGLEVLRRIRSEG---NTPVILVT
ARAEDLDKLLGLELGADDYVTKPFSPREVVARVKAVLRRS
>A0A7W7Y6C2
ALVVDDNKINLRIISESLKSWG-IEIKQAQSAFQALDIL--HKPDIIITDHAMPEMDGLEMASIIKKDNYWKDIPLIALS
SFWGNVKPAKFYENGFSSFLPKPVNRSDLMDVIINCL---
>A0A0Q6R5Q4
VFLLDDHEIVRRGLADLLAEEG-IVVGEAGEVAGAADAI-----TVAVLDGRLPDGSGIDVCRDVKSAD---TIGCVILT
SYDDDEAVLGAVLAGADGYLLKEVRATRLVEGIRRVA---
>I2GNI2
ILFVEDDVNLGFVTRDNLEMAQ-FAVTHCTTGTQAWHTF-----DVCLLDVMLPQCDGFTLARQIRAVD--AQVPILFLS
ALSDKDDRIQGLRLGADDYLTKPFSIEELLLKIDVFLRR-
>M1P6G2
AIIIDDNATNRRLLEHQMEIWG-VDHASASGGIEGLTLL-----DIAILDKDMPGMDGLEVAALISKDPSLQGTRMVMLT
SVGIRGDARLAHQAGIKIYLTKPTRQIDLYNSLVALM---
>E0UFY6
ILLIEDDDLNCTLLQECLESEG-FHIISAENGLQGLQQA-----DLILCDIMMPELDGYSVLLQLRQDPITAFIPFIFLT
AKTTKAEQRRGMELGADDYLTKPLTAEEVIAAVEARLERK
>A0A6M4HAG4
VLIVDDSRMIRDVLTDILKEQG-IVVGAAADAFEARDMI-----DVVTLDVEMPRMNGLEFLDKLMRAR----TPVVMIS
AFTEREVTFRALELGAVEFVTKPDYGTLIAEKIRAA----
>A0A7U4E472
CIAVDDEPLALGLVSVFIEKTF-LLVGKYSSAIEALQAL-----DIIFLDIQMPDLTGIELARVLGQ-Q----GRIIFTT
AFN--NFAIEGYKVDALDYLLKPFNYEEFLRAASKAKSYF
>B2IWI2
ILVVDDDNFMRMHLCKQLTDAG-YQVEEASNGLEAIAIY-----DIVLLDIMMPMMDGFSCCAQLQALSN-KNTPVLMIT
AFSDQATVDKAFAVGATDFITKPIQWPILHLRLRRLLEAR
>A0A1Y0IB88
ALVIDDMGAAVVIGKNMLLSLGSKIVETAGDYQNAFPKIAKKHYDIILCDFNLGKLNGQQLLRDLRHNRLSYTTLFVVVS
AERTHDIVLGTIECEPDGYIAKPFTQGDFKARITRLVEQQ
>A0A1I7I5W8
IMVVDDSASLRQVVGIALKGAG-YEVVEAADGQIALGKL-----NLIVCDVNMPNMDGITFVRELKMLPSHKFTPVIMLT
TETQEAKKREGQAAGAKAWVVKPFKPEVLLGAVQKL----
>A0A3T1DET5
ILIVDDQKHIRDGLQAMLSQFS-LQIYCAANGIEALQIL-----QLVITDIRMPEMDGLALMAITKEER---KVDYLIIS
GYSDFAYAQKAIGLGAKGYLLKPVKQEDLQTAVEHVWQEI
>A0A6F8XV21
ILLVEDDRIVAAALTRALVDAG-HVVRGATRAADALRIV-----DLVILDLGLPDIDGADALRMMRSVS---DVPVIVAT
ARRSEVDIINLLNAGADDYVTKPFSSGHLLARISAVQR--
>A0A0A1YF05
LLLVDDDPTFTRVMARAMSSRG-LRVSTASSAEEGLKLA-----DYAVLDLKMEGDSGLVLLPKLLELD---EMRVVILT
GYSSIATAVEAIKRGATNYLCKPADADDVLTALL------
>A0A239K771
ILIADDSFFQRKILGDIVDELG-HKYEAVSSGEEMLEKL-----DCIFLDLLMGGMSGIEALKELKKRN--NSVPVIVIT
ADVQKARREESLELGAAGFMNKVVSKDELERILNDVLS--
>A0A2Y9BHX8
VLIIEDEAGLADVLKAEFEDAN-FDADTADNGMDGYYMG-----DVIILDGMLPEMDGYDILSKWRSQG--VSTPVLMLT
ARSELGDKLKGLDLGADDYLTKPFEMEELFARVRVITRR-
>A0A3Q8XPJ2
LLVVDDDTRIRDLLKRYLSERG-FRVTTAADAAEARRKL-----DLLILDVMMPGESGVDLTRSLRAV---KDVPILMLT
ALTEADNRIEGLEAGADDYLPKPFEPRELALRVSNILKR-
>A0A0A5GJF5
ILIVDDEESIVTLLKYNIEQSG-FETEVAYTGREALDQA-----DLIVLDVMLPEMDGMEVCKQLRQKQ--VDTPILMLT
AKDDEFDKVLGLELGADDYLTKPFSPREVVARIKAILRRS
>A0A3P4B0X1
VLVVEDDATLGGALTEFLGDQG-YAVDHVSSGERASAAL-----DLVLLDLNLPGEDGLTVLRRLRANE--NAVPVLILT
ARDALEDRVAGLDAGADDYVTKPFELPELAARVRALIRRR
>A0A0U3EE23
VAVIDDSAVVRKHLAGLLEA-G-IVTITASDPLFAWPKL-----DVIVLDVEMPRMDGISFLKRLMREH----MPVVMCS
TLTEAETTMQALAAGAVGFVTKPDPGNGLVGMVRAA----
>K8E4X1
ILIIEDEKNLARFVELELKHEG-YETEVQNNGRKGLETA-----DAILLDLMLPELNGIEVCRRIRQV---KNTPIIMMT
ARDSVIDRVSGLDHGADDYIVKPFAIEELLARLRALLRRI
>A0A2P6AU72
ILIVDDEAAIREMISIALDLAG-YECLEAEDALQAHHLV-----ALILLDWMLPGMSGIELARRLKRDENTSEIPIIMLT
ARGEEDNKIQGLDAGADDYITKPFSTRELASRIKAVLRRS
>A0A3E0TIQ8
VLIVDDESSNIEVAAGILKNR--YRVIAAKNGKQALTIL--GKIDLVLLDIMMPEMDGYQVCSAIKNDSETAHIPVIFLT
AKSQVEDITKGFAAGAVDYITKPLQGEILLARVNTHTTLK
>A0A0P1GE04
VLVAEDNRVNRLIITKFLDGFP-IELSFAEDGEEAVAKT-----QLVLMDVSMPRKNGLDATREIRAQAV-EQPYITALT
ANVDDQSRQACIAAGMDGFLSKPLARRELVAILLQVAEQ-
>A0A0S9MWL4
ILLIDDDADLGAPLAAYFARFE-LELHQAMHPDDGLARL-----DAAILDVMLPGMDGFALCRAIRRES---DLPVLMLT
ARGEVMDRVVGLELGADDYIPKPFEPRELVARVQTVLRRR
>A0A177ZKN5
LLIVDDEAWVRDTIKTLVTQDD-VHIKEAKNGIEALDFL-----DLMITDMKMPGIDGKKLLEIIEKEY---DLPIIVLS
GYHDFIYTKQAIKSRVIEYLLKPINHLELYQALEKALELS
>A0A5C5ZS57
ILIIEDDRSLADVLDYNLTQDG-YETSVASDGQDGLTQA-----DLVLLDLMLPVIDGLEICRRLRADPVTRGSLVLMLT
AKAEETDQVAGFSVGADDYVTKPFSVKVLLERVRALLRRK
>A0A291QSM4
CVITDDEPVARKGLAGYIEKIY-LLVGTCGDAISLNNFL-----DLIFLDIEMPYMSGISLLKGLQN------PMVIFTT
AFE--QYAIDGFELAAVDYLLKPVSFERFLKAANRAYEVF
>A0A838XXY8
ILVVDDEPGMRNFLVRILQPHC-ARIDEAADTVEASERL-----DVVIMDNIMPGKTGVEWLAEQRGIG-F-FADAILMT
AYADLETAIQALRAGAVDFILKPFRSNQLLNAVARCLDRS
>K9UIK3
VLVVDDEVAILEITKASLEAYN-YRVLLASDGVEAIAIF---SIAVVLVDMMMPHLDTPSTILALQQID--PEVKIAVMS
GLE--PDRAAIDRCGVRAILTKPFTTMEMLQMLE------
>L0NFC8.1
ILVVDDVPANLKLLEARLVAEY-FDVLTAEDGFKALAIC-----DLILLDIMMPGLSGFEVCERLKADPRFAHIPIVMVT
ALDQPADRVRGLKAGADDFLTKPVNDLQLISRVKSLVRLK
>A0A1I1LRI0
ILWADDEIDLLKPHILFLKNKN-CDITPVTSGSDALEKC-ENNYDIVFLDENMPGMTGLETLSQIKAMW--PHLPVVMIT
KSEEEHIMEDAIGAKIADYLIKPINPNQILLSL-------
>U5NB88
ILLVEDEPGDAHLMHLALRQSG-FELHCVHDGRAALEWL---RPDLVLIDLKMPGMGGLDTLREIKAVDALRAIPVVVVT
TSGLESDVHGAYALGAAGYVAKPVDMGAFVSAMATLC---
>Q21G04
ILVVDDHAYNRDLLQFILEDEG-HSCCEADSGEAAVKMF---DIDLILMDVNMPLMNGIEATEKISEIKG-RAVTIIFVT
ALDDSDILIQCLNAGGDDFVPKPVNESILISKINAHARNI
>A0A3P5XGM3
ILIVDDEESIRTLLEYNLEQAG-FDTVAAVDGEDAVSKV-----DLILLDLMLPKMDGIDVCKTIRKKG-L-AIPIIMLT
AKGDEFDKVLGLEIGADDYMTKPFSPREVVARVKAVLRRS
>A0A848FKA3
ILAAEDDAVNQWVLKDLLEQEG-ARCRIADNGLAALALL-----DLFLTDVQMPGLNGYDTARRCRALR--PQLPIVGIT
AYALPQERQRCLDAGMDEHITKPVDVDPLCTALLA-----
>L0EB18
ILVIEDEPTLARLLSYNLMQEG-YETTVEGHGSDGLQAA-----DLILLDIMLPGMNGFEILTKLRQHG--VRTPVIILT
ARNAEDEVVQGLRHGADDYMTKPFGVAELLARVAAVLRRS
>A0A2C8YF19
ILIVEDESSLSEPLAYLLEREG-YETQIADDGLAAVAEF-----DLVLLDLMLPGLPGTEVCRELRARS---SVPIIMLT
AKDSEVDIVVGLELGADDYVTKPYSTRELLARIRAVLRRR
>A0A2P8DA55
ILVAEDHEVVSWAYKLLFQLHK-LVCTVTESWKDTEKEY--RAYEMVLLDLQLSDINVVPKVEQLLTDL---QLKILVAS
TSPEKLWGSGLLKLGVKGYFDKSAPTEELVHAIKTVL---
>A0A858WWT8
LLVVEDDPDLNRQIFEALTDAG-YAVDRAHDGEEGHYLG-----DAVVLDIGLPKMDGLSVLESWRREG--KKMPVLILT
ARDRWSDKVQGFDAGADDYVAKPFHMEEVLARVRALLRRA
>A0A1H2Z4M9
IMIVEDDPKISSLLQSHLEKYG-YQGIVAEDFDLILHLF-----QLVLLDVNLPKYDGFYWCRKIRLIS---TCPILFIS
AREGMMDQVIALQNGADDYITKPFYPEVVVAKIESHLRRA
>A0A1H7KYY5
VLIVDDNADLRAYLTSVLSPH--FEVETAGDGQGALEAM-----DVVVSDVMMPRLGGFGLLRAVREDPGLRATPLILLS
ARAGEEASVEGLEAGADDYLVKPFSGRELLARVQTQLTMS
>J6HFT1
ILLVDDAAFMRMMLKDILVKNG-YVLGEAENGLKAVEKY-----ELVIMDITMPEMDGIDAVKEIKKIN---GASVIMCS
AMGQQAMVIEAIQSGAKDFIVKPFQADRILEAVKKVI---
>A0A1G9LI99
ILLVEDDTRVSSFLEKGLKEKL-FSVHPVAKGYDAIQET-----DVIILDVMLPDIDGFEVCKIIRRRG--ITTPVLMLS
ALNSPEEKIQGLEAGADDYLGKPFNFLELIARIRAQIRRK
>A0A5C8PTI8
VAVVDDDTSVCRALARLLRAHG-LAVDTYGSARSFLDSL-----ACVVMDLQMPEMTGLELQQQLTAGG-F-HIPVIVIT
AHDAADTRQRCLTQGAVAYLVKPLREETLLQSITAA----
>A0A1H8ALY8
VLVVDDEESVRTFLGELLGNAG-YQVRCAASGAQALEML-----DAVLLDVVMPEMSGLEVLRRYRSAG--GGAPVIVLS
ALSGADDAVRAMKLGASDYLAKPFGNDELEDVLARA----
>A0A6M4GTI2
FLVVEDQGFQRWAIAQMLNTLG-AHVKSASDGFEALEAF---PMDVVITDLNMPGMDGLEFIRHIAEGS--RGVSLIVVS
AQEGPIVAAAARMADALAAIPKPVTVPKLQAALESY----
>A0A371B5X1
ILLAEDEQAMREYLARALERSG-YEVVSVDRGTEAVPYL--EHFDLLLTDIVMPEMDGIELARHCSKV---PSTEVMFIT
GFSGVAL-RAGQSMPQAKVLSKPFHLKDLVLEVERLFNK-
>A0A7G5C277
VMIVDDEAHIRNGIKMKVDESG-MVAAEACDGTEAMEHI-GGTIDLVITDITMPVMDGLTLIRQSAEVS---SVKFIVIS
GYSEFEYARAAMKYGISEYLLKPLKETEMKSSLLAVKAEI
>A0A5C5ZQ80
TLVVDDEPQVRELTSRALSRCG-FVCDQAEDGQQALEMF-----DAVVTDLRMPRLHGHALCMELLDRP--RRPKILVLT
ALAEARLVHDMMSRGVDDVFHKPVRYDVLAMKLAAMFDR-
>A0A1H6ANW4
VHVVDDDVAVRQSLSFLLASDG-LPVRLHESASAFLDSV-----GCIVTDVRMPGIDGIEFLRRLKARG---AVPVIVMT
GHADVPLAVEAMKEGAVDFVEKPFDDDLFLAAIRSALAKQ
>A0A081PF54
CIAVDDEPLALDIIEDYVSKVF-LLVKRTENAIEALQLV-----DLVFLDIQMPDLTGIQFLKIASN------ASYILTT
AYS--QYALESYDLDVSDYLLKPIAFDRFYKAVEKVHNRQ
>A0A839HDU8
IFVVDDSATMVMSLKTSLELAG-FKVETANDGVQALNKL---KPDLILTDINMPNMGGLDFIRAARALPGLRFIPILVLT
TESQQNKRDEAKKLGATGWLVKPVSGVDLLKVIKQV----
>A0A5C1EC68
ILVVDDSPTERAFLTEILTKAG-YQIVTAENGEEGITKA-----DLVLMDVVMPGLNGYQATRTLTRDEDTKNIPVIVCT
SKGQETDKIWGLRQGALDYLVKPVKADELLAKI-------
>A0A0U5LQQ0
ILVVDDHPINRMLLSEQLGSLG-YQVKTAQDGIDALNVI---EIDIVLSDVNMPNMDGYRLTERLRELG--HRFPVVGVT
ANALAEEKQRCMEAGMDDCLSKPVTLDVLKKTLGYYAERV
>A0A371AVT3
ILIAEDDLTSRKFLFKILSQYG--ECDLVVDGLEALDAF-----ELICLDIMMPKVDGVKVLKSIRDYEIPNRSKIIMTT
ALAETQFVQNAFEIGCDAYAAKPIDIVKFVEVLQK-----
>M5DTM6
VLVVDDSGFFRRRVSDIINSDR-MVVGVASNGREAIEQN-----DVVTMDYEMPVMDGITAVKNIMLQR----VPVLMFS
SLTFERVTLDALDAGALDFLPKN-----------------
>A0A2U1VZE2
ILVVDDSVTYREFLRLELEAEG-CRVLIARNAEEAEAAL-----DCVLLDLVMPGTSGVQLCRRFRRDH-TALFPILMLT
SQETDEQLIACLEAGADDFIGKSRPMEILKAKMMALLRG-
>A0A1Z4C3E6
LLLIEDDPPFRSLLATTLEGQG-YRVLATDTGREGLLAV-----ALLLLDLGLPDMDGQDVICRLRKSS---ELPVIVLS
ARHQESDVTQALDNGADDYLTKPFSNAELMARINALLRRV
>A0A4R5QN57
VLLAEDETLAALVISDALADMG-HSVMHAADGETALGLA-----DVLVTDLAMPRLSGLQLIPLLRAER--PDLPVVMMT
GWLPPDGACAACGMGRTTLLLKPFAMSQLAESLARV----
>K9T6M8
ILVVDDEASIRRILETRLSMIG-YDVVTAADGEEALEVF-----DLVVLDVMMPKLDGYGVCQELRKE---SDIPIIMLT
ALGDVADRITGLELGADDYVVKPFSPKELEARIRSVLRRV
>D5V3D3
ILIIDDKDENLHYLNNILKNYD-YNIRATTDPSFALTSS-----DLILLDIKMPNIDGFEVCKLFKENDKLKDIPIIFIS
AIDDIEIKVKAFEQGGVDYITKPFEKEEVLARIKTQLKIF
>A0A643F8J6
VLLVDDEPLQWTLVQEILSGPG-FEVEIAADGLQGLACL-----DVVLTDRRMPGMDGDEFCRRVRRQPGLAMLPILMVT
GSTASSDLQAGLSAGADDFLGKPYNPVELLARVRVAAQRK
>A0A1Y0NBB0
VLLVEDDLDLVDALGRVLASRG-FKPVCCADGHEALAWM-----DAVILDLSLPGLDGLDVLQRMRDLG-L-RLPVLVVT
ARASIGERVTGLTLGADDYLTKPFDTEELVARLRALMRRS
>A0A1M5SAC1
VLVIDDEQHLREIAVHMLTTLN-YQATAVDSGEAALVYL-----DLLLLDMQMPGINGRETYVRICSRS--PGQKAVVVS
GYSTNEDVEATLRCGAGAFLKKPYSLRELGRAVQRVL---
>A0A5B9VZH9
VLVVEDEENIADYLVRGLREEG-FTVEHAADGVEGGKAL-----DVVLLDWWLPGVEGLTLLRQFRERD--RRTPVLLLT
ARHQVQFRVQGLNSGADDYLCKPFDFDELVARVRALLRRR
>A0A2T7GAK3
VLLVEDEAPVRAFASRALQMRG-FTVLEAESAEEALEIL---CVDVFVTDVVMPGMDGPSWVQEAMKTR---DTRVVFVS
GYAEEDFGDTQARIPNSVFLPKPFSLTELTDIVQR-----
>A0A1N6NCV8.1
VLVVDDIPANVKLLEAKLSAEY-YDVLTAASGPEALAIC-----DLVLLDVMMPGMNGFEVCRRLKSQPATAHIPVVMVT
TLDQPRDRLQGLDAGADDFLTKPLDDTALLARVRSLTRLK
>A0A143PSS4
VLVAEDERALAEQLELALTAAG-YAVDGAADGPRADFLA-----DAVLLDLGLPGIDGLTLLGRWREAG-L-DVPVLVLT
ARGSWSERVLGIDSGADDYLAKPYRIEEVLARVRALIRRA
>A0A1Y4USB1
ILVVEDDAPVRNLITTTLRAHD-YRFITSGTGEGAVMEV-----DIILLDLGLPDIDGVEVIRRVRSWS---NVPIIVIS
ARAEDNDKIDALDAGADDYLTKPFSVEELLARLRVTQRRL
>Q2SJA5
ILVIDDEPQILRFLRISLRSEG-YEVLQAGSATEGLMLA-----DAIVLDLGLPDMDGQEALRQLRRTC---RTPVLVLS
VRSSETEKVEALDNGANDYVTKPFGIREFVARIRVLLR--
>A0A1H0EZE6
VVIIDDDDKVLRGMKKIIPKQS-CWAGEARNGQEGLELI-----DLIITDIYMPVMNGLEMIENLRQED---HSRVIILS
GYNDFEYARRAMKLNIDDYLSKPSSPDTINEVLEESIAKL
>A0A2V3WBS0
VMLIDDEPIIRQGMRYVIDESG-FIIGDYGQATEGLEAI-----DLVFVDIKMPRLSGIDLVKQAQQAG---EGAFVILS
GYSNFDYAKASIKLGVHAYLLKPIDEDELIGCLRDVKQSI
>A0A515KMH0
VLIVEDEWAIADWLEVLLSENA-FNVLVAGNGREALDIL-----DLVLTDFMMPFLDGAGLITAMAANEK-RDIPIVMMT
SLLEHVAKERAG--KFRAYLRKPFREADLMKVIGE-----
>A0A1Q6CGT4
ILVVDDNPSVCNALSILLELHD-YQVVTASCPAEAMPIL-----ALVILDMNFSGEEGKQAFYQMREML--PDLPIILLT
AWTDLTTAIELVKHGAADYLAKPWDDEKLLITINNLIELY
>A0A6L3ZIB8
ICIIDDDEVYQYTATKSISSVV-KRVLVFGDGEEAFNYL---LPDIIFLDINMPYMDGWEFMEQFVKIKPSKPITVYMIS
SSVVPDDIEANSISDISDYIIKPITQQMFREIL-------
>A0A1H9KV68
ILIIEDEKSIAELERDYLEVNG-FESKLVSTGDEGLRKA-----DLILLDLMLPGIDGFELCKEIRKV---KDIPILMVT
ARKEDIDIIRGFDRGADDYIEKPFNPNELVARVKAHLARY
>A0A839GPD6
AIIIDDDELSRMILERHIKATS-LLVKAFNSSTEGLAWL-----DILFLDVEMPEMTGIDLLRTLPK------PQTILIT
SHK--DFALQAFELQVSDYLLKPVDFTRFTQAVLNTTSKL
>C5BSH8
VLIVDDSSFFQHRLKEIIGEHD-LVVGIASNGREAIDKA-----DIISMDYEMPYLDGVSAVRAIMAER----VPIVMFS
SMTYETITLEALDAGAVDFIPKN-----------------
>A0A3A3FRZ1
IMIVDDSVSLRQVVGITLKGAG-YDVIEGRDGKDALAKLTGQKIHLIISDVNMPNMDGISFAAAAKQMPNYKFTPIIMLT
TESDESKKRQGQAAGVKAWVLKPFKPEVLLGAVQKL----
>A0A6N8J9K0
CVIIDDEPLAREGIASYVKEVF-LLVGTCENPVELIKLL-----DLIFLDIQMPKMSGIDFLKITKD------PMVIITT
AFP--SYALEGFQLNVLDYLLKPVTFDRFLKSVNKAKDYH
>L0NLA7
IALVDDDRNILTSVSIALEAEG-YKVETYTDGASALDGL-----QLAIFDIKMPRMDGMELLRRLRQK---SDIPVIFLT
SKDEEIDELFGLKMGADDFITKPFSQRLLVERVKAILRRA
>C3MFI8
LLIVDDDRRIRDLLNRFLVEQG-FRVTTAADAGEARRKL-----DLLIVDVMMPGESGISLTQGLRQI---KTVPIIMLT
ALAEANSRIEGLEAGADDYLPKPFEPRELVLRINNILRRN
>A0A1I6DNQ6
VLVVEDETSQREVLRYNLEADG-FQVIMAENGEEALLQV-----DIILLDWMIPLVSGIEVCRRIKLRSDTRAIPIIMLS
ARSEEIDRVRGLETGADDYMVKPYSVIELMARVRTQLRRS
>A0A1H8KKA8
ILLADDDAIDRELFIEGINHTG-ITINEVENGEQVLSYL--EKPDLIILDLNMPVKDGRSTLKELKNQDQFKRIPVVIMS
TSNSKFDIALAYDNGANLFVVKPDDFKELVHLLTSLF---
>A0A398CMF6
VLLADDHRHARQAMSEIVGAED-MVVGEAASGEEAIELV-----DLVLMDINMPGMGGFEAVKTIKGRH---PIKIVMVT
VSDDAAHLFEALKKGAQGYLLKNLNPSAWRDYLRGVA---
>Q4FVF8
ILVVDDDARLRSLLQRFLEDDG-FVVRTAHDGSQMDKLL-----SLVVLDLMLPGEDGISICKRLREDN--GDIPIIMLT
AKGGDADRIAGLEAGADDYLPKPFNPKELLARIKAVLRRQ
>A0A3P5XHW3
ALVVDDSAFMRKLISDFLMSHN-IVIGTARNGKVAIEKV-----DVITMDIEMPIMNGLEALQEIMEKH----TPVVMLS
STTRIENTMLAMEYGAVDFVAKPEVKDEIVKKVA------
>A0A0N1J1J3
ILIIEDNKLNLKLIRTILLISN-FKVLEAENAEEGFQIL-----DIILMDIQLPGMDGLTATRRIKSSEEYKDIPVIALT
AKAMADDEQKALDAGCDGYIIKPIDTRGFISTLTS-----
>A0A6V8MI12
VLFVDDEKSVLTYTSAMFRNRG-LNVLTANSPLEALQIV-----AVVVSDNEMPGMRGVELLSHIKEIS---HTVKIMMT
GSADLATALAAINSGVFRFVLKPWKKSEMLLAVKDGIRRY
>A0A3R5UW74
VVIVEDDRTLCGLLKKSLENE--FNVTAFYEPAAALAHI-----DAVVSDVRMPGMTGFELLEALREEM---EVRLILMT
GYGTVTESVNAIKSGAYDYILKPVDPEILIKKLEQI----
>A0A4P9VRP7
VLIVDDDPLFAEVVVDMLQCFG-VYSDYCSSGQEALDKI--NTIDVLLVDWDMPEMDGLDFVHRLVKNY-ESNKPVVMMS
AHQQIKLIGKKQKGIACSYLSKPFSSLALLKALIHALRRE
>D7BDK6
VLIVEDERVLAEVLADNLREEG-LEVAVARDGESALQLW-----DLVILDVMLPRLSGLDVCRRMRTAG--DRTPVLFLS
AKGQPEERVEGLRVGGDDYMGKPFHLPELLLRVQNMLSR-
>A0A841H598
VFIIDDDPDQVALVTAQLERGQ-FITKGFTRADRALEEL-----DAIVCDLVMPELDGISFVRRVRELN--RTVPVIIAT
ARGTEGDAERALEAGATDFVTKPIEPRGLETRIRRALEQA
>A0A2R4MBH7
CLIVDDSTVIRKVARRILEEIG-FEVDEAEDGKEAFEKC-----DSILLDWNMPVMSGLEFLKKLRSYVGGEMPKIVFCT
TENDIGHIAMALKAGADEYMMKPFDREILEGK--------
>A0A656HCR6
ILLAEDNPINQLIAKAMLEALG-LRIEVAENGKQAIQKL-----DLVLMDVQMPECDGLEATQRIRGTFPGPAIPVIALT
ANTLPSDIEACLQAGMNGHLGKPLDSQSLIVELRRWL---
>G2FHI0
LLIVEDDPGLQSQLRWCFDGYD-AK--IAGDRESAIAAL-----PVVTLDLGLPPDEGLLTLKQILSLA---HTKVIVVT
GNDDRLNALKSLEFGAYDFYQKPIDPEVLKVIIDRAYQLY
>A0A2N4XF30
VLVVEDNEFNQKILKRILEGVM-DNFDIVETGEKAVEEA-----DLIFMDIQLPGINGIMTSKLIREIYQEDQPFIIALT
ADVFLKDSSSLEEAGFDDYLPKPYRQKEILTKIENYL---
>A0A1Q5PWF6
LLLVDDDTAITAALQPILQRAG-FVVSVAGDGQAALDMW-----DVVVTDVLMPRLDGRELVRRIRSRG--RWTPVVLLT
QVGESFERSAALDEGADDYLNKPFDPQELISRIRAVLRRS
>A0A4D7ASD1
VMVLEDESSIRSFIVINLRRAG-YDVIEAETGEEALDKL-----DVALLDIMLPGIDGFEVCRRIRATN-T-KIGIIMLT
ARSQEMDKVTGLMTGADDYVTKPFSPAELTARVDALFRRA
>A0A3S0KD45
VLLIEDEDFTRKLIARLLHDLG-VRVFEAADGVQALDVL---DVNVAICDLEMPRMGGLDLLHALRTAGNLAELPVIVLT
SHREAEVVKRAIAYGITGYMVKPVSKADLSKRLTFVLQQR
>A0A438AH88
VLVVDDSASQRKLLCSYLRRWG-FQVGEAATGQAALDLC-----DLVLSDWTMPGMTGPEFCAELRRRGGERYVYFVLLT
LKASKDDIAQGLEGGADDFIVKPVNPHELRARITAANRIL
>A0A841T260
LLIVDDEPRTRQGIKKTLEAWG-MRIETAASGVEALEWM--A--HLIITDVRMPELGGLQMLERMAQAA---KPTVIVIS
GHAEFEYAHKALQLGVVEYLLKPLDKMKLIQAVEKALEL-
>A0A3A3FYU8
LLIVDDEAPARARLAMLLSAEP-HLVGEAAHAQAALDSL-----DIVLLDVQMPGMNGIELARHLAAAE---PPAIIFVS
AFD--EFALKAFEVHALDYLLKPVRAARLAQAIQRAATLV
>F2JXB2
VLIVEDEPKLAELMSAYLEQAG-YEHHHLERGDIVVDYV-----DLILLDLMLPGLDGIEVCKQVRQFS---GIPIIMVT
AKAEEIDRLIGLEMGADDYVCKPFSPREVVARVKANLRRV
>A0A1D8AW78.1
ILLAEDNTVNQKVALAQLRKLG-HSADAVASGLEAVQAV-----DLIFMDCQMPEMDGYEATQAIRQREQAPRVHIIAMT
ANAMQGDREKCLAAGMDDYVSKPVRETDLRAALERW----
>A0A254S4W9
VLLVEDNEFNREVAQDFLNDAE-MIVEIAENGLEAVSKV-----DCILMDIQMPVMDGYEATRAIRKMHPQVRIPIIALS
ANAFEEDRQKSLAAGMDDHLTKPFVVAKVLRTMSSLIQRN
>A0A1G6WH95
ILIIDDEEDIRELISGILEDEG-YNTRTARDSDTGLAEI-----SLMVLDIWLQGLDGLEILELVKSRH---ELPVVVIS
GHGNIETAVAAIKKGAYDFIEKPFEADHLLLTVQRATEAE
>A0A2P8F6T7
ILIADDDKAMRQSLSALMEAAG-WIANVVPRAEIALERM-----DVILSDVRMPGMSGLELLAALETES---APPLVLIS
AHGDIPMAVQAMQDGAYSFVEKPYDPRRLLSILGHAADQS
>L0NE21
ILVVDDEVDIREIVSGILSDEG-HETRTAHDSDSALAAI-----RLVFLDIWMQGLDGLALLDEIKNRH---DLPVVMIS
GHGNIETAVSAIKRGAFDFIEKPFKADRLILIAERALENS
>A0A0D8J1F7
VLLAEDNELNWEIASELLSDLG-VELEWAEDGQICLDKF-----DFILMDLRMPHMTGYEAAQAIRGLNRAASVPIIAMT
ADAFAEDIQRCLECGMNAHIAKPIDVAELTRLLKKH----
>A0A0C2FM97
VLVIDDEPNIRDLVQAALRFHG-FSVDTAETGGECLAKA-----DLVVLDVLLPDISGFEVCRQLRDSG--DEVPVIYLT
ARDTPSDTVTGLSLGGDDYVTKPFSVEALVARVHALLRRA
>A0A1M6C5H9
ILIVDDEDKIRSLIKKYADFEG-HQVYEAGNGMDAVRMC-----DIIIMDVMMPELDGFSTVKEIRKTS---QIPVIMLS
ARGEEYDRIHGFEIGVDDYVVKPFSPRELMMRVDAVMKRY
>A0A0G3BSR3
TVVVDDSALVRSLLTEIINRQD-MCIGAASDPYVAREMI-----DVITLDVEMPRMDGIDFLSKLMRLR----MPVVMVS
TLTERDVTLRALELGAVDFVAKPQLAQEITDKIR------
>A0A7R7EHM1
ILIVEDEKNIQLLISERLKPY--YTILLANVGKEALDIL-----DLVIADIMMPRLNGYQLVETLRQED--NMVPVLMLT
AKQSFDDKRKGFSTGIDDYMTKPVNYEELLWRIQALLRRS
>A0A829Y640
VLIVDDETLARSILAEHLVKLD-IIVGQAANGFEAVKLA-----DLMFLDIQMPKLSGFEVLELLGER----APAVIFST
AFD--EYALRAFEVHAVDYLLKPVEPPRLAAAVERAAERL
>A0A5B9DM75
ILLIEDEAPIRRFLTIVAASAG-FETEEAERGRAGVELA-----DVVILDLGLPDMDGKAVITAIREWS---QVPILVLS
VRDAENEKIAALDAGADDYVTKPFATGELMARLRALLR--
>A0A4Q7MZ81
ILLVDDDEEILDFLERILQSK--YSILKTTAAREGLNIL-----HLVISDVMMPEMDGFELCKLIKCNFEYSHIPVILLT
ARNTIQAKVEGLELGADAYIEKPFSKEHLMAQIASLLNNR
>A0A346XSS8
VLVVDDSSLIRRLLLKILQLDE-VVVGQASDGHEALAVA-----DLVVLDIEMPVMDGIEALEHLKRRY--PSLPVIMFS
TLTARTATLDALTKGADDYVTKPSNTGSFAQTAEHVLAEL
>A0A1U7IRX9
LLLVDDEPGLREAVQAYLEDSE-FSVNVASNATEGWEKL-----DLVITDIMMPQVDGYQFLKQMREDPRFKSLPVVFLT
ARGMTKDRIQGYQAGCDAYLSKPFDPDELVAIVENLLERR
>A9FAR2
VLVIDDDPDFRELVVLSLTEWG-LQCLQVSACADALPLL---GLRAVLCDYFMPGLSPKDCAKAIRARVD-PAVRVVLVS
AAVDV--SERAAELGLARFLAKPFDLDQLYDAV-------
>A0A1H7WHV3
VLVIDDSVTTRMLEQGILESAG-YQVELAASGEEGLEKV-----SLVIVDVEMPGMSGLDFTRKVRATPALASLPVIMVS
SLGAEEDQRRGREAGVSAYIVKGFDQHGFLDTVRRL----
>Q0RS32
LLVVEDEESFSDALSFMLEREG-FEVGVVADGPSALAEF-----DLVLLDLMLPGLSGTEVCRTLRTRS---SVPIIMLT
ARDSEIDKVLGLELGADDYVTKPFSARELVARIRAVLRRR
>A0A369B9S6
ILLVEDDISISEMLKDYLQKEG-FIVKAAFDGEEGVSEF-----ELVILDIMMPKLNGIEAMRIIRERS---SIPIVLVS
AKGTDVDKAIGLGLGADDYISKPFSMIEFSARIKAAIRRS
>A0A1I1MXV0
ILVVEDNLMNQRLALGVLARLG-HTAQLAENGQQAIDRL-----DLILMDIQMPIMDGYMATRQIRTVL-GSQTPIIAMT
AHALASEREQCLQAGMNDFLPKPFQSADLQQLLRKY----
>C0QF75.1
ALVVDDNQTNRELLTHQMNSWG-IKQEGAEDGLKGLTIL-E---DMVLLDMHMPHMDGLDVARLIRKDPTLERTKIIILT
SVGIRGDAQLAREAGINIYLTKPVRQVDLYNSLVELMN--
>A0A4Q0Y0U9
VLIIDDSASMRRIIKDMINSIE-FVIADAVDAYDAREKI-----DLVTIDINMPKMNGVTFLRNLMRLH----MPAVVIS
GESVRDI----FDDGAVGFINKPSFASRIK-------D--
>A0A1G6ER82
VLVVDDFSTMRRIIKNILRQLGFTNIVEADDGTTAWEVLNKDRIDFVISDWNMPKMTGIELLRKVRASEEYADVPFLMVT
AEGLQENIIEAVQAKVSNYIVKPFTPETLGQKIDKIF---
>A0A1W2G5B0
IMIVEDEMITAESIKDMLEELG-YVVGICMRAETALNAI-----DFALLDVNLKGETGIWLAEQLKQKH---NIPYVFLT
SYGDKKTIEQAAETNPFGYLLKPIDKHHLYAAIEVAIKKF
>A0A4R6UA60
IYLIEDDRSILHFVESALRLRD-WLVGHSDTFSHARVSA--STADVFLVDLGLPDGRGEDMLRQLAVTR---DAELLVFT
VFGDESRLINALQSGATGYVLKGCSETELIEAIEQIQ---
>A0A173MDS5
CIAIDDEPLALSLICRFIEQTF-LLAASYSSAVEALKGI-----DLLFLDIQMPELNGMELAKLLNK------PKVIFTT
AYN--HFALEGYKVDAIDYLLKPFNYEEFLRAAGKARNYV
>A0A0F5YA96
ILLIDDEDDIREVAQMSLEFIN-WQVITAQSGQEGILKA-----DAILLDVMMPELDGLMTFQKLQINPKTKHIPVILLT
AQVQAEEHRKFVLSGVSGVITKPFEPLSLGALVEKIL---
>A0A0N0V2S4
ILVIDDEEVFLRSVKRVLRNCG-YNITLETNPEKAVDLI--V--DVAIIDVTMPVMDGITVLDNIKSIS---ETECIMVT
AVNEASVAVKCLKKGAFDYIVKPVTQEDLELCLRNAMERK
>A0A0K2GCE0
ILLIDDSLSIRKFVGRMLENAG-YHVDTAVDGEDGLRKA-----RLIFTDLEMPKLNGFEVIQALRSRPQTQQTPVIVMT
TRAGDKHRQMAISIGATSYVAKPVEERALLQEVERWV---
>A0A6C2CER9
VLIVEDDPLLADGVAQLLRGSG-LTADYVGSAELAEAAL-----DLLVLDIGLPGMDGLELLSRLRARH--NPVHVLMLT
ARDALNERVRGLNLGADDYLTKPFAAVELIARVNALVRRS
>A0A5C6E1G9
ALVVDDNATNRRILDEMLKNWG-VHTTLADGADNALVEL-----DLILLDARMPRADGFQLAETIKNRQDLACGTVVMLS
SADRPNSAARCRQLGIETYLVKPVSASSLLEAIMASVEH-
>A0A372ISS1
VLIVEDEPNALIGLAELVSGWG-YRTETARDGLEALDKV-----GIVVTDMKMPRMDGLELLGRLSEMN--EDRAVILLT
AQGSIETAVEAMKLGAYDFIQKPVDSSRLKNILANATRQR
>A0A4Y9AEG4
VCLVDDNRELVQLMEEYFEGQD-IEIGIAYNGRECLDML-----DVLVLDIIMPHIDGLGVLNTIREEGR-HDPNVIMLT
AFGQEEVMKKAVDLGASYFILKPFELDNLAEQVRQVQ---
>A0A3R9QTU3
ILIVDDEQQMRQLVHVYLQNEG-YTLDEASSGEEAIQKM-----NVLILDIMMPGIDGWEVCRQVRKGN-T-ETGILILT
AKTEVTDRVKGLNLGADDYLIKPFAPEELVARVKALLRRS
>A0A0C2RBZ3
VLIVDDAKFMRMTLKNMLSQSV-YVIGEAENGEEAIDQY-----DLVTMDITMPVMDGLSAAKKILTEF---EAKVIMCS
AMGQQKMVIEAIEAGAKDFIVKPFDGSRVIDSLNRVM---
>A0A7Y9L2Y0
VFIVDDDPAVRDALGLLLGVRG-YRTAVFASAEAFLQAW--S--GCLLIDIRMSGMDGLALQQELLRRG---AMPVIIMS
GHGDVSTARAAFKADAVDFLEKPLDDGKLIAAIDEALSRA
>C0QM13
VLVVDDERDMAMLLKRTLEPED-CTVTTVFSAEMALTVL-----DLVLCDIRMPGMDGFELLDQVGDLF---DLTMVMIT
AFGSIDVAINAIKQGAYDFISKPFDRDEIIFRVKKALERS
>K0NI11
ILIVDDEEIIVRLLSISLRSDG-YETFTAYNGEQGLEVF-----DIVVTDIKMPGMDGLELLKKIKDID---EKEVIIVT
GHGDIDSTIKALQLGASDFINKPVRDEALAIALERAKTKI
>B1FT57
VLVVDDSTLARKLLIRSLPEWD-IEITQASDGAAALELY-----AVMFLDLTMPVMNGFQVLEAIQHEG-L-DTFVIVVS
ADVQCGAVERAKSLGAIGFISKPVSPEAIRPILA------
>A0A6M4H0K9
VLVVEDEPKLASLVVDYLHASG-FEAHHVADGRDVLAAI-----DIVLLDLMLPGRSGLEVFKDIRAR---ADIPIVMVT
ALVEEVDRLIGLELGADDYVCKPFSPRELIARVKMVLRRA
>A0A251X331
VLIVDDSALIRQLLSRLLNSAD-IVVGTAADPYIAREKI-----DVLTLDVEMPRMDGLAFLQHLMRLR----MPVVMIS
ALTERDITLQALEYGAVDFVSKPEYADEIINKIRA-----
>A0A091G2Y4
VLVIEDDQALADLMVLYLEREG-LECHIAPSAEAALPIM-----DLILLDINLPGMDGFEFLQELRTHC---TVPIIIVS
ARETEEDIITGLSMGADEYITKPVAPRVLVARVRALLRRM
>K6Y829
VLLVDDDESLLRLMAIRLKGEG-YNVQSASGGKEALKLI-----DVVLSDLRMPGLDGLSLFEEIMGLR--KDVPVILMT
AHGTIQDAVEATQRGVFGFLTKPIDHDELRSLMKKAVSQS
>A0A2T7UN39
VFVVDDDADFLAAMLEMLVKAG-FEARGFDTGKALLRGL--E--GVVVSDLLMPGMSGLDLLAELRKSA--PDVPVVLIT
GHGDIPAAVAATRGGAFDFLEKPAPPELLRATVKRALDAR
>G4SUE6
ILVVDDEPDIRRLVHEILEDEG-YEVSTAENAGQARQLK-----DLILLDIWMPDTDGITLLKEWAEGG---ASPVVMMS
GHGSVESAVEATRLGAYDYLEKPLSLAKLLLIVERALESR
>A0A0D1EGG0
VLIVDDSATVQTLLAGMLSRMG-AECDIATDGVAALNWL-----DLALIDVEMPLLGGREVIRAERLRQAGPPMPMIAMT
AHRDPAIQADIVEEGADGILTKPLDLETFGRAISGLL---
>C8VW83.1
ILLVEDNLINQMVAVEILESVG-ISVDVAENGREAVEKV-----DLVLMDLQMPVMDGMEATRILRDEPLYRDLPIIALT
AHAISGFREQCIGLGMNDFISKPFLPEDMLLILSKCLTSR
>A0A369WV65
LLFVDDEPNVLSSLRRLFRPLG-FQIFLAESGYQGLDIL-----DLIISDMRMPGMDGAEFFERVEDKY---DIPRLLLT
GQADLEQTISAINKGISRYTSKPWDDNELILTVNESLKIR
>A0A4Q0Y0L0
VLYVEDEEEVREFTTKTINNIV-NQVIPAKNGKDGLEKY---DINLILTDINMPKMGGLEMCKEIRKTN--KEIPIVITT
AHSDPDFLKEAIDVNVSSYAMKPIDLYHLIDSMIKAV---
>A0A4R3KV47
AVLIDDEPLSREIIREYLRPYE-IIVEECNDGFEGMKAI-----GLVFLDIQMPKISGLELLELIDE------PPVIFTT
AFD--EYAIKAFEANAIDYLLKPFSRERFDKAIDKWMLRK
>A0A239BVK2
ILHVEDSPADAELVRERITETG-VEIKRVMTRAAFIQAL-EGGVDLILSDYALPSFDGNAALALARQSV--PDVPFIFVS
GVLGEEVAVESLQSGAVDFVGKQR-LQRLPAAVLRALTE-
>A0A1U9KC16
ILLADDNREFTDMMQEWIDAQD-MTTGLAYNGNDVLDLI-----DILILDIIMPHLDGLGVLEHIQHME-LPRPKIIMLT
AFGHETITQRAVELGASYYILKPFDMEVLTNRIRQMV---
>A0A2T1EGV3
VLIVEDSLVQLQILTGYLQQAG-LSVVSVTSGEEMLDKL-----DLIILDVILPGQSGFELCRELKADPQTQQIPVVLCS
TKNTEVDKMWGNMLGADAYLPKPVDRLELIQLVQKL----
>A0A679HK27
ILLAEDDGSVRTLIRDELRKLG-YKVIEAKNGVEACLLA---ALHLLLSDMVMPGMGGRELAQHLSIIK--PDLRILFMS
GYTDDIGILAGHEEGAIEFLQKPFTPETLAHTVRHLLD--
>A0A4S4BPC9
ILVIEDDPGSQRAIQELLKKKG-ELV-HSYTAAEGMRQL-----DVIILDLDLPDLSGMDLLLRLAREGE-PLPPIVIFT
GRELTQEEYELSR-YSSSIVVKASSGERLLDEVNLFLH--
>A0A840V2D3
ILIAEDDPITLEALATCIEREG-FATLRAPDGRAALEMW-----DLLCLDIMMPGLDGYSLCRRVRESD--REVPILFLS
AKNQEIDIVAGLDLGADDFIRKPFTRHEVLARIRAALRRR
>A0A4P6JZN6
VLIAEDDIAINDLIRMNLHDIG-FICSCVFDGLAAADLL-----DLVLLDIMLPDENGFELLEYIRPL----GIPVIIIT
ARSSLTDKVKGLKLGADDYIVKPFSIVELMARIEAILRRY
>A0A365UC99
LLLLEDEARIASFVTRGLAAEG-YDVTCVATGAEALAAG-----AVIVLDVMVPDISGMEVCERLRAGG--VSAPILMLT
ARDADEDIVEGLERGADDYLAKPFAFDVLLARLSALLRRG
>A0A0D8ZR33
ILVIEDEQLVRENILDLLEAEG-FDAIGAENGHVGVTWA-----DLIICDVMMPELDGYEVLKLLRKEPITATIPFIFLT
AKADKGDLRQGMQLGADDYLTKPFTASELLSAIATRLERQ
>A0A3S0XLI2
IIIADDEDLVATSLAILLRDLG-HRVTVTHDGREALDAD--A--NLLITDVQMPGMDGLTLVRMIQDRR---EIPAIVIT
GYGNTVP-VNKIKP-LI-ILQKPIHDDAMALAVATF----
>A0A011RB66
LLVCDDEAPALARLRDLLSDIE-LIVAEADNGLRALAAV-----DVALVDIRMPKMDGIELARHLSRLH----PAVIFVT
AYD--AYAVQAFELNAIDYLVKPVRAWRLLEALRKVRRK-
>A0A843SIW6
LLVVDDNQQMRSVVKGILADLG-FVVFLAGSGEEACRIL--I--AAVISDLDMPGMNGLQLLQWVRANLADAELPFMLLP
SEANRDGLRAAAQAGVTDCLIKPFTLATFHSKLQAMF---
>A0A5B8U615
ILVAEDDPATRTFLADELTADG-YELLVAETAADALRLL--P--DLVILDVGLPDASGLELVRSVRAADG-RDTPMLVLS
GRCGEVDRVRAFDQGADDFLAKPFSYPELRGRVAALLRRS
>A0A286TW33
VLIVDDSAVVRKILSGGLSKYD-VIVGTAPDPFIARNKI-----DVLTLDVEMPKMDGITFLNKLMTHY----IPTIMVS
SLTQEDAALKALEVGAVDFVAKPNVIDELYTKIKH-----
>A0A6M0IDG8
FLAVDDNAINTKILSRLIAKHG-GQVAVFNSPLDALESA-----RGMLLDLYMPEMDGYELAQCLQEVQ--PGVPLVALS
ADDSLETLDRVKATGFQFFLRKPFLPHELVNLLAQ-----
>A0A2R5F7D7
ILVVEDEPAIQELLTLNLQQAG-HNPLRAMSVEQAQQLM-----DLIILDWMLPGMSGIEFARRLKSEDYTKAIPIIMLT
AKSEEADKVRGLEVGADDYVTKPFSPRELLARVKAVLRRR
>G9WGH0
VFVVEDDAAIVKQIKAAFN--D-YQVLSVQDFRSVAQEI-----DLILMDIKLPYFNGFYWTAEIRKQ---ATTPILFLS
SADDEMNQVMAMNMGADGYVTKPFSIDLLQAKINALLRRT
>A0A1T5JCA5
ILVVDDEQHILELIQFNLESKG-FNVVTCDNGEEAVRIA-----DLMILDLMLPGIDGIEVCKRIRNSEN-RNLPIIMLT
AKGEENDKIKGLNIGADDYMTKPFSIRELLARINAVMRRI
>A0A166GVP7
ILVAEDNLADAELIKEMLNRAH-LEACFVTRLDDTLAAI-----DILLLDLGLPDHQGVDKIDDISNRV---ALPIVVLT
GNEDDEVAAWALRSGAQDYLPKSLSPELLSRGIRYA----
>A0A1H9PY97
ILFVDDNEEYRLFFKELLIVYH-YDVTVASSASEGLEMY--F--DLIISDLKMTIIDGLQFLYLIRKMD--ENAKVILLT
SSDEDEDEVKGLELNANDYIKKSASIKVLLKRIEKVLN--
>A0A0J5SFF3
ILIVDDQFGIRILLNEVLQKEG-YQTFQAANGIQALEIV-----DLVLLDMKIPGMDGIEILKRMKQKD--DGIRVIIMT
AYGELDMIQEAKDLGALTHFAKPFDIDDIRRAVKQ-----
>A0A6F8VAQ5
ILVVDDIAMNRDLIKCYFDGSP-HRMLEAANGEEALALA-----DVILMDIRMPVMDGLQATRLLKADDALKSIPVVVIT
ASAVKSEEGEIRPI-CDAFVKKPVSRMELFTVL-------
>Q7U429
ILVVDDEASIRRILETRLSMIG-YNVVTACDGTEALELF-----DLVVLDVMMPKLDGYGVCQELRKE---SDVPIVMLT
ALGDVADRITGLELGADDYVVKPFSPKELEARIRCVLRRV
>B1XWH3
ALLVDDHSLFREGLTMLMAQRP-AELFDVGDLNDAEAVL-TPGIELILLDLGLPDSQGLDSLQRLRSVV---EVPIVVMS
ADERPETILAAIDQGAAGFIPKTARIGAIESALRVVL---
>A0A2U2BC45
CIIIDDDKLSIKIIEEFVGRTG-LLAGSFSSAVEAINSL-----DLIFLDIEMPEMSGIEFLESLDI------PQVIIYS
SQE--KYALESYEYDVTDYLLKPVQFGRFIKAVNRARERF
>A0A845UZH7
VLVAEDSTVNQKVTAALLKKVN-ALYTIVENGVEAVELA-----DLILMDMMMPVLDGLEATRQIRLLEQERPCPIIALT
ANAMKGDREAYLSAGIDGYVAKPVEPASLYAEI-------
>A0A662Z253
ILLVDDDQNILTFVSRQLEKNG-DDVVTATDGRRALEKL-----DIAIVDIMMPFMDGLSLTEVIKKN---HDIPVIMLT
AKSQIDDKREAFTRGADDYLTKPFEFEELLFRIEAILRRT
>H8GG97
VYLVDDEFAVRDSLTLLIETAG-FDVQSFASALEFLDCY-----GCLLLDVRMPEMSGLELQKALNERS---DIPIIFIS
GHAEVADSAKAFRAGAIDFLEKPFENSVLLERIAEGIHKD
>A0A4R7V386
VLLVEDDGGVADAVTGALAAHG-HATERVTRGEDALVRH-----DLVLLDLGLPDMDGLDVLRKLRVVS---DHPVIVLT
ARGDERSVVRGLRLGADDYLVKPVRLAELLARIDAVARRS
>A0A086MDG5
VLIVDDYQTMLRIIRNLLKQIGFNDVDEAKDGSEALGKLKEKKYGLVISDWNMAPMTGFELLQQVRADAELGSLPFIMIT
AEAKTENVVAAKQAGVNNYIVKPFNADTLRSKISAVF---
>A7IHD5
ILVVDDEPRSVEVIARVLDEE--FDVFTALNADEARRIL-----QVIFCDQRMPHTSGVALLTEVRERW---DILRIIVT
GYTEPQDMIGAINEAIYQFIPKPWHPDQLLLAARNAAHLF
>A0A3B7A4J3
ILVVEDDPSLREAIGDTLELAG-RPYVAVDGGEAALAAL-----SIVVSDVRMMPMDGIALLKEIRARL--PHLPVVLMT
AYAEVDKAVDAMRSGACDFLLKPFEPKALLAHINKY----
>A0A6P1IXZ1
VLVVEDEYGNAEVMRLLLETAG-YRVANASNGKVAVELL-----ALILSDFMMPTMNGGELGQIVRSDPALAQIPFIFMS
GTSEEVVRQSFSDY--DALLVKPFDVDALLELVAQLLE--
>A0A4S4C396
VLLVEDDIRNIFALTNVLKSHH-LNVSFAENGREALELL---SFDLVLMDIMMPEMDGYETMRAIRRMPPLEKLPIIALT
AKAMKEDRMRCIEAGASDYISKPIDIDKLLSLLKVW----
>A0A179IP57
ALIVDDEYPARAELRYRLSREG-VITGEAANAREALRLI-----DVVFLDIAMPGISGLELAERLKQQ---GAPYVIFTT
AYD--EYAVKAFEARALDYLLKPYSDDRLRETLSRVRERL
>A0A5C6C8L7
ILVVDDDPIAAETLCHALTQFG-YSSVMASDGVEAIQHV-----RIVISDIEMPRMNGIDLCREIRSRNSCDYTYVILLT
GRCGTENVVEGLNAGADDYISKPFSPSELLMRIRAGERLL
>A0A0Q7AHZ7
ILAIDDEPANLKLLGLMLRTAG-YDIELVQDPREALGSY-----DLILLDINMPHLDGFDVMAQVRGVGDMLAPPIVILT
AQSGDDFLLRALNAGATDFLNKPFNRRELLARVNNILLA-
>G5IJU3
ILVVEDDAPIRNLITTTLKTHD-YRYLTASTGEAAILEA-----DIVLLDLGLPDMDGVKVIEKIRTWS---TMPIIVIS
ARSEDADKIEALDAGADDYLTKPFSVEELLARLRATIRRL
>A0A5A9XA95
LLVVEDEIKTGEYVRQGLMESG-FVVDLAHTGLDGHHLA-----DLIILDVMLPDVDGWRIVEALRDAK---ATPVLYLT
ARDSVEDRVKGLELGADDYLTKPFAFAELLARVRTLLRR-
>I5B456
LLLVDDEKGFVDVLTNRLGRRG-IQAVKAYSGAQALRAL-----DVMVLDLKMEDMDGIEVLKIVRKMA--PDLPVIILT
GHGSRTAAEEGMTIGAFDYLTKPCELNQLMEKINLARQTR
>A0A101JYB7
VILVDDDAEVLEAWRLTLELDG-FEVVAKRSGDAALALL-----AVIVSDVRMPGRDGFGLLSAVTAID---EIPVVLIT
GHADVPMAVKAIRDGAWDFVEKPADPILLIETVRRASEYR
>A0A1T5I8H1
ILIADDDPQILRALRVTLGARG-YEIVTAADGREALNAA-----DLIMLDLGMPHFDGIDVIEGVRGWS---EVPILVVS
GRTGAADKVDALDAGADDYVTKPFSIDELLARIRAL----
>A0A2T5BI71
ILIVEDDLDAAAYLCKAFREAG-IVSDHASDGDSGLFLA-----DVLVVDRMLPRRDGLSLISELRAKG---HTPALILS
ALGQVDDRVTGLRAGGDDYLPKPYAFSELLARVEVL----
>A0A4R2LGU7
ILLVEDNELGRDMLSRRLDRAG-FDVVTAADGEQALQIM-----ALVLMDMSLPVMDGWTACRSARADPRMRQIPIIALT
AHAMANNRQSALAAGCDDFATKPVDFPQLLAKIRTY----
>B9M687
ILVVDDEENARIGLSRLLAKEG-FLVESVSNGFEALNYL-----NLIVTDINMPEMNGITFLKELNKSF--PKSNVIMIT
AYGGVESYIEAMNLGAFEYINKPVKIEELKSILKKI----
>A0A7X1B4A1
ILIVDDERHTREGLMQMLEDT--YDIYLAEDAEQAFTLM-----DVVLTDLRMPGKSGMKVIDKALSLP--NRPPVIMMT
AYGDVDSAVEAMKRGAYDFLTKPVNLEKLEILIKRALKSK
>E6SS77
ILIVDDNRGVLAALQLLLKPHF-DRISTLSSPATLPSVL-----QVVLLDMNFTGNEGLYWLHEIKKQH---SLPVVLFT
AYADIDLAVRGIKEGASDFIVKPWDNQRLVETLLNAAS--
>A0A1J6W685
VMIVDDEPIIRFGLKSSIDEDN-LLIGDFSNGKQALEAM--GHVDILITDIKMPVMDGITLMKKALQVN---KLKVVLVS
SYNEFEYVREGLTHGAVDYILKQLEPEQFSKTIHKC----
>A0A085WLS3
VMVVDDSPLACAFVQEGLETLG-YEVLCFDDPYKALEQV-----AIVLTDLDMPGIDGVELCRRLKDGPA-RQVPVIILT
ANDGETERVQGLRAGADDYVNKSASMNELSARIENVMRRT
>I3CBV2.1
VMVIDDDESMREGISILLETEG-WQVHTAENGKVALAQI-----TLILLDLNMPVMNGFEFVTRLRIIDKWRSVPVIILT
AENLTAEQLARLYGYVENIYQKHFSEQTLLQQIRHILQ--
>A0A3E1YG42
ILVTDDDSMNQLAFTLALERLG-INVILADSGNDCITKA-----DIIIMDMVMPKISGVEVLSLLQKDKELKHIPTILVS
GNCFSEVQEEVISSGADGFLSKPVDFEELYHTLKNLV---
>Q1QMR8
FLVCDDNAHMRRILRTLLHSFG-AEVYEAEDGATALEMY-----DIVITDWAMPIFDGIELAQMIRQ-P---DAPIIMLT
GHSEKRRVTVARDAGVTEFLAKPISAKGLYQRILNVV---
>A0A840SQP6
VLLVEDEDPVRSFAARALRLRG-YTVAEAASGEEALEVL---HVDIMLSDVIMPGLDGPAWVREALKAR--PDAKVIFMS
GYA--EDSFVGGDGGVAGFLPKPFTLNELTEKVKDHL---
>A0A6B9YFE8
-YIVDDQMGIRFLLKEIILDAG-YEVKEFENGQDMLKEC-----AFVFVDYNMPFMNGRQVAEELEKRFG-EETGVCIMS
GFTIQETDLKETPSNVKKFLEKPFDVAEIKSLLKQ-----
>A0A0C2G1X3
ILVVDDDAQIIRAMRINMRARG-YEVDTAFDGRSALQAA-----DVVLLDLGLPDMEGGEVIEGLRAW--T-SVPIIVLS
ARHSSSEKVRSLDAGADDYVTKPFGMDELMARIRAAQRRS
>D9TQL7
ILVIEDEAHILELLRYNLEAQG-YNVILTDNGKEGLEKC-----DLVLLDLMLPDIDGIDVCKKIKSDEHLKNIPIIMLT
AKSEEFDKILGLELGADDYITKPFSIRELLARIKVVLRRS
>A0A074LKP0
ILIVEDEKPIVRLLQAYLNQAG-YHAEAAMDGEEALVAF-----ALVLLDINLPRLNGWGVLEEIRKQG---STPVIMLT
ARGDVTDRLRGLQNGADDYIPKPFDPDEVVARVQAVL---
>A0A3N1XRA1
VLVVDDSLLFREIISRGISSDN-IVVAVAMDPYDARDKI-----DVMTCDVEMPRMNGIEFIRKLLPQY----LPVIVVS
SVSNG--VFEAMNAGAVDFVAKPNFILEMIEKIK------
>A0A084IMW0
VLAVDDSALMRQLLTAIVDEAG-MMVATAPDPYVARELI-----DVLTLDVEMPRMDGLDFLEKLMRLR----MPVVMVS
SLTERQITMQALELGAVDFVAKPSAAADIVYKLRA-----
>A0A6N7PAH5
ILLMEDNQTNQMIMERFFSNLG-IQIMIADNGQDGVAMT-----DLIIMDMHMPKLTGREALKLIREDPALRHIPIIAIS
ADAFREQQEVALKAGVNEYLIKPVEFDRLYEVVDKYL---
>E0RYU8
VLITDDAAFMRMMLKDILSKNG-YIAGEAENGKVAIEKY-----DLVTLDITMPELDGIGALKGIKAAD---NAVCIMCS
AMGQQAMVIESIQAGAKDFIVKPFQADRVLEAVKKAI---
>A0A1B7Z843
ILVIEDEPNVAAFISQGLQESG-YKVFVAYDGINGLELL-----DLVVLDVILPGIDGREVAKKIRQLG-YDLLPIIMLT
ALGATENIVKGLDAGADDYLVKPFKFKELLARIRAR----
>A0A6V8MEP8
ILLVEDNPINQEVACELLERQG-ARVVVAGNGAEALERL-GSLIHAVLMDVQMPVMDGLEATRRIRENPAWAELPVIAMT
ASALLRERELCREAGMNDQVTKPIIINELVATLLRWIP--
>A0A1Y3WFX3
ILIVDDDENIAELISLYLTKEC-FDTRMVYDGEAALKAF-----NLILLDLMLPGIDGYQVCREIRSRS---NVPIIMLS
AKGEVFDKVLGLELGADDYIIKPFDSKELVARVKAVLRRY
>A0A2S0MVC8
VLVIDDHPLFCEALSMILRNGA-VNVTMTNNLHNALDVL-TVVPDVVLLDLNLPDVDGLDGLVRLKMAV---ETPVIVVS
SLSENQMILSVLREGAAGFIPKDSPKETITEAFRVIQ---
>K8E4S0
ILVADDDQLIKNMVHFFLTSEG-FNVLTASDGDEALEII-----DLAILDVMMPGKTGYQVCQQIRENS---SIPVILLT
ARGEMVDKEVGFQAGTDDYITKPFELKELLFRVNALLRRS
>A0A830Z9Y6
VIIVEDEFLAQQELSWLIREHQ-MIVGTFDDGLDVLKYL-----DAIFLDINIPSLDGVLLAQNIAH------PFIVFIT
AWK--EHAVEAFELEAFDYILKPYQESRIVNMLQKLESAW
>A0A839LMN0
ILVVDDEPINLDAMRLALGAV--HKLIYARDGGSALEAI-----ALVLLDIRMPGIDGYEVCRAIKANPATESLPVIFVT
SLSDVGDEARGFEAGAVDFIVKPISPLVVRARVQTHLSLV
>U2UP61
IFIVEDERRIARFLQIELEHEG-FSTEIEEDGARAFERL-----DLILLDVMLPGMDGITICKRVREV---SDVPIIMLT
AKDEVEDKVNGLDCGADDYMTKPFAMQELLARIRNAM---
>A0A3N4PXE2
CLIVDDEPLARKGLKEYIEDVF-LLAGECDSPVKAAAIL-----QLLFLDVQMPRMTGIEFLRSLPQ------PLVIFTT
AHP--DYAVESFELNALDYLLKPISFERFMKAVMKARAYM
>A0A6S6Z6V1
ILLVDDQPMLIDMLSEFLRSEG-YNVTTHTDGLTALQQM-----DLVITDFSMPGMNGAALLTAMRENAYLSDTPVLVLS
GRP--EHEIDAACEGYAAYLSKPADPAEVLRTICRVTR--
>A0A850HCI1
IALVDDDRNILTTVSIALQAEG-FVTRIYSDGETALKAL-----DLAVFDIKMPKMDGLELLARVRAES---AMPVIFLT
SKDDESDEERGLELGADDYIAKPFSLRLLLARIRAILRRA
>W4QP83
ILIVEDDHKIRQLIKIYLEKEG-YDVWEAGDGKQGIDMF-----CFTIIDLMLPEVSGEEVCKWIRTEKK-SDSPIIMVT
AKVEEKDRINGLRMGADDYITKPFSPNELVARVETVLRRT
>B8FBF3
VLVVEDSETNRVLLHDLLEKVCYCSVSVAVNGKQGLEIA-----DLILMDLGLPVLDGMEATKILKADAKTRSIPIIALT
GFVSNEDEERMMDAGFDGFLPKPFDVRKLLDKVCLYLTAR
>A0A3A4BJY7
VLVVEDERLIADGIAEWLRRES-FAVDMTYDGEAALDRL-----DVVVLDRDLPRVHGDEVCRRIVAAR---RSRVLMLT
AAGGLRDRVAGLSLGADDYLPKPFAFVELSARVHAL----
>A0A1B3XVI9
ILIVDDQFGIRILLNEVLHKEG-YDTFQAANGIQALEVL-----DLVLLDMKIPGMDGIEILKRMKVVD--PDIRVIIMT
AYGELDMIQEAKDLGAMTHFAKPFDIDDIRKAVRE-----
>W0V054
ILLVEDNTFNQQVALEMLEEAG-ATVCLANNGVEALDLL-----DCVLMDVQMPLMDGLEATRRIRADPRLAGLRVLAMT
ATATSEDRVRCLDAGMDDFISKPIQPPMMYRTIANW----
>A0A841KDW4
LLIVDDEEDLRETLSEQLALTD-FALSTAASGAEALEAI-----DLVIMDVGLPDMDGRDVVKRMRESG-F-RSPVIMLT
GHATDNDTVLGLDAGANDYVAKPFRFAVLLARIRAQLRQY
>A0A4R6WMX0
ILVVDDDREIRDLLSRFLQKHG-LRASTAADGREMRRVL-----DLIVLDIMLPGETGLSLCAQLRAEGGPRLIPIIMLT
AAGDETDRIVGLEMGADDYLPKPFNPRELLARIRAVLRRR
>A0A317CI97
ILIVEDEPAIRMGLIDVFVYHG-YEVDFADNGNDGLAKG-----DLILLDVMLPGMDGFEICNRIREQS--RDQAIIMLT
AKSNDEDIIQGLSLGADDYVSKPFSVAQLVLRVQAVL---
>A0A4R2LF14
VLIVEDDPQVREMLGEYLDSHG-FEVAL-ADGGEAMRAA-----DVVLLDLGLPREDGLALARYLRERY---TLGIIMIT
AAADVVDRIVGLEVGADDYVPKPFDLRELLARLKSVLRRC
>I2GGM4
LLLVEDNSDLRMQMATYLSKQ--YRIATAATGREGLEMA-----DLIVSDVMMPEMDGYELTRTLKADDRTSHIPIVLLT
ARSSPDSRLVGLQAGADNYLGKPFSLAELNLRLGNALRTR
>A0A1B3W7I1
VLYVEDSRTVAVATRRWLQARQ-MEVTHVLSAEEGLAYL--T--DLLLTDVYLKEMSGRDLLKAVRGELGYRRLPVLVMT
GDDNRINQMGLLREGANDLVLKPIEERLLVTKALFQL---
>A0A7V7UC17
IVVVDDDVELCDLIKKFLEMEC-YAVTLRHDGESGLKEC-----VLIVLDVMLPLKNGFEILSKLRKE---SDVPVLMLT
AKDSELDKVSGLRMGADDYLTKPFSMNEFVARVQSLIRRY
>A6NZ45
IAIVEDQDNAAQRLAGYIDKYE-FRVTRFCNGEEFLKDY-----AVVFMDIQMPKKDGMEAAVELRRKD---NVSIIFIT
NLV--QYALKGYEVDAVSFLVKPVSYCDFSLKFRKALD--
>A0A4R3YIA5
VLIVEDEPKLGQLLVDYLQAAE-YQTHWLTRGDQVVDYL-----ALVLLDLMLPGKEGLAVCQEIRRF---SDVPVIMVT
AKIEEIDRLLGLEIGADDYICKPYSPREVVARVKAILRRI
>A0A318KJT0
VLIVEDNEINLEIAVELLRFAG-AVIDTATNGQIAVERF-----DLILMDVQMPIMDGCSATEVIRALDRHGQVIIIAMT
ANSFQEDIQKCLDCGMDAHIGKPFVLADICTQ--------
>A0A0U5AXU6
ILIIEDERSIAELERDYFEING-YAVDIEQDGNSGLRRA-----NLIILDLMLPGIDGFEICKQIRGK---KDIPILMVS
ARKEEIDKIKGLGFGADDYITKPFSPSELVARVKAHLSRY
>A0A1A8XJ51
LLLVEDDPMIGASVQSGLRQEG-YSVDWVRDGAAAELAL-----ELVLLDLGLPRKTGLDLLAGWRRNG---VLPVLVIT
ARDSVADRVKGLDAGADDYLVKPFSFDELVARIRALMRRQ
>A0A2T4V0T2
LLLVDDEEYILKSIRRVLRRGD-WQIETASDAEEGLKAL-----EVVISDFRMPGMNGVEFLSRVKAQV---RAQRIMLT
GQADQQAIEEAINRSIFRFISKPWNDSHLVLTVKSAFEQY
>A0A5M6ITS1
VLVVDDEPPIRRLLRTSLGAQG-WRVDEAATAAAALARV-----DVVILDLGLPDRDGLEVIRELRR-G--SAVPIVVLS
SREREDAKVAALDLGADDYVTKPFGMEELTARLRAALRHR
>A0A6M5YTY2
ILVVEDNEPNRVLLCRRLNGRG-FLTTEAADGRRALELV-----DLVLCDVMMPGVDGYEVLRAMKADPDLRAIPVIMVS
ARDDTAGVVQCIEMGAEDYLQKPYDPVLLHARVNACLDKR
>A0A4Z0WH74
FLVVDDFPSARKQVRSMLVQMGVTNYFEAAHAGQAKKLLQEQKFDLVVCDYNLGDQDGQQMLEELRNGNATRLTQWIIIT
AETSRDMVMGAVENEPDDYLAKPFAYDAFKLRVEKLVKRR
>D6YS75
ILVIDDEEIIRTFIAETLSREG-FEVSTAENGKKGIGQF-----DLVFTDMKMPDLTGIEVLTKIKEVS--PQTPVVVIT
AYGSIENAVEAMRYGAFNYLIKPFSPDTIEAVVEKAKEHQ
>A0A3N1Y0K2
ILICDDAAFMRMMIKDILTKNG-YVAGEAENGVKAVEKY-----DLVLMDITMPEMDGIQALKKIKAAD---NANIVMCS
AMGQQAMVIESIQCGAKDFIVKPFQADRVLEAVKKA----
>A0A679HK27.1
LLHLEDNPLDADLIRATLIEAG-CITQRVDTRAEFFSAL-EGTLDLILADYSLPGFDGISALALARQHA--PDVPFLFVS
GQIGEELAIDAMHQGATDYVFKQR-LGRLVPSVQRALRE-
>A0A2T0WRU4
VLVVDDNATNRQVLGMTLDRQD-CDVSFARDGKEALSAM-----DTVFMDVSMPEMDGLEATRRYRALH-GPELPIIGVT
AHADPKSHRDCMSAGMDGVLIKPIQIAEIKEIVARL----
>A0A432M7V3
VLLLEDDPVVAAVVEGLLAVQG-HTVEHVTTALRALEAL-----DAALVDLDLPGLDGLQWAALVRSRQADDALPMVAIT
ARAGGDEESRAYAAGMDGFLRKPLHGEQLAQALAAVL---
>A0A1E2RY28
ILIVEDDSRIAADIEKALAASG-FSAEVSADGEDAWFRG-----DAIILDLGLPKMDGLAVLKRWRSGG---QTPVLILT
ARGAWPERVEGIDAGADDYLTKPFRMEELVARIRALVRRA
>B5YJ25
VLVAEDSTVDAKYIESILKEGE-YNIIFAKDGEETENLL-----DLIILDVVMPKKNGFQICREIKKNDKTKNIPVILVT
SKKEEADKFWGKMQGADEYITKPFEPIDLLVAIKKCL---
>A0A401XHV2
AIIVDDEPMARQLLQGLITNTD-VLVDMCEDIPSAVKSI-----DLVFLDIEMPGHSGLELLNFFNS-E--IDFHIIFTT
AYH--QYAIQAFKLSAVDYLLKPIEAYELKEAVDRYMG--
>A0A0B1Q5X2
ILLVEDEDHVRAGNVRALKMRG-YDVHEASSGVEALAIM--GRVDLVVSDVMMPEMDGPTLLREMRKER---ELKFIFVS
GYAEDAFAKNLPEGARFGFLAKPFSLRELAVAVKEILD--
>A0A3N1P3I2
ILLVDDSHVARKQLQDALDGLN-IPYQVLTNGEKALQRM-----DILVSDIEMPGLDGYELAFSVRDDKALSHAYIILHT
SLNSEMSVSYAHQVGANEALTK-FDAEELVHAMLRGA---
>A0A2Y9CAU5
VLLVDDEPAILEAEKRAIDQRD-FVAAEAYSVDRGIEIF-----DVVLTDMKMPRKSGIELIKYIGSQE--KPAVCIAVS
GYSDFHYVHDAFMYGGFDYLLKPIEPAKIEELFGRIRQLL
>A0A1V0A2U4
VLIADDQGMVRTGFTVFLSGQD-IVVGEAADGREAVERA-----DVVLMDVRMPVMNGLEATRELMARQ---TAKVLILT
TFDLDDYVYEALRAGASGFLLKDASAAQLAEAVRVVA---
>U5LJC0
VLVVDDEVLERKAVAKMIRSSN-HVVGEAANGRIAIEMA-----DIIFMDIKMPGVDGIEAVREIRKIR---ETRFIMVS
AFDTFEYAKKVMQQGVKQYILKPSSKADITAAFESAAGEI
>A0A7M1QD76
FLVVDDFPTMRRIVRSLLKELGYTNVEEAEDGQEALSKLRSGSFEFVVSDWNMPNLDGLEMLKQIRADDALKQLPVLMVT
AEAKKENIIAAAQAGASGYVVKPFTAATLEEKLNKIFEKL
>A0A3N7C8U4
ALIADDEPRLREELSDLLAAWE-LVLAQARNGREAVEQF-----SICFLDVHMPGMSGVEAAQHIGR------AHLVFVT
AFE--QYAVQAFAQGALDYLVKPVQAPRLAETVSRLQERI
>A0A1H7HFY6
IMVVEDDAGLREALVDTILLAG-YQCLAVDSGEEALLKL-----DLVVSDVQMGEMSGLTLLKSIVSNY---KLPVLIMT
AYGTIDDAVQAMQDGACNYMAKPFAPEVLLNMVNQY----
>A0A7C9PEF5
VLVVDDEVRSQDAMRRTLDED--FRVLTAGSADEARDWL-----DVILCDQRMPGQTGVAFLKEVRERW---ETVRIVIS
GYTDSEDIIAGINDAIYQYILKPWVPDHLLQTVRTAVEAR
>A0A498R838
ILLVDDEKQILRSLERVFLETD-YQVFTANTGSDALAIL-----DLIISDMRMPNMDGHALLKQVKQLY---ATMRIILS
GYADENKIFASLLDGSKLYLLKPWDNETLLQIVNHMFDIQ
>A0A1E5QM55
ILVVDDEPDNLDLLYRTFRRD--YQVLRAESGPVALDIL-----AVIISDQRMPLMSGTEFLSLTATQY---EIIRIILT
GYTDVEDLVEAINAGVFKYVTKPWEETELRAVVQQGVDTH
>B5ECZ2
ILLVEDEPSIREVTISLLQLQG-YRVLAAGLPREALELA--DEIDLVMTDVVMPEMNGRELARSLLAI---PRLKVLFMS
GYTANVIAHHGVLEEGVNFISKPFSLPDLAEKVREVLD--
>A0A1B9F444
ILIAEDEKNVGDLLVELLQSDD-REITVVNNGLDAIKKL-----DLLITDLMMPEVDGMEVMHKAKQLY---DILMIIIT
GYASLETAIQAVKEGAYDYLRKPFRLDELKISVDNACERI
>A0A840S9H1
ILLAEDDALLGDGLRAGLQQHG-FQVDWVRDGAAAECEL-----AAAVLDLGLPRLDGLEVLARVRAAG---TVPVLVLT
ARDAIPDRIQGLDLGADDYVVKPIDLQELAARLRALARR-
>A0A399RAU5
VLVVEDNELNMRLFCDLLDAFG-FQTLQCRDGAKAVELA-----DLIIMDIQLPEVSGLDITRWIKDDESIRAIPVLAVT
AFAMRADEQRVREAGCEGYLSKPIQMKSFLSTVQELVDDR
>A0A0K8P2B9
ALIADDEPHLAAFLQQQLAAWA-LVVGLARNGPEAAQAI-----DVAFLDIRMPGLSGLEVAQGIEG------TRVVFVT
AYD--AFAVQAFEQEAVDYVLKPVRADRLARTVARVQRVL
>Q30XH6
ILVVDDEESICFTFRLFLEQAG-YDVQTASSCAGALTVI-----DLIFADIMLGGPSGIDLLREVRHRG-L-TMPFILIT
GEPSMETAVEALALGADEYLYKPVDKDKLLLAAERWLRYK
>A0A0F5ALK5
ILLVDDEPHILRALKRELRRFV-AHIHTAESGQQALAIL-----GLVISDYRMPQMDGAELLINIHQRY---DIATIMLS
GQADLPGVSRAINAGLSQYVSKPWDREVLCDTVKTILS--
>A0A399RM81
ILLVEDEKGLRDIAVMHLISRG-YEVESAADGEEALEIL--GAFDLVISDVVMPGMDGPTLIREAQE-Y--GEARVIFVS
GYADPNIAKQLDDREIT-FLAKPFNVRQLAEKVKQQLG--
>H8Z0M9
ILVAEDEPTNAKVVQKLLEKLG-HQVQIASNGRKALALL-----DLVLMDVQMPEMDGVEATRLIRENTTGPSIPIIALT
ARALAGDREKYLAAGMNDYLSKPINIQALTETLDKVVA--
>A0A4R1R5Y3
LLVIEDEEALADALCEILRQNS-YMADSVSNGLEGLDYA-----DMILLDIMLPGMDGISILKALRREQ--IFTPVILLT
AKTELQDIVTGLDAGSDDYLAKPFSTTELLARIRAL----
>A0A4R2TKI1
VLIADDNEDFCDILVEYLQKQE-INVGVAKDGLEAIELI-----DLVILDIIMPHLDGIGVLEKLNRMN-LKYPKIIILS
AVGQDKITQKAINLGADYYVIKPFDFDVLIERIRQIVR--
>A0A4R4DVX6
VLLIEDDELVRCVLSETLDGNG-FEVDGLANAEDALILL----PDVLVTDINLPGLNGFDLAELARQRH---DVEVILIS
GTTPDLAKHAARRHE--RFLQKPFAPEQLAEKIREA----
>A0A5A5TCA3
LLIIEDDYHMNQALKKSLIEEG-YAIDAVYDGIEGEAYA-----DAIILDVMLPRKDGIAVCRTLRQRG--MTTPILMLT
ARDAIEDRVQGLDSGADDYLIKPFALYELLARLRALLRR-
>A0A1E5QQ45
ILVVDDSPDNCFLIQSILEEEG-YEITIAESGKAALAEV-----DLVLLDIMMPDMDGYEVTQRLRDNKSLPFMPILLIT
AHDQPS-VVKGLDLGADDFIRKPVEFDELLARVRSLLRLK
>A0A4R8VCP3
VAVVDDFPLLTDGLATHLSDDS-LVVLTANSWSDLVSHP--FPTEVTVLDLNLNDS--ISIGTKVQALR--AGSEVVVIS
RHADPATVARVLSAGALSYVPKSEDTEELVLAITAA----
>A0A0Q7SCB7
IAVIEDDPTTSEQLAGWIRAA--ELVDQHFDRDSAEAAL-----DLVVLDIELGREAGVALINEINK----LGTPVLVVS
AMPAAIYRSIMKALDAWDYLQKTFDEAEFVETFLDILR--
>A0A3E2XPM7
VLVVDDEKLIVKGIKFSLEQDG-MEVTAAYDGKEAYELA-----DIILLDVMLPELNGFEVCQMIREK---SDVPIIMLT
AKGDDMDKILGLEYGADDYVTKPFNILEIKARIKAIIRRT
>A0A0K8NZ33
VLIAEDNPVNQLIITEMIASLG-LQPRLAGNGAEAVTAC-----QLVLMDVQMPEVDGLEATRQLCLLQRLRRFPIVALT
AHASPQDRARCEAAGMQGFLTKPVSLGLLRSEL-------
>A0A5J6N0W1
VLVVDDVAANRRLLEAKLSAEY-FDVTLAENGPDALAKI-----DIVLLDVMMPEMDGFEVCRRIRADPRSAHLPVVMVT
ALSDVSDRVRGIEAGADDFLTKPVNDLALFARVRSLLRLK
>A0A4V1FCB4
ILIIDDERAIRSTLKEILEFED-YTVDEAEDGAKGLQYI-----DVVLCDIKMPGMDGIEVLEKAMEMV---DTPFIMIS
AHGTIDTAVDATKKGAYDFLQKPPDLNRLLVTVRNALDKA
>A0A810PVN6
VLVLEDESSIRSFIVINLRRAG-YDVIEAESGEEALEKL-----DVALLDIMLPGIDGFEVCRRIRATN-L-RIGIIMLT
ARSQEMDKVTGLMTGADDYVTKPFSPAELTARVDALMRRS
>A0A2T0RMI1
VLVVDDEPTLAELLSMALRYEG-WDVRSAGDGQTAVRTA-----DAVVLDMMLPDIDGLEVLRRLRGET--PEVPVLFLT
AKDSVEDRITGLTAGGDDYVTKPFSLEEVVARLRGLMRR-
>A0A6I6MJZ2
VMIVDDSLIMIQKLKTMVTELG-HVVRVCKDGEEAARDY-----DLVTMDITMPGMDGVDALKAIRAGD---RARCIMVT
SHGQEAMVVRAIEAGAVGYVLKPVAKARLAEVIGRA----
>A0A7W9FQD6
VAVIEDNDDLREAMLAALGSNG-YRTIGFDSAEA-LIEH---RLDVLVIDIGLPGEDGISLAARIRATQ--PDVGIIMAT
ARDRIADKQRGYGSGADIYLTKPVSLEELSAAIGALGRRI
>A0A413G084
LLLAEDNDLNAEIAAQLLEMRG-ADTERCKDGEQCVSRF-----QAILMDIQMPVMNGLDATRAIRALSRPACIPIIAMT
ANSFQEDVDAARAAGMNGFVSKPLDVNYLYRLLYD-----
>T2GBU3
VLLVEDSEFNAFVVASYLKGTA-CRVTIASNGEEGLKAY-----DVVLMDMQMPVMDGYTATRAIRDLEALPVTPVLAMT
AHAMDEQRERSLTAGCSAHLAKPVSRRDLLQAIARF----
>A0A085GEV1
IVYVEDDPEVGALIAAYLGKHD-IDVIVESRGDRAEETI-----DLVLLDVMLPGKDGMTLCRDLRPQW---DGPIVLLT
SLDSDMNHILSLEMGANDYILKTTPPAVLLARLRLHLRQR
>A0A7G5C0I4
TLIVDDEARIRRGIERLVHSCG-WVVATASDGREALDCF---AVDLLITDVKMPEMDGLTLIKEAKKQY---SFYPLLIS
GYDDFSYLQTALREGALDYLLKPVDREQFRSRMAEIR---
>A0A5C6DVZ6
VLIVDDRREVRHIGQSFLESAG-ATVIAAQDGQQALDMV-----DLIVMDMQMPIMDGYQATDKLRKQG-FA-KPIIALT
ANAMKGDRERCLGLGCDDYLTKPIESVSFIEMV-------
>A0A840S085
VLIVDDEALARSNLQLALADLD-WVVGLCASAAEARVAM-----DLVLLDIQMPRQHGLSFAAELPQ------PLVVFVT
AHD--EHALAAFEVHAIDYLLKPVDDERLSQALARAAALL
>A0A250IHW8
VLVVDDFDDAREMYAEYLEFVG-FQVDVARNGVEAVEKA-----DIILMDLSLPVMDGWEATRRLKQDQRTRNIPVMALS
GHVLAGNAEQARQAGADEFVAKPCLPQDLEDRIRR-----
>A0A5C5ZL45
VLLVEDSPTQAMEMTMLLEAAD-HEVTHVLNGRLGLEQL-----DVVVTDLEMPELNGLELVENMRMNF--SHIPTILVT
GHGSEDLAAEALQRGAAGYVPKNQMAQSLNDTIVD-----
>A0A222E9D4
ILLVEDNTGVLAVLRSTLTRAG-YDIKTASSGDLARDIF---DFDLLLTDIVMPGLQGTALAKALREIR---DLKVIFMS
GYASEATVHNGLRPEDI-RLMKPIGRTVLFQAIEKAL---
>B1Y7V4
LLLVEDDPMIGSSLRAALRLEG-MAVDWVRDVAAAQATL-----DLVLLDLGLPGTDGLSLLRSLRSRE--DSTPVIVLT
ARDGPGDRVRGLDAGADDYLVKPFELDELAARIRAVMRRH
>F9ZWS0
ILIVEDEQKLAKLAADYLQNAG-FATEILSHGDAVLPWV-----ELILLDLMLPGRDGLAICREIRNFS---QVPIIMVT
ARVEEIDRLLGLEMGADDYICKPYSPREMVARVKAVLRRL
>A0A1G7CA72
CVIVDDEPMALNLVESYVQKTF-LLKKKCASALEAMEFI-----DLLFLDIQMPDLTGIEFSKMLPK------TRVVFTT
AFD--QYALEGFKVEALDYLLKPFDYAEFLVAANKANTWL
>F5YBY0
FLLVEDNAINQEIAVAILSELG-AAVETAENGEEGLQAF-----SLIFMDIRMPVMDGFESARRIRASSKHRKVPIIAMT
ANAMKEDRDASSEAGMNGHVSKPVDIIEIKNILYR-----
>A0A7W2IE00
ALLIEDEPQIRRFVRGALEEEG-WQVHEAATLQRGLIDA-----DLVVLDLGLPDGDGVDLIADLRKWS---SVPVIVLS
ARANEADKIRALDAGADDYLTKPFGVGELLARVRATLRRQ
>A0A090BW34
LLVIDDDETVHQMLEAYLSKMG-YQVVVASNGIEGLKLA-----TAITLDVMMPGMDGWEVLSQLKADPDLAHIPVIMLT
MME---DQEMGYSLGASEYLTKPISRHQLINILRK-----
>A0A0Q7SZV9
ILLVDDDADLLRLMTMRLTAAG-HAVQAVSSAEAALAHL-----SLIITDVRLPGLDGLALFDEVRASH---SLPVILLT
AHGNIPDAVEATTRGAHAYLTKPFDGKELLAKINQAL---
>A6Q1M8
ALVIDDSALVRRFLKKELERLG-FEVDVAKDGEEGEKKA-----DLITLDIEMPKKNGLDVLRSIMEKN---PTRVLIVS
TYAVEDIAMNALQLGALDYITKPEFIKEF-----------
>A0A0D8JCM6
LLLAEDDENLGLLLKEYLVAKG-YDAELYPDGEAAYKGF-----DICVLDVMMPKKDGFTLAKDIRIIN--ADIPIIFLT
AKNMKDDVLEGFQLGADDYITKPFSMEELIMRLEAILRRT
>Q3SFV1
VMVIDDSNTIRRSAEIFLNQAG-CEVILAQDGFDALAKI-----DVVFVDIMMPRLDGYQTCSLIKRNARYRGTPVIMLS
SKDGLFDRARGRMVGSDEYLTKPFTKDTLLTAVREH----
>B8I3N1
VLIVDDSAFMRKVLSDMLNSDS-IVVGTAVDGRDALEKI-----DVVTLDVDMPVMDGINCLKQIMQKI----KPVIMFG
SETEYEMTIRALDEGAVDFVVKPSKRNEIIEKI-------
>A0A2L2X7H5
ILVIDDEKQIRRLLKVALTGHG-YEVEESVCGGDGLSRA-----DLIVLDLGLPDMNGLEVVRQLREWS---QIPVIILS
VKEQENDKITALDAGADDYVTKPFSMGELLARIRAALRHV
>A0A1Z4MXK1
VLVVDDAVVVRSRVSKILSHDE-LEVDVAANGRIALAKI---NPDVIILDVEMPDLNGLETLAAIRQSY--PQLPVIMFS
TSTRITATLEALSLGASDYATKPSNL--------------
>S7TFW5
VLVAEDDAIIREQMAMTLRRAG-MRVITAVDGHEAFETY-----DLVVSDIRMPRMDGLELARRIREMS--NDVCIILVS
AYSDNETLFASINLRVDGFARKPVLPDELVSLTRR-----
>J6IYL2
LLVIEDDRDAAEYLVKALREVG-HVADHAADGEEGLALA-----DVLIVDRMLPKRDGLAVIGALRGKG---TTPALILS
ALGAVDDRVKGLRAGGDDYLAKPYSFAELLARIEVLARRH
>A0A385YPF4
ILLVDDDQALLVFVQKQLESAG-YIVRVASNGAAALSVL-----DLAIVDVMMPYVDGFELVRKIRET--T-SMPIILLT
AKAALEDKEKGFRLGTDDYVVKPFEIKELLFRIQALLRR-
>Q1N180
-LIVDDSSTARKHIAKLLNNCGIESILFADNGQAAIDVL--EKVDFVITDYNMPEMDGEALVQYIQS-SDFSYLPILMVS
SESDSPRLSALRQAGVCAMLDKATDPKSFRETLSRSL---
>A0A0Q4H2Y0
LLLVEDDTMIGEALLDLLRAER-YAVDWVRDGDMADTAL-----DLVLLDLGLPRRDGLEVLRGLRARQ---KVPVLVAT
ARDAVADRVAGLDAGADDYVVKPYDTDELLARIRALIRR-
>A0A5C5B8Y9
-VVIEDDEDIRNLIALVLEQAG-YTVHTAGNGPDGLALV-----VVATVDVNMPGMDGFEAAKRIRAIS---PAYVVMIT
ARTDEIDTVQGLQSGADDYVTKPFRPRELRARIEAM----
>I0HS25
-LIVEDNSDSREMLAALLQLEG-HAVSTAADGPSGLEAI-----DLALVDLGLPGLDGHALAAAARAGG--ATTRLFALT
GYNTEADRDAAARAGFDGYLVKPLDPATLQALLV------
>A0A1I4V753
ILVVDDSAMQREFAVGLLREMG-FEIQQAADGVGAVHAL--DGVDFMLTDLDMPGVDGVELLREVAKHR-W-AQYLIVMS
ARAGILDAVEGMASEESCALPKPLSRNRLEQAL-------
>A0A512B6Z2
VLSVDDNEMNQLVIAKIMTNAG-MKTVTVPNGAEAIKKL---KPDFILMDLEMPVMNGMEASEFIRRN-ISSQIPIIINS
GSVSDVQKWRLRRLGIDEFLEKPYSMKDVFSKLSKY----
>A0A410P4D5
LMVVDDEEDVREYLKSYFRRRK-IDVVTAESGEEALSLL-----DLMLLDIRMGGIDGIETLRRMREAG--KQTKVIMVT
GVEEQKILDRLAEFNVLACVHKPLMLDELEKQV-------
>A0A852STM5
VAIVDDHESVRLGIRAACQEAG-FVVATSASVSELVALA--RGCDVVVLDLSL-G-DGFSVTENVQHAL--MGASVLVHS
IADRVGLVREALAAGAAGVIPKSAATKTVIASIAAVA---
>A0A3P5XFK2
IMIIDDEPQMRELIRTFLEKDG-YAVVEATDGIHALLML-----QLLIVDVMMPYMDGFSFAKELKNSS---TIPLIFLS
AKGEEWDKIQGLKLGGDDYIVKPFLPGELLARVESVLRRT
>A0A3A3FKS9
LLLVEDDPDMSNALMRALDRRG-FSVTTCVDGGTALRTI-----DLVVLDLNIPVIDGLHLLQRVRSQG--IDVPVIALT
ARSAVGDRVAGLNAGADDYLAKPFDLDELEARIRALLRRR
>A0A1H3FWZ1
VLLIDDERHLRITASQTLELAG-YTPEAYPSAEEALNIL-----GVVVSDIRMPGMDGMALLREVRRRD---DLPVILIT
GHGDISTAVEAMREGAWDFLEKPFAGDRLIEMVRRGVEKR
>A0A3S0PWV1
VLVVDDEPLARLGVITRLSAYD-MVVGECATGEEAQCLI-----DLVFLDIEMPGINGIELVRMLPKGC---VSHFVFLT
AHD--EYALNAFAIEALDYLLKPIDNERFAACVDRVRRT-
>A0A1Y6BPH1
VLIVEDESDLVDIIEAELELDS-IKLTTAATVDDLQSVL-----QLIIADLTVPGSQITPVLDLIREVS--SETPIMVFS
GKV--EEMADLDHPQVIDFIPKPFQPEKLLGSLKKFFDSD
>A0A4R5BE41
VLLVDDERLIRAGLAAIINAED-LVVGEASDGAEVPGEV-----DVVLMDVRMPRLDGIQATRHILGTV---PPRIIVVT
TFENDEYVYDALKAGAHGFLLKRTRPEEILQAIRMVA---
>A0A7Y0LAR7
ILIVDDDEDILVAGKLLLKRKF-EKVSICNRPEQLPNLL-----DVILLDMNFSGEQGFYWLQQILTRK---EAIVIMIT
AHGGIDVAVEAIKQGATDFIAKPWHNEKVIATVTTACELK
>A0A348HB79
ILIIDDEAAIRDMLATALEMAG-FEVLEAENAQQGHEMV-----DLILLDWMMPDISGIKLARRLKRDETTHEIPIILLT
AKGEEDNKVQGLEAGADDYVTKPFSPRELIARMRAVMRRA
>A0A1E7WCS2
VLLVEDDDMIGNAIQQALREAS-YGVDWVVDGDAALDSL-----QMVLLDLGLPRRDGMSVLHTLRAAG---GVPVLVLT
ARDATEDRVAGLDGGADDYLVKPFALSELLARMRAVTRRQ
>A0A368L6S7
LLLIDDEVGITNALRRLFRPHG-YQIEVAESGEAGIALC-----DLVISDMRMPGLDGAQTLETIRALQ---HCIRLLLT
GYADMRATIDAINRGIYRYISKPWDDEEVLAILREAFEFK
>A0A4Y8KUL0
LLVVEDDAELLRMLETLFTGEG-YHVRTARDGQRALHLA-----DALVLDRGLPLIDGLDVLGKLRAAG---EAPTLILS
ALGNPADRVDGLDRGAEDYLAKPFDVDELLARVRALLRRH
>A0A1G9IKX1
ILVVDDDQQIVEAIEIYLKNEG-YKVFKAYDGMEALEIL-----HLILMDIMMPKLDGMKATIKIRES---KNIPIIILS
AKSEDVDKIMGLNVGADDYITKPFNLLELIARVKSNLRRY
>A0A6M2BNB1
VLVVEDDPKIAALLRDYFAHAD-FTVEVIHRGDEADAAI-----QLLILDLQLPGRDGLDICRALRARG--PDPAIIMLT
ARVDEIDRLIGLELGADDYICKPFSPREVVARARAVLRRL
>A0A850RDU3
ILIIEDEKNLARFVELELQHES-YETQIELDGRQGLDAA-----DAILLDLMLPTLNGLEVCRRIRQE---KNTPIIMMT
ARDSIIDRVSGLDHGADDYIVKPFAIEELLARLRALLRRI
>A0A257GGF5
VLAIDDSRTIREMLRESLSNAG-FEVHLAIDGLEGLEKL-----DVIITDINMPRLDGFGVIEAVRAGV-HSTLPILVLT
TESAPDLKERARNSGATGWIVKPFDDDKLISAIRRI----
>A0A1U7IU24
VLVADDHELTRLSLKLALAGQN-ILVGLASNGKEAVKMV-----DVIILDLHMPIMDGWSASSYIKNIN--PQTKIIAYS
AMEEKQAIALQQKSNFDAFCSKETDTKELIKLVKELAKKA
>A0A2R4FT07
VLAVDDEPPALDELAYHLRADR-VRLHTAGDATEALRVL-----DVVFLDIRMPGLDGMELARVLRR-F--P-PAIVFVT
AYD--DGAVDAFDLGATDYVRKPVRAERLAESLRRVVG--
>A0A1D8AVM5
VLVVDDEDPVRQVARDALTLLG-LTVHEAADGPAALALV--DTIDLVLLDLTMPGLAGDEVLRRLRQIR--PDLKVIIMS
GYSEGETMQRCAASGVSGYLPKPFAIAELGEKLRQLL---
>A0A369QLV9
VLVVDDETDVLFAVKMLLKTEV-KEVVTEKNPENLLSLL-----DVIFLDMNYTGNEGFFWLNKILEKD---SATVVMIT
AYGDVELAVRALKEGATDFIVKPWRNEKLLEALEKACA--
>A0A6N7EK41
LLVVEDDVTINQALSDRLVAEG-FAVVQAYDGPGAVAAH-----DLVVLDVMLPGFDGIEVCRRVQATR---PVPVLMLT
ARVEETDMLVGLAVGADDYVTKPFRMREVVARIRALLRRV
>A0A3S1AHX1
AIVVDDEELSVRRLEKMLFDSG-IRCQTFLNSLGVCEYV-----DVAFLDIAMPGISGMELAERLHAID---GIEVVFVT
AYN--HYAVEAFDRSALDYLIKPATAERLSQTLNRIKARR
>Q2IQ24
IFIVDDDELILKALSRVLELSG-YETRCFLRPAEALEAI-----VVVISDYMMPSMDGVAFLKAARARF---AAVRILCT
AAEDFRVALQAVNAGVFRIISKPWHQQELLTTVSQAAEAA
>A0A4S4BHT3
VLLVDDHEMVRTGLRTYLMLDR-FVIGEASGGLEAIRML--DFPELVLMDLMMPGMNGVEATRELIGRY---SLKIIILT
SFLEDDKVIEAMEAGAVSYVLKTVSAEELIYAMQGAL---
>A0A556QJM7
LLLADDNAVNQKVGAALLRKLG-YSTDVVADGSQVIAAL-----DLVLLDVQMPEMDGYEAARAICARASEARPRMVAMT
GNAMQGDREKCLEAGMDDYITKPVRIEDLVTALEKW----
>G7V985
IILIEDNRDLVQVLAEGLTESG-FVVDYAYDGEEGLNKI-----ECIVLDIMLPKTDGYELIKQVREAG--KDTPILVLT
AKDSVEDRVKGLEEGADDYLVKPFDFRELLARINALIRRH
>A4ANP9
AVIVDDEVKALQSLSWELTFSE-IVNASFTNPFEALEYL-----DCLFLDIEMPTMDGFQFIQKLTN------NPVVITT
AYN--QYAIKALKNEAIDYLLKPIDTDDLKETIVKIKKYN
>A0A231RRX7
ILLVDDEAWVIESLKASVDHRG-FVAGTALSGSEALSMI-----DAVFTDIRMPGMSGLDLIKKGSEL---HRAHYIVVS
GYAEFAYAQKALTYGALAYCLKPFDENEIVSILKKIKREK
>C4Z5K9
ILIVEDDKDISRELKELLENSG-YEAEVLSNFKNACDSI-----DLVLLDINIPYMNGEMLLQQLRSK---SDVPVIMVT
SRDSEADEVLSMSYGADDYITKPYNPTILLLRINAVFKRL
>A0A0W1KNC5
VLVVEDETLIRLDIVETLQDAG-YTVAEGASGDEAVELA-----DLIVMDVKMPGMDGLTAAEKILSEQ---QIAIVMLT
AFSQRELVERARDAGAMAYVVKPFTPEHLIPAVEIALSRS
>A0A2G4YTQ1
ILIAEDEPRQAEILKFNLEEEG-FRVGLAPDGLKALEMI-----DLLILDWMLPEVSGIRIMKKLRKEKETKSLPVIMLT
ARGEEDDRVRGFEVGVDDYVVKPYLPSELVARVRAVLRRS
>A0A3S0ZBT4
VLMIDDEILAMEHMKRLVDEAG-FVADCVTNPKKALSIA-ELKPQLIIADIRMPIMNGLELAKLVLKAG---NPRIVLLT
SHKEFEYAKEAMKLGISDYWVKEIDSASLTQELLRLR---
>A0A4R8DI98
LLVIDDHDDIRENTAEILMLGG-YHVVTAPNGKKGVELA-----ELVICDIMMPELDGYGVLHLLRKNEATRDIPFIFLT
AKTERADFRKGMEMGADDYITKPFDDIELLNAIDIRLKKY
>A0A1I5CLU5
ITYVEDDHDIRAIAELALGTLG-YTLDLCANGKEAMETI-----DLVLLDVMMPIMDGVETLNRLKSTPELADIPVIFMT
AKAQRHEVQAYKDRGALDVITKPFDPTELPAHVQKIWNRQ
>D6Z203
ILLVDDELPVVQAFAPNLEKLG-YRVDTTTNSEEALAMI--KAYDLLITDYNMPRLNGLELARQVKQTV--PQLPIILCT
GFGYLDDEQQAQ--DIATCISKPFSIGEIAAVIRNTLN--
>A0A3A6UP17
ILLVEDDESLREALVDTLLLAQ-FDCVDVGSAEDAILEL---AFDMVISDVQMEGIGGLGLLNYMQANH--AKIPMLMMT
AFATINDAVRAIKLGAVDYLAKPFATEVLINQVSRY----
>F9UCC2
VWVIDDDRSIRWVLERALRKAE-MHVTCFSNGVGVMEAL-----DVILTDIRMPGIDGLDLLRQVSARY---GLPVIIMT
AHSDLDSAVSAFHGGAFEYLPKPFDLDEAVSQVNRACRR-
>K8E795
IAIVEDNEANYLTLKQHIDKA--HLIGTIDYYPDGLALV-----DIIYFDVEMELMDGMTAAKKIDE------VLIVFVT
NYV--QWAIEGYTVNATDFLLKPLSYFNFSEHFKKIQKRL
>A0A089PZ30
VLIIEDEKEIRRFLRTALEDES-LRVFDAETLQRGLIEA-----DLVILDLGLPDGDGIDFIRDFRQWS---QTPIIVLS
ARSDEQAKIAALDAGADDFLSKPFGIGELQARLRVALRRH
>A0A0C2HN10
VLVVDDEAIIRELCAKVIK--N-HRILEAASGEEALEIL-----DVVLTDVMMPVMDGLDLLKKIKEED---AQPVVIMT
GFADKDVILRALKADADDFISKPINLLQLRTTIDRVLEKK
>A0A0N9I4Y5
VLVVDDEPQIVRALRINLSARG-YQVITAHDGTAALRAA-----DVVVLDLGLPDIDGTEVIAGLRGW--T-TVPIIVLS
ARTDSGDKVEALDAGADDYVTKPFGMDELLARLRAAVRRS
>A0A7X2LWY1
ILIVDDAKFMRMTLTNILTAAG-YVVGEAENGNEAVHLF-----DLVTMDITMPEKNGLEALREIKKVH---TAKIIMCS
ALGQQKVVVEAIEAGAKDFIMKPFEEDRVIEAVQRVL---
>A0A850HEP9
TLIVDDEPLAVERIQVICADIT-IVVGTASDGAAALRLI-----DLVLLDMTMPELDGLGVARALGKVH---PPAVIFVT
AHD--DFAVEAFDLEAIDYVLKPVASDRLARAIERAVARR
>A0A0B2BNW2
VLVVEDDPVINQAVADRLATEG-YAVARAADGPGAVAAF-A---DLVVLDVMLPGFDGYEVCRRIQAAQ---PVPVLMLT
ARTEEADILVGLGVGADDYLTKPFRMRELVARVGALLRRV
>A0A4R1HHQ1
VLIGDDNATNRIVLYRMLEQLG-HQC-VAVDGGEAVLMS-----DVVIVDKNMPDMGGLDVFSAYSAHGESSAVPFVILT
ADATQESRDACTSAGIQHFLTKPVSLSRLQEVLYEVM---
>A0A4S3K1S9
IMLVEDNPADLRLTQEVFEEAA-HRLLVARDGEQALAML-LPLPDIVLLDLNIPRKNGLEVLRTMKQDPRLKRIPVLILS
TSRAETDFAAAYDAHANAFVTKPTDWGEFAELA-------
>A0A0D6AD16
ILIVDDQPANLRVLSKMLEGKD-YKVKKASDGESAIIAA-----DLILLDILMPNMDGYEVCEKLKSEEKTKDIPVIFIS
ALSDVFDKIKAFEVGGIDYITKPFQEEEVLARITSQLTIQ
>A0A3S0RLY0
ILVAEDNQTIRHSVATRLRQLG-CEVVEAASGGEALALL---SWDLLLTDLDLPSVDGCELCSQARKHF--PKLRVILMT
GYADAQWLDANEPDGAMEVLIKPFDMGELLAKAQMLL---
>A0A437K7S2
ILIVDDNEANLFVIEKLLQRAG-YDYLSFTSAQDMFNYLS--QVDAILMDIMMPEIDGIEACKQLQQVEHLKDIPVIFVT
ALEDSSKVVEALDAGGTDYLMKPINKTELLARLRVAIRLK
>L0EBM4
VLLVDDEALARVGLRSTFDEAG-FRVGEASNGRTALPWI-----DILMTDIAMPVMDGLELMRFIRQRR---RVKVILLS
CHSDFEYVREGMRLGASDYLLKPLGNDDLRDILEKVK---
>A0A0M1JJG4
LLFVDDEERILRSLKMMFRN-G-YNVLTTNNGQEALHIL-----HVIVSDQRMPTMLGIEVLREAKNIS---NTMRVLLT
GYADLSAVIGSINEGIFRYITKPWKSEDIRETISQASQ--
>A0A4R6S9B3
ILLVEDEESISRPLAFLLEREG-YRITVVDDGAEALTSF-----DLILLDLMLPSLPGTEVCRAIRLTS---QVPIIMLT
AKDSEIDIVVGLELGADDYITKPYSTRELLARVRAA----
>A0A848GEF1
IYVVEDEAAIARLIADTLEKFG-YRAELFRTAEAFFHGL-----DLVVLDLGLPDMDGMAVLQQLRGKH---TCGLLVVT
GRSDTYDRVMGLEMGADDYVVKPFEPRELIARVRSIL---
>A0A4R6U1R4
ILVVDDEQPIADILQFNLEKEG-FTVTCAYDGDEALKKL-----DLVLLDIMLPQKDGMEVCKEIRKNH---QMPIIMLT
AKDSEIDKVLGLELGADDYVTKPFSARELIARVKANLRRH
>A0A1H8AM94
VLIVEDDPMVAEINKRYLDSIG-FVAGIVSDVSEAWAFL-----ELVLLDIYMPGKNGLELLTEIRKEG---SIDVIVIS
AANDIPSIKKALRLGAVDYLIKPFEFERLNAALKIYRTEH
>A0A4P6JL78
ILIVDDDSAIAYLLRDFFKAEG-FHVLVASDANKALNIV-----DCMILDVMMPGRSGFDLCRQLRETS---DLPILFLS
AYDSDRERLRGFGLQGDDYIAKSASPSEIVARVKAVLRRC
>A0A1H8LJZ6
VLLVEDDATVRAGSAQALDLAG-FQVEAFHAAEQALAKV-----GVVVSDVRLPGMSGLDLMAAVKAID---QLPVVLVT
GHGDITMAVNAMRDGAYDFIAKPYSSEQLSEVVQRALETR
>A0A3A3FPX3
ILVVEDDQALLAVLCDMLGSLG-YCAVGVSCAEDALEQL---SFHVLLSDINLPGMSGLELAATAVAMA---GISVVFSS
GYG--YLLTDKLQFE-FQLLHKPYHLQELARVLRASIKHL
>A0A4V2T305
ILIVDDEEHILELIKFNLEKNG-FEVLSSDNGEDCIQIL-----DLLVLDLMLPGMDGIDVCKEIRKIDKFNNLPIIMLT
AKGEETDRILGLELGADDYITKPFSVRELVARIKAVLRRT
>D1CGU9
VLVIDDEHEILRILKSVLTNAG-YAVSVASSGEEGMELF-----DAVLLDLRMPGLSGLEVCAWLRARS---DVPIIVLS
VMGEENDKVRALDTGADDYLVKPFGVAELLARLRAALRRA
>A0A2K8U999
LLCVEDNPANLMLVQRLLERRP-IRLLSARDGRRGVEMA-----EVILMDINLPGISGITALHILAEDPATALIPVIALS
ANAMPRDIEKGKQAGFFHYLTKPIKVGEFMDTLDLAFKH-
>A0A1E8FA95
IAVIDDDEITLELIVTILKSDD-VNVVSFSNSTLAREFL---SLDMVISDMVMPGFDGLALLRDVRAAG-L-MFPFLFMT
AYESRQTKLLAKQLGAVAYLVKPIIRKKLVNLVKQT----
>D0I852
ILIVEDEHVTRNTLKSIFEAEG-YTVLEANDGEEMHQVL-----HLVIMDINLPGKNGLLLARELREQG---DMALMFLT
GRDNEVDKILGLEIGADDYITKPFNPRELTIRARNLLTRA
>A0A225NMX0
ILVVEDEALIRMDLALGLSDLG-HKVLEAGNADMAMQTL---AIDVLVTDIDMPEMDGLDLAGKVRGLS---TCRIVVMS
GRS--HPTQDALPEH-STFLGKPLDVDDIMRAI-------
>A0A231RT69
VLLVDDEPWAIEGLQMFVDEGG-FICGVCENGAEALATA-----DVIVTDIRMPEVDGLELIGQLRGES---PAEFIVLS
AYSEFAFAKRAMQLGVHHYLLKPIIGDEAAEVLTQIRVRL
>A0A2S9JQ28
ILIIEDDRQTSDYIAKGFTEAG-HIAEVISDGRSALSHA-----DILIVDRMLPGLDGLSIVKALRVAG---KTPVLFLT
SVGGLDDRVEGLEAGGDDYLVKPFAFSELSARVNAL----
>W4EVY7
LLLVEDDIEIARVVRDTFLREG-YGIAWATTGLEGWEDF-----DLVLVDLMLPEMDGLTLCQNIRW-K--SDVPIIIIS
ARKEDEDKVEGLHLGADDYLAKPFSLAELKARVESQLRRW
>A0A1E5QBQ1
ILIIDDDLDICALLSVYIKHGG-HKALEAHDGQEGLKQA-----DLIILDIKMPIMDGTVVLKSLRKMTQTAKTPVIALS
AMGTSDLRDDMYSLGCNAYISKPVDIEVFLNTVKTL----
>A0A7Z0D516
ILAVDDDPAVLSAVRGDLRGRY-YRVLTASGGTEAIDTL-----AIVVSDQRMPEVAGTEVLAAALELF---DVRTVLLT
AYADTEVAIGSINDLLDYYILKPWEPPELFPVIDDLLE--
>D5DV47
ILVVDDEKSIATAVSYAFKREG-YIVDTASDGEEALEKV-----DVMILDVMMPKLTGYEVCRKLENR---RGMGIILLT
VKNDIVDKVLGLELGADDYMTKPFDVRELVARAKALVRRM
>U5L909
VLVVDDSAFMRKLISDFLSENQ-IICGTAKDGEDALRKI-----DVVTMDVEMPKLNGLDALKRIMEVH----LPVVMLA
SATKEEKTMNSIQLGAADFISKPKIKQELAEKVIA-----
>A0A850HDX1
VLVVDDSAAMRALFCDILDQAY-VVVGTARSAEEARDKI-----NVLTLDVEMPGMSGIEFLEEIMAEK----MPVVMLS
SITQSGTAQKALELGAVDCFPKPESVAKLGEMVV------
>F0T2L0
VLVIEDDPVLSATICRSLGGL--FVYEQAFDGEEGLYLA-----DVIVLDIMMPKMNGYQVLSALREKG--VSTPVLLLT
AKDNIDDKVKGFKLGADDYLVKPFYRQELLARLESLIRRS
>A0A1W1X9F1
ALVIDDEHIVLDSIASILRGEN-FSVDLSRDGRQGLDRA-----DVVLTDIRMPEMDGLHVLKRIKQTK--PHVPVVVIT
GYGSVDSAVDAMKSGAANYLEKPFTPRQIIDAVVQA----
>A0A2T1DGW0
ILLVDDI-DNLRSLSGLLTQQG-HKVRKVTDGMLALQAA-----DLILLDIVMPSLSGYQACSFLKSSDRTRDIPIIFLS
ANDEALDKVMAFRFGGSDYITKPFEPAEVLVRIETQLKLS
>A0A5A7MUM0
ILVVDDEPTQRHLLSGMITRAG-HRVETASDGQAALTRL---AVSCLVLDLQMPGLSGLELLEKLKPHK--PNLPVIVLT
AHSGVTRIVQAMKAGASDFLVKPASAERIRTAIDSALSHV
>A0A7W7CD73
VLVIDDEEPVLQDLLHQLRQDR-LPVDGATHGLTALRYL-----DAVFLDVRMPGLSGPDLARLLSR-F---PPMIVFVT
AHG--DFAVDAFELKAVDYLLKPVRTERLAEAVRRVLLAL
>A0A7R6W740
VLIVDDSSFICKRIAEILAVDI-FVIGVAKNGQEAVIMA-----DVITMDVEMPVMDGISAVKRIMAET----TPILMFS
ASTQVQATLAALDAGAIDFLPKK-----------------
>A0A211YSL2
IAVVDDHRDIRDLVGKYLSQHG-YRVSVAENAAALRRML-----DLVVLDVMMPGEDGLSLCRYLRGTS---NLPVILLT
AMAEDTDRIIGLEIGADDYLTKPFNPRELLARIKAVLRRV
>A0A543NI85
VLLADDERLIRAGIGSILSSDA-IVAAEADSGREAVDRA-----DVALVDIRMPDTDGLTAIPGITGAS---ATAVAMLT
TFGRDEYVTRALDEGANGFLLKTAAPHELVSGVHAIA---
>A0A6N7PDM9
VLLAEDNELSAQLLSRMLAQIG-CNTTWVKNGLELIQQV-----DIIIMDFHMEVMDGEQTLYHLKQIPAYKNIPVIIST
GDAYAETRDAFLKAGADAFIEKPINYSSLIKVLKMHL---
>A0A4Y6PS20
ILIADDDPHIREVVRFALEQAG-YATVEAENGLAALEKV-----DLVVLDVMMPEMDGTDVCRKLRAD--T-EIPIVFLS
SRDDEIDRVLGLELGGDDYITKPFSPRELVARVKAVLRR-
>L2F8W5
ILIVEDEIAIRDMLVTTLELSG-FQCLEANDAEQAHRIV-----ALILLDWMLPGISGIDFCRRLKKDNALSEIPIIMLT
AKGEEDNKIQGLDAGADDYITKPFSTKELISRIKAVLRRS
>A0A0L1JTC0
VLVIEDEQNITAAISFILSRDG-WDVSTHANGVDAVDTV-----DVLILDAMLPGRSGYDILRDLRADPGMADLPVLMLT
ARGQAKDRARALEAGATQFMTKPFANGDVVDAVRVL----
>A0A1Y1RTV8
VLVCEDEAINRIYISKFLQSKG-YEVDLATNGNEALDRA-----SLILMDIGMPGINGLEAAGQLRALG--MNTPILALT
AHTFSEDIQRCLEAGMNDFVAKPINEQTLLSKIRTWI---
>A0A517QWV8
ILLADDHRVMRASLAGLLEREI-FIVGEATDGKEAVELA-----DVVVMDISMPEVDGIEATRILKGEL---ELIVIGLS
MHEKDDMQASMLAAGATDYVTKDGPPENLTNAIKLAVD--
>A0A2S9K3L9
LLLVDDFALNLEVLAASLAER--YDLQFATSGPQALALV-----DLILLDVMMPGMDGYQVLEVLQGDPATRSIPVIFVT
ALSDSVSETQALAAGAVDFIHKPINPAVVRARVQLQLELS
>A0A848FYD5
VLVIEDELQIRHVVRLALEREG-LPVVEAESCAGGLAEA-----GLVILDLGLPDGDGARFIDAFRAWS---SAPVLVLS
ARSTEHDKIGVLDAGADDYLTKPFAVGELQARVRALLRRG
>A0A7U4DQ09
ILIVDDEELIRETLRLDLLDQG-YAVDLAASGDEALGLL-----DLIITDLMMEGTDGLEVLRLAKDKR--PDQAVFILT
GHRELEAAVGALRLGADDYLTKPYDYDEMILRVSRCLADR
>A0A0K1P9Z9
ILVVEDDADVRGLLRDLLGDA--HDTLEAESAETGVELA-----DAILLDVFLPGMDGFAALRLLQEDPATASIPVLFLS
AETDDRARVRGLEQGAADFVVKPFSTAELLARVDKALRAA
>A0A4R3JCW0
FLIVEDNAFMRSIIRQVLFTLG-ADIREASDGGEALTRL-----DIILLDWEMTPLDGVEFTKIVRTSPDTPFVPIIMIS
GYGEYWRLSAARNAGVTEFLVKPFSAKGLFSRIRAVIE--
>A0A345UG20
VLIVDDNENNARILQKVMESRE-IACNIFSNGPDTLNHL-----DALISDYHMPGMDGIEMIKQIREELSLAELPILLLH
SDANDGLIKACKRYDIQLQMNKPVSSKQLYDALARLR---
>A0A0Q8RU10
ILIIEDSPANMELATVLLSSAG-HELFHADRARPGIEIA-----DLILMDIQMPEMDGIQAAGILRADPRTQAIPLVALT
ALAMKGDRERLMQAGFDAYIEKPIDYRQFLVQVAQL----
>I5ARA2
ILVVDDEARMRKLVRDFLIRND-FDVVEAGDGEEALNVF---NVALIILDVMMPKMDGWQVCREIRKES---KVPIIMLT
ARSEERDELLGFELGVDEYIAKPFSPKILVARVEAILRRT
>A0A1I6K8I7
ILVIDDSLTTRMLEQSILEAAG-YRVHMAASAEDGLEAA-----ALILVDVEMPGMDGFEFVARIRGDAALRHIPAVLVT
SRNAPEDLARGKAVGADGYIVKGFAQNEFLAQVAQLMARS
>A0A1H7WJP0
LLVVDDSPTFLQAVVEELRQDG-HDLIPARSAEEALPLL-----DCVLMDLMLPGMDGISATRLIRSRPGLASVPVLMFT
SRFESQKMAEALNAGVDAFCPKASDLGLLRAQVRNMLRR-
>A1HNG4
VLIVEDDPMVAEINKKFTEAVG-FTVGVVKDGAAALAFV-----DLIILDNYLPEKTGVEVLAELRR----QPVDVIMVT
AADDSKTVSRILRQGVVGYIAKPFKFERYRAVLEAYRSFR
>A0A011RIG6
VLVVDDNAISREILAQQLAGWS-MRYTAVADGQQALRKL-----DLLIVDQHMPGMDGFELARAIRSDARWASLPVLMLS
SVSVATDHPDRYRARIDHTLSKPVRQSDLHAALATALARQ
>A0A7V7QHU7
LLIVDDEPLVQIGIKSMLNQEG-IICATASNGQEALLAI-EFAPEIVLTDIKMPVMNGLELIAKCKEKH---ELLFIILT
SYEEFALIKEAMKYQVLDYLIKELDASTLLDVIQKAL---
>A0A2S3W278
VLVIEDEEMIANLLLTVIEASG-LQVTSCPSVACAMETL---TFDAALVDLTLPDGDG--VIAALRA----KDVPVILIS
GDP-----DRLGRHPDLPGLSKPFRMKALMAQLESCLA--
>A0A5P2G1P7
ILVIDDDTDVLTAVRLLLKPLV-KSIIVDKQPDAVLELI-----DILILDMNFTGNEGLYWLSTVKRSF---DLPIIMIT
AYADIDLAITSLKSGATDFIVKPWHNEKLLENIKNVL---
>A0A399F9F6
ILIVEDEKDIARFIELELQAEG-YRTEVAYDGITGLSRF-----NLVVMDLMLPVMDGLEVARRIRKTS---NVPIVILT
AKDRVEDKVEGLDAGADDYLVKPFSIEELLARIRAHL---
>A0A0Q6WZA5
ILVVDDVQQNRMLLLDSLGSLG-FEVVEARHGAEAIEMA-----DLVILDMVMPVMDGFEAARRLRAAHG-PGLPIIAAS
ASASPQFAADSRKAGADAFVGKPIEQVVLLEAIGRLL---
>A0A3A9AHV8
ILVIEDEKPLADALTEILRQNR-YNVDAVYHGNHGLEYA-----DLILLDIMLPGIDGLSILKTLRKEH--ITTPVIILT
AKSEVSDIITGLDAGSDDYLAKPFSTGELLARIRAL----
>K6W4M4
VLLAEDDPAISEPLARALRREG-YTVTVSDDGLRALAAA-----DLVILDLGLPTMDGLEVCRRLRGEG--RTAPILILT
ARADEVDTVVGLDAGADDYVTKPFRLAELLARVRALL---
>A0A5A5TDF7
ILTADDDPQLLRLVSRNLEFDG-YDVISARDGQEALTQI-----DLVLLDVMMPKMDGLTVCQQVREFS---AVPIIIIT
ARGQDSDKVKGLDLGADDYLTKPFSIEELLARVRAVLRRT
>A0A127F621
VHVIDDDSAMRESIEFLLRTAN-IRAHTYENAPAFLDAL-----GCVITDVRMPGMSGLELLRKLKELN---AIPVIVIT
GHGDVPLAVEAMKCGASDFIEKPFDDEALLTSVRAALKAQ
>A0A372EPR1
ILFVDDEAVSRQWFSRCFGDE--FEISTAASVDDALAIL--ESFAALITDYRMPEQDGMKLLCFVRREH--RHLVRLLVT
AYAEKDVAIAAVNQGVMRILEKPLEDEPTREALREALSLY
>A0A7S7SLG7
VLVAEDNPVNQMVARRFLEKLG-CTYELAQDGRAVLDAW-----DLVLMDCQMPVMDGYETAVELRRLQG-GHVPIIAMT
ASALKGDRERCLAAGMDDYVAKPIQLDQLAEVLL------
>A0A073J5K4
ALIVDDSRLQRRILCRSVQAWG-FDVIEAASGDAALEIC-----DLVLSDWMMPGMNGLEFCDAFRQLQGDDYGYFILLT
SKSEKEEVARGLEAGADDFVSKPVDLNELRARIAAGDRIL
>A0A4R2NDK9
ILVVEDEVKAADYLRKALGESG-YLVEVAHNGIDGQFLA-----DLVILDVMLPGIDGWQLLQIIRRIS---QTPVLFLT
ARDAVEDRVRGLELGADDYLVKPFSYAELLARVRTL----
>A0A7G6E0Z4
VLVADDSAFMRKVLSDIINSDD-LVVGTARNGEEALQKA-----DVITLDVEMPVLDGLSTLEKIMEQY----VPVIMLS
ALTRASATISALERGAVDFLAKPKSKEEINNKIR------
>H8MK56
ILVADDQTEMRTLIRKMLVRRG-YDVVEASDGPDLVRVL---APDLIITDVRMPGFTGLEVLARLRREQ-W-DTPVILIT
AFGDVQLHREALRLGAACVLNKPFDMDELRGAVEVAL---
>A0A250B527
IIYVEDSDDVRFACEQTMMLAG-YQVIALANAEQGLQAI-----AIVVTDVRLPGISGLELLNRARARDS--DLPVILIT
GHGDVEMAVEAMRNGAYDFIEKPCSSEKLLEVVGRAVEKR
>A0A1V0PUU3
LLLIEDTPSLQMVYESVLRGAG-HEVVSTGTAEEGLAAF-----EVVLLDLMLPDRPGQVLLQEMLEER---DTRIIVIT
ANGSINRAVEAMRAGAYEFLLKPFNEQRFLHAVETALAE-
>D6CMP1
ILIAEDDRVLADGLLRSLRALG-YAVDQVADGNSADAAL-----DLLILDLGLPRLSGFEVLRKLRARG--ATVPVLILT
AADSVEDKVRGLDLGADDYMAKPFALQELEARVRALSRR-
>A0A1Q5NZY3
VMLVEDDTSLAMLLSEELKMKG-FAVIYHSSPQSAFEEA--L--IGIVIDIMLGELDGWDLVRMLKEEVQTKNIPIIISS
ALDRADEKM-CL-YGIEHYLTKPYPPLQLSETVLSFL---
>A0A370R519
IVFVEDDQDVGQLIAAYLGKHD-ITVVIEPRGDTALETI-----DLVMLDIMLPGKDGMTLCRDLRPLY---DGPIVLLT
SLDSDMNHILALEMGASDYILKTTPPAVLLARLRLHLRQ-
>A0A1L9AYU3
VLLVDDDEVVRYLLKRLLADAS-LQFREATTGLEGVRLA-----SAIVLDLSLPGMDGFEVLETLRRERSTRDIPVIIHT
SRSLTEQERGRLLPHVLGILSKSLTRDAAFDLLQRAL---
>K9HU24
VLYVEDNPANMRLMEEVMEDFG-VQLQTAHTAELGLEMI-----DLVIMDINLPGIDGIEAVRRLRADPATAELPVIGLS
ANATAASIQKGLDAGFNAYLTKPVVIPELMGAIDRALKE-
>C1A979
VLIAEDEAHLGAILEQFMTARG-FQVRIVRDGKSALELL-----DVALLDVVMPELDGLEVLRLVREEP-L-PPEIIVIT
GNGTIETAIAALKLGAYDFLSKPYRMAEIEVLVRRAWEKR
>B5YG05
ILVVEDEPKLANLLIDYLKASG-FEAFWLDDGARVIQWT-----DLIILDVMLPNKDGFEICREIRSFS---TIPIIMVT
ARIEEVDRIVGLELGADDYICKPFSPRELIARVKAIFRRM
>A0A6S7A282
VLVAEDNVVNRKLFEEQLALLG-CDATAVPDAEQALACL-----DVLLTDLAMPGQDGFALARQVRQ--RWPAMPVMAAT
ANVTPQEREAGERAGMARVLGKPLSLADLGLALSE-----
>A0A418X2Z0
AIIAEDEPILAYSLVQTLNLWE-LIGAVLENGVAAVSEA-----DILFLDIKMPGKTGLEAAQELWP-D----PLLVFVT
AYD--EYALQAFDQAAADYVLKPVSDERLAKTVDRLKARL
>A0A4S2H4M5
VLVVDDDPTQRRLLQAVLEKQG-HHPEMAESGEAAIERV-----DVVLLDLVMPGMDGMETLETLKARE--PELPVIVLT
AHGGIETVVKAMRGGACDFFVKPASPERIAVSIRNAFKVR
>A0A0P1G5J1
VMVVDDMSTSRGILTQCLDELGIKNYMVDSSGQGAYQKLMQTPVHLVLSDYNMPGMDGLGLLQALRSNQSTQRVGFILVT
GKPTQEMIDTGRKLGLNNIIRKPFTVASMQQAIEQVV---
>A0A4Q0Y068
VLYAEDEKGIQNNVVKILKLYF-DNVITASNGEEALDEY-----DVVILDICMPHIDGLEVVKKIREDN--KKIPIIILS
AYTDNEYLWRAVEQKICKYLTKPFKKDQFIEALKTVSLEL
>A0A4U5TNS2
ILIAEDQAEIVKFLKQGLTEEG-YNCVCAKNGIEAIDIV-----SLILLDWMMPKLKGIEVCKALRSKN-F-KAPIIFLT
AKDTVEDTIEGLKSGANDYVKKPFNFEELLARIETHLRIY
>Q0F086
ILIVDDEEIIRSILKKLLLTMG-HEVTTASGSEEAIALI-----DIILLDIVLPGDNSMNIVQTVRQPH-KHHTAIVMIS
GHDNLDTMAKYIQAGADDFLLKPFNATLFRARVGRILTEI
>A0A4R0Z4X4
VLMVDDSPTLLAVLGRMVEQEG-YSPLRAADGDTALAMA-----SLIFLDIVMPGKNGFAVLRELRHDPATRDIPIVMIS
GNQQATEQFYVQRFGADDFIKKPFGRAEVMGCIHKLV---
>A0A6I1EFG0
VLLIEDDDALRMSLTQTLSLEG-ISVIQANGFDQARRTI-----GIVLSDMRMPQKNGFDVLEYVKSVD---DLPVVFLT
GEADVPMALRAMKEGAYDFLEKPCSTSALQEVLKRALSYR
>A0A3M8FN82
ILLVEDEKGLVLTIRDRLEEEG-YVVDVANDGEEGYKKA-Q---SLIILDLMLPKKGGLDVCRDLRQKG--IETPILMLT
AKGQVIDKVLGLKLGADDYMQKPFDMMELLARVEVQLRKR
>A0A1Y6CX13
VLIVDDNEDAADSLSLLLGLEG-HQTLTAHDGRQALALA-----EAILLDIGLPGLSGYEVCRKIREAG-MAETLIVAVT
GYGQDGDIRLAREAGFDAHRVKPVDPEDIRALL-------
>A0A6I2GWF6
ILLVDDSPTVLAMERMVLGRAG-YALVSATNGQEALALA-----DLVLMDVIMPQMNGFEACAALRASADTAALPVILVT
TRSEPEHVEAGYEAGCNDYVTKPFNPAELLAKVAGLL---
>S7TPR9
IMIIDDEPNILKSLGGLLSDEG-FEVITANNGYEGLKLI-----DLVLLDIWMPGIDGIETLKEIKKHH---ALQVIIIT
GHGNIETAVKATKLGAFDLIEKPLSIDKVIVDINNALNFR
>A0A1Q9JJ85
IAVCDDQEEEQKRLKEILRKIP-VTAVFFSRGEDLLEKF-----DLILMDIYMEGINGIDAVAKIREKD---GVPVAFIT
SSL--DFALDSYRLSAIGYIEKPYEPEEIEKILNLART--
>A0A843SMH3
IAVVDDDDAIRRALLRLMRAAG-ISARAYAGGAEFLAAL-----CCVVLDVHMPGLSGLEVQAMLAAQA---EVGVILIT
GHQTPAEQARALLHQPLAYLNKPVNDQLLLDAIATAC---
>Q8ZFM0
VLCVDDSALMRQLMTEIINSHD-MMVAAAQDPLVARDLI-----QVLTLDVEMPRMDGLDFLEKLMRLR----MPVVMVS
SLTGKEITMRALELGAIDFVTKPAYSELIADKIR------
>A0A1C7IGI0
ILVCDDDREIVRAIELYLSEEG-YEVLCAYDGIEAVEVV-----HLLVVDIMMPEMDGIQAITRIRRFS---SIPIICLT
AKTEDEDKIAGLNAGADDYMEKPFNPLELVARVKSQLRRY
>A0A0V7ZNY4
ILIVEDDELISEPIVKALREKH-YTVDVTEDGEKGWELA-----DLIVLDVMLPKLDGITLIRQARSQNI--LSPIILLT
SQESSTNKVIGLDAGADDYITKPFDLQEFLARVRALLRR-
>A0A0P1ILJ6
LLIVDDDERIRGLLQKFLIRNG-FLVSAARDAAHARRIL-----DMIVLDVMMPGEDGVSLTKAIRETS---STPIMLLT
AKGETEDRIAGLEAGADDYLSKPFEPKELLLRINAIL---
>B6BL11
ILYVEDNIEIAHNGKDILSHYF-NSVDIAYDGEDGSQKY-----DIVITDINMPKLNGVELSRLILRTR--PEQAIVIMS
GQEDSAYLMECINMGVSGFLSKPLDFKQLHMLLSRISQAI
>A0A0L0QNQ7
ILIVDDAAFMRMMIKDILTKNG-YVVGEAQDGVQAVEKY-----DLVTMDITMPEKDGITALKEILAAD---QARIIMCS
AMGQQAMVIDAIQAGAKDFIVKPFQADRVIEAIQKAL---
>A0A6L9EEX3
CLIVDDEPLAIKVIEAHLKEFD-LLVAKCRSALQAFEIM-----HLIFLDIEMPKLDGFSFLRSLND------PLIVVTT
AHR--NYAPEGFELDVVDYLLKPISLKRMMQAISKVRR--
>A0A523Q829
VLIVDDEPSVARVLKLTLEKAG-WQVTWAPDGQVALEWL---TPTAVITDIQMPRMNGRQLVQNIEAEW--RDYPIYVMT
SMTEREERHWVGALRRVHFLEKPLSPRLLVNTLA------
>A0A132BYL4
ILLVEDDDLDATMIKRALKKVA-TVLTRATDGIEAMEMI-IASPFFVLLDINMPRMNGHEFLRELRGNSNASDNMVFMFT
TSDSEKDISRAYGERVNGYIVKPQSADSMNEIIETLQGYW
>A0A6B8M4D4
VLIVDDLLPNIKLLEARLSAEY-FDVVSVTNGPEALEVC-----DIVLLDVMMPGMDGFEVCTRLKADPATMHLPVVMVT
ALDQPADRVRGLECGADDFLTKPVDEMALIARVRSLTRLK
>A0A1X0WL62
ILIVEDEKEIRRFVRTALEGEG-MKVFESETLQRGLIEA-----DLVILDLGLPDGDGLEYIRDLRHWS---SIPIIVLS
ARTSEEDKIAALDAGADDFLTKPFGVGELLARVRVALRRH
>A0A154BR28
ILLVDDERWVRAALKWTIEQTG-FRVHECANGREALDWL-----DLVITDIRMPVMDGLTLAKEIKA-Y--QPIDVIIIS
VHDDFSLVQQALRQGVTDYLLKPVEIDQLCTCLTNWLDKR
>A0A1T4Y7G1
MLIADDEPVIIRGLQMLIDAQG-IICATCENGADALREI-----DLALLDISMPGKTGIEILKALHTAQ---RTKVIFIS
GFQDFSYAHDALSYGAVDYLLKPVKKDDLLRAVE------
>A0A5C1QNT5
ILIVEDEPGVQMTLEDRLQAEG-YETSVKGDGISGQEEA-----DLMILDIMLPGRDGFAVCQNLRSKK--INTPILMLT
ARNTNLDSIMGLRQGADDYMAKPFDMGLLLARIEALLRRS
>A0A6B3SRY0
LLIVDDETPARDRLRMLLADIP-HIVGEAGSARDALDTI-----DIVLLDVQMPGMTGIELASHLMKLK--WTPSVIFIT
AFE--EFALKAFEVHAVDYLLKPVRAARLADAIRRATAAR
>M5E3D5
VLIVDDAAFMRLNLKNILK-DN-FVVGEAENGKEAVELY-----DIVTMDITMPIMDGLEAIKAIQDID---SAKIVVCS
AMGQQKIVIQAIELGAKDFIVKPFKKDRVMESL-------
>A0A1M7PLC3
VLLVEDDDADALLIEEALLERG-RVVHRATDGISALAHL-NPRPDLLVLDLNMPRMNGRQLLAVLKADPVLVTVPVVVLT
TSSAPDDIAGAYREHVNAYVTKPVNLDDFNRAVQGID---
>A0A416EFM0
ILIVEDDMGIAGAIRRLTEAWD-LEAKCVEDFRNVLADF-----HLVLLDISLPFYNGYHWCTEIRK----SKVPIIFIS
SASDNMNIVMAMNMGGDDFIAKPFDQNVLVAKLQAVL---
>A0A2Z6EYC7
ILVVDDEMGIRELLSEILNDEG-HLVDVAENAQEARAYC-----DLVLLDIWMPDTDGVTLLKEWAQGC---TMPVIMMS
GHATIDTAVEATRIGAFDFLEKPIALQKLLQAVKQGLVRA
>A0A327M5F4
VLVVDDVEANRILVRTHLERAG-HAVTLAVDGSGAVDAA-----DLILLDVHMPVMDGPEAARRIRAGGPNAGTPIIALT
ADVSAAQRLRLQEAGMNAVLSKPAPPAALLAAV-------
>A0A143YHP4
VLVVDDEKPISDIIKFNLTKEG-YEVFVAFDGEEALERF-----DIILLDLMLPKMDGLEVCREIRKSS---DVPIIMLT
AKDSEIDKVLGLELGADDYVTKPFSNRELVARVKANLRR-
>E5Y8X8
VLVVDDERDVCEYASLLLKEVG-MRAFWVLSGQEAVAEI-----FAVILDWKMPDMDGLDTAREIRRRVG-PDLPIIMLS
GYDCSDVGADFLAAGVDVFIMKPLFKSNMVHLLRNFA---
>A0A238JSB0
ALIVDDHPLFCDALAMTLKTVG-IEIETASLLSDALDAL-EAHPDVIVLDLNLPDVNGLDGLIRLKTAA---GTPVVVVS
SMADNRMVSSVMRAGARGFVPKHSQRGIFRQAFDAL----
>A0A396LHZ1
ILIVDDDENIAELISLYLAKEC-FDTKIVHDGESALLAF-----DLILLDLMLPGIDGYQVCREIRAHS---QTPIIMLS
AKGEVFDKVLGLELGADDYIMKPFDSKEMVARVKAVLRRY
>A0A6P1IQ47
TFIVEDNKVIYENLVSTLEELN-VMVGHARDEAAAVQWL--GSCDLMIIDIFLTSGSGLGVLKAAQTTH---PMRRVVLT
NYATADIRQRCAALGADRVFDKSSELEDLITYCSRIS---
>D0LMM5
-LYIDDIEDNRMLAQLMLEQLG-VVLEFADSGLSGLTLA-----DFILLDIQMPSMDGFEVLQMLREEG-Y-SKPVFALS
AHAMNHQVNLCLQRGFDAFMAKPLSRGKFITTLRE-----
>H5Y379
ILVIDDEEHLCWALERGLRQEG-YQVMTSTRGKEGLELI-----SLVILDLKMPEMDGLEVLVKARDLM--PKLPVIMIT
AHGSIDTAIEAMKLGAIDYISKPFDLNELKIVVKKALMVS
>A0A1G9HMA2
ILIVEDEKPISDILKFNLEKEG-YKVELAYDGEEALSKV-----DLILLDVMLPKLDGFQVCRKIREAS---TIPILMLT
AKEEEVDKVLGLEMGADDYITKPFGMRELLARVKANLRRM
>A0A2U1SMN4
ILIADDDPVQRRLLEASARRFG-YEVETVEGGEQALARL--V--DLLILDLVMPDLDGMGVLTRLRDLK---DVPVIVQT
ANGSIETVISAMRAGAHDFVVKPVGAERLQVSIKNALSAD
>A0A494YG43
VLLVEDDRMIAEGVRKALRTDG-CAVDWVQDGASAITAA-----DIVLLDLGLPKRDGLDVLRTLRSSG--RDVPVMIVT
ARDAVSDRVKGLDAGADDYLVKPFDLDELGARMRALVRRR
>A9DGE9
ILLAEDDDRIRQDVSRALEAAG-YVVDSEANGEEAWFLG-----AAAILDLGLPGMDGLAVLKRWRAAG--RDFPVLVLT
ARGTWSERVEGIDSGADDYLPKPFRMEEMLARLRAIIRRS
>A0A2T5BJ95
ILVVDDEPQIQRFLRPALGAAG-YEVVEAMTGGEALKAA-----DVIILDLGLPDMDGKDVVANIRAWS---QLPIIILS
ARDRESEKIAALDLGADDYIEKPFAIGELTARIRAALRHR
>A0A7X0JU07
ILIVEDDRDLSANMAAYLEMHD-MECDFAYNGAAALQLC-----DLIILDIMMPKMDGYTVCQTLQDRG--VDTPVIILT
ACDDDQEQLRGFSAGADDYVSKPCSLPILKARIDAIKKRQ
>A0A1G6M961
VLVVDDQYGIRVLLQEILLRDG-IQIYQAANGNVALEIA-----DLILLDMKMPGMDGLELLRHLKKEE--MDAKVIMMT
AYGELDMVEEATHLGALAHFTKPFDIMELRAEVLRQL---
>A0A315C7Q3
VLLVEDDRDLRQTLRDALSVEG-YEVVASGSSADASAVL--L--DLLVLDLGLPDGDGGDLLRSVRAQY---ALPILIIS
ARHDDANKVALLDAGADDYLVKPFSISELLARMRVTLR--
>Q0ALL8
VLIVDDDPTQRRLLQAVIEKQG-YRAETAESGEAALDRV---GIDVMLLDLIMPGMDGMETLEALKRKQ--PDLPVIVLT
ASGGIETVVAAMRAGAVDFFVKPASPERITVSIRNALKVQ
>A0LA11
ILVVDDSPANIEIIKGTLVPE--FTILATLNGNSAVKIA-----DLILLDIMMPDMDGYEVCRRLKANDQTNRIPIIFTS
AKNAIMDEAKGMMLGAVDYLIKPLEPKILKVRVQAQLHQQ
>A0A2V3W0Z1
IMIVDDHPMALEGMKEILKEET-FIVGEAMTGKEAVEKT-----DLILMDINLPDVNGMEATRLIKSTY---YVKIVMVT
VSDDIVDLFESIKNGAQGYLLKHVEHDSWIPYLQAIM---
>A0A2W7NFB6
LLIVDDDERIRALLCRFLGRAG-FYVTGARDAAQARRLL-----DLIVLDVMMPGEDGVTLTRDLRRAR---AMPILLLT
AKGGTDDRIAGLEAGADDYLAKPFEPKELLLRINAILRR-
>A0A1M5VUS4
ILFVDDEPSLPAVAKQILERFG-YQVETCTDSVRALTSC--GYYDLVITDFTMPGMTGDVLAGKLLAN---PDLPIILCS
GFTERIDEHQARAIGIRAFLKKPIAMRTLLGTVREVL---
>A0A418YHM9
LLLIDDDKELAALLKEFLSLEG-FNVELAHDGEAGLAKA-----DLVLLDVMMPKLNGLDTLKQLRQYS---EQPVLMLT
AKGEEIDRVLGLEMGADDYLAKPFSDRELVARIKAILRRT
>A0A1G7DGP4
--IVDDDEDDMEFFCEAVKEVD-CACITATNGEEALQKL--KLPDLIFLDLNMPRMDGKTCLRELKKDRELKNIPVIIST
TSSHHKDMEETLELGAVHFMTKSSTFDQIKTGIEKALQMV
>A0A2W1JRJ2
LLLIDDDPNLVLLVKDYLELRG-YEVVTAKNGREALRVL-----SLIICDVMMPEMDGYSFVKRVRDNPQTSWLPVLFLS
AKGQIQDRVTGLNTGADVYMVKPFEPDELVAQIEASLKQT
>A0A0E9LYA6
ILIAEDEEVNYLFLEALFEANG-YQLIHAINGKEAVDIC---KIDLVLMDIKMPVMNGHEAADKIKSKC--PKLPIIAQT
AYSTETDRQLALKHGCDDFISKPIHKEKLFNTIDKYL---
>D5SNP1
LLVIDDSPIDRRLAGKLLAGRD-WTVLYAADGEEGLQKV-----QLVLTDMQMPDKTGLDVVTEVRKEF--PQIPVILMT
AQGSEELAVKALQQGAASYVPKRLLAQELTGVVTRVLA--
>A0A7W6D4Z3
ILIVEDDADIGSVLRRGFAAES-YDVELVGDGDAALAAA--L--CAIILDVMLPGRSGIDVCKALRAAG--QTAPIIMLS
AKSSVSDRTEGLLAGADDYLVKPFDFEELLARVRVQEMRR
>A0A2I9DJF9
ILLADDDEDDCMFFKEALDELA-ATLKTVNNGVELMDFL-PNLPQVLFLDLNMPRKSGTECLLEIKQCEKFRHLPIIIYS
TSSNIDVMDQLYRQGAQYYIRKPADFSNLKRVISRTIELI
>A0A4R5W204
ILIVDDSEIIRELLKLTLQKLG-HNGVMVNNGEEALRCL-----DLVLMDVTMPVMDGLSALKLLRQKEQLVRQPVILIT
GNDLPSDLEKFLDAGADGFVSKPVNLEALKNEINNVM---
>A0A1V2M9Y1
ILVVDDDEDIRELLVILLQAEG-YNVIEAENGEEALKKL-----CLIILDIMMPKLNGIQTCIKIRENN---FMPILFLT
AKGQEADKIIGFSAGGDDYLVKPFSPSELMARVKALLRRH
>A0A3T1CEY8
TLIVDDEPLAVERMQVICAKIG-LVVGTASDGAQALRLI-----DLVLLDMTMPEVDGMSVAKALTDKA--QSPAIVFVT
AHD--NYAVEAFDLEAVDYVLKPVKPERLERAVARAIARR
>A0A1S1Q706
VLVVDDDAVIRQLVVVNLELEG-FEVHTAVDGADCLERV-----QVITLDIMMPRVNGWDVAARLRDDPATAGIKVIMLT
ARAQEADIKRGARLGVDYYLTKPFDPDMLIGVVSRL----
>Q2W0E0
ILIVDDTQANLLALRKILNKLH-VEVIEAASGNDALIHC-----ALALLDVNMPGMDGYELAELMRGEPRTAQVPIIFVT
AASDDVHRHRGYDVGAVEYIQKPIDDFVLRSKVRVFLDLY
>A0A841SWE1
ILIADDDAHIRKLIALYLRNEG-FDPVEATDGIEALAVM-----DIVILDIMMPHMDGWELCREIRRLY--PEIPLLMVT
AKGEANQKVRGFQLGTDDYVTKPFDPVELVMRVKALLKRY
>E0SBP5
ILIIEDDTDAAGVLEAYLKRDN-FQVLLAGDGVNGLDMA-----DLILLDVMLPGMNGTEVLTALRRK---SDVPVIMVT
AMGDDTDKIGALRYGADDYVTKPYHPGEVVARVQAVLRRT
>A0A1V9FHE7
CIIIDDEPIARKILQEFIEEIY-LLAGQAENPLKAITLL-----DLVFLDINMPKINGIDFLKNSKT------ASIIMTT
AYA--EYAVEAFGLDVLDYLIKPIAFDRFLKACNKAKE--
>B6BK47
ILIVDDDSRNIFTLSSVVQELG-ADTYSALNGEDAFKLL---NMDVILMDIMMPIMDGLKTIEKIKADERFKHIPIIAVT
AKVMKEDKRMCYEAGANDYLAKPIDQNALISMLKAW----
>A0A657B5P1
ALVVDDSSTSRTLLTKILKKMG-IHCEQACSGEDALSQL---HPDYIFLDHLMPGMDGFETLKRIKSEEQTKHVPVIMYT
SQHAHNYYEEAHRLGAAGVISKQIDRDKLYLMLDRLCST-
>A0A7U4RQD9
ILLLEDDANLNETVTEFLEEEG-HKVVSVYDGYEAQEKL-----DLLLLDINVPGIDGLELLKESREEGV--VAPAIFIT
SMDSVDDLERGFQSGCDDYIRKPFALKELKIRVETLLKRS
>A0A0X1KTI4
VVVVDDSAFMRMVLKDIIDSQD-MVVGVAKDGLEALQLI-----DVVTLDVEMPRMNGIEVLKRIAQRY----VRVIMVS
SLTEEDITITALTLGAVDFLTKPEVADTLVSKIRN-----
>A0A1T1HCK7
ILLVDDNEVNRIVAVANLDQFN-CQLTIATNGQEALELL-----DLVFMDCQMPVMDGLAATQLFRAHEKLDRLPIIAMT
AYVTRPEIDRCLEAGMDAHLPKPFEPGQLGALLRRY----
>D7N5K8
ILVVDDEEKIREVIKTYAEFEG-HNVVEACDGLEAIEKC-----DVIVMDIMMPRLDGFSSYKEIKKIN---DIPVLMLS
ARGEEYDKLFGFEIGIDDYVVKPFSPKELMARLNVIVKRR
>A0A0S2JE56
VLVVEDDAGLREALVDTLSLAG-YCCVEADSGEAALLLL-----DIVVSDVQMGGMSGLSLLKSIKNKQ---NLPVLLMT
AYGTIDDAVQAMRDGACNYIAKPFAPQVLLNMVSQY----
>A0A364K2Z3
ILIGDDHEHARQAMRLIIENDQ-FIIGEATNGNEVIELT-----DMILMDINMPILNGLEATRIIKERF---YVKIVMVT
VSDDVSDLFEALKKGAQGYLLKNLNPSIWLEYLH------
>A0A0A1YJS1
IQLLDDEQHVLSALRRLLHPYD-WEVHVFSDAQLALQAL-----AVIVSDLKMPEVDGITYLQFARQRQ---NALRILLS
AHGDRQSMLQAINQAIYRFISKPWADFEVETALRTAIDLF
>A0A0V7ZFP3
VLVVEDEELIREMVVLALEAEG-YEVLTATDGRSAIESL-----DLVVLDLMLPHINGLDICRLLRHQG--NPIPILMLS
AKSSETDRVLGLEVGADDYLSKPFSVRELVARCRALLRRQ
>A0A6B9YDG1
ILVVDDEERIRRLLKMYLERED-FQIEEAEDGKEALQKA-----DLILLDLMMPGMDGEEVCTELREK---KSTPVIMLT
AKGEEANRVHGLEVGADDYIVKPFSPREVVLRVKALLRRS
>D5AQG1
VHIVDDEESLRDSLGFLFASRG-IATRTWAAGADLLAEW-----GCLILDVRMEGMSGPQLLDALQARP--GVPPVIFLT
GHADVPLAVQSLKAGAFDFVEKPFNDNHIVDIALSAIAAH
>K9X4S8
ILIVEDHPANRLLLNTILSRLG-FEVQEAENGQMAIALW-----HLIFMDMYMPIIDGYEAARQIRNWEQFTPTKIIALT
ASAFADQRQESLDAGCDDFVSKPFRWEEILETLALHL---
>A0A0X8G7B0
ILLVDDEPDILEIVGYNLKNEG-YQIFTAKNGVEAVEIA-----HLIILDIMMPEMDGIEACEKIRNTKGLENILITFFT
ARGEDYSQVAGFNVGADDYITKPIKPKLLVSKINALLRRI
>W9H872
VLIVDDDTAFRESLAETIVDLG-HVAATAATGREALSHL---LVDAVLLDLRMPELDGMAVLRRMRETP--SPPPVVIVT
AYASADNTIEAMRLGAFDHLTKPIGRDELARLLAR-----
>D2Z8B1
VLIVDDAAFIRAMLKRLIEDNG-FLAGEAENGEEATRLY-----ELVIMDITMPLMDGLEATKKIRQID--PDAKIVIIS
ARGEKPMVVKAIEAGAQDFIVKPFEVPRVLKTLN------
>A0A2P8D207
ILIADDHEIVRFGLTIMLKEFV-YTIDEAWDAESVIEQM-----QLILLDLVMPNTDVSILLPYIKNIH---KVKILILS
MNDETLYGLRSIHLGAHGYLKKDAPTNEIVKAIRTIL---
>A0A127F6K4
LLLIEDHHDIAANIAESFQARG-SVVEHASDGETGLQMA-----DVIVLDLMLPRLDGLSLCRRLRQAGHT-RVPVLMLT
AKDLLADKIEGFEAGADDYLVKPFSLAELDVRIKALVRRA
>A0A1Y4NC89
ILVAEDEFYISNLIKISLTQAG-YNCITAEDGEEALKLV-----DLALLDIMMPKINGYELLEFIRAY----KIPVIFIT
AKSSVSDKVKGLKQGAEDYITKPFDTSELLARVEVVLRR-
>A0A494XE05
LLIVDDERNIRVGLKAMIERER-YRIELAADGKQATELH---PFDIVITDIRMPEMDGIELIRTLAIR--Y-VPAMLILS
GYDDFQYAKEAIKHKVKEYLLKPIVREDLFAALGRIESEL
>A0A2T1DL89
LLIIEDDINFARILLDLSRQQG-FKVLVALRGGPGLNLA-----DAILLDIHLPDMDGWTVLDRIKHDPDIRHIPIHIIS
SDDR---LQRGFQLGAIDYLQKPISSESLTEALSEIKS--
>B2J669
VLVVEDSVVQRQSLVQTLQKAD-YQVLQAGDGREAVAQL---DVDLVICDIEMPRMNGFEFLEHHRQDERLSGIPVVMLT
TRSGQKHRQLALALGAKAYMTKPYSEQSFLAAIAELV---
>G0JRE3
ILLVDDDSRLRTMLVRYLEGQG-FVVHAAASGVQMDRQL-----DLLLLDVLMPGEDGFSICQRLRVQE--PHLPIIMLT
ARGDLRDRVQGLDVGADDYLSKPFEPPELVARIRAVRRRS
>A4BDX6
VLLAEDNLLNQKVVLRMLEQTG-VQVDTCVNGREAIEKL-----DLVLMDCYMPRLDGLEATRLIRKDEINQHIPIVAMT
SEQTPEVERECLAAGMDDFLGKPLQRDLLVGALQRWT---
>A0A433HUN1
LLLVDDEPRMLDLLSLYLIPF--YHCIQASSGKEAILKI-----DLVLLDVMMPEMDGWSTCEEIRKYS---EVPIIMLS
ARNEKVDIIKGLRIGADDYITKPFDEGELLARIDAVFRRY
>A0A6S6Y2L8
VLVVEDSPVQRELQVYLISADQ-LVVGTARDGREAVEQV-----DVVTMDFHMPNMDGAEATRIIMETQ----LPIIVIS
GSSARANTFRALDAGALLILEKP----KLVETI-------
>A0A1I6HNN4
ILIIEDDNHIAELEKDYLELGG-FQVTIENDGTKGVHTA-----DVMVLDLMLPEIDGYEILQIIRNKF---EIPIIIVS
AKGEELDKIRGLGLGADDYIQKPFSPAELTARIKSHLNRY
>A0A6H1WQK7
VLLVDDEPQMVRLLERLLSPLE-VSFERAYSGEEALEKV-----EVVVADIKMPGMDGLELLRRIRERD--NTISVILIT
GYGTIEMAVQAIKEGAYDFLPKPFEKDHLRHLVKRALERS
>A0A2T0TM16
VLVVDDEIGVRRALERGLSAEG-MEVVTAADGPNALRVA-----DVVLLDIMLPGLSGYRVLQRMRAEG--VRTPVLMVS
AKDGEVDQADGLDLGADGYLVKPFSFVVLVAQVRALLRRN
>A0A7X0RUG0
LLIVDDEQIEREGLEAILLRGD-LVIAQAKNGKIAVRMA-----DLVLMDVKMPGMSGLEAIEQIGRNH---DIKFVMVT
AYDTFEYARQAIKLGVKDYLLKPSKASEIVATVGRVLRQI
>A0A2U2C9Y7
ILAIDDSRTIRQLVTQTLVDAG-FDVTTAVDGEDGVSTF-----DAVITDINMPKLDGFGVIAAIRGGDANRRVPILVLT
TENSNDFKEKARSLGATGWIVKPFEDRQLVDILKL-----
>A0A3N2DGL4
VLIVDDSPTETRRMKSMLSRHG-YEVLEAENGEEGVAKA-----DIVLMDIVMPGINGFQATRQLSRNSATSDIPILIVT
TKDQETDRVWGRRQGARGYLTKPLEEKLLMNTIKDVL---
>A0A250IU99
VTIVDDDRDTRELLSLALESEN-FEVNAAANGLRLIASL-----DVILMDVNMSWIDGFELCKAVKKNEVFRDIPIVFIS
GRGDPEDKRRGKAVGAADYFVKPLDLVALINRLRQL----
>A0A2T7BJM4
ILLIEDEPKVAAFIKRGLEEQQ-HNVEVAYDGIAGEKMV-----DLLILDVMLPGMNGLELCKRIRSQE--IHTPILMLT
ALSATNDVVDGLHAGADDYLAKPFHFSELLARIQAL----
>A0A327NHB0
IYVVDDDHDEHDLLKSIFASQN-CDLKCFSDGTELLTQL-HRLPDLILLDLQMPILSGYDILRLLKRDADWKHIPIIVYS
TSASPLNIYRCNQLGCSAFIIKTNDYL-------------
>A0A4Q0MR12
VLVAEDDPVSALIALAHLARLG-HASVHVADGLAACEAF-----DAVLIDVRMPRLDGLSAARRMRDAETARRALLLGLS
SNIAAEDRAAAILAGMDDMLAKPLDRRALEPLLAPLR---
>A0A0W0GJ22
VLIVDDEQIVRRLLHQKLANDG-YGCVEAGSVDDALNVL-----ALVVSDMKMPGKSGMDLLAEVKANY---DTAVIIAT
AVNETATAIECMKQGAYDYLTKPFKLDEVTFSIWRALDKR
>E8QXI7
ILIADDNPQNVELLEAYLAEID-CEIVTAADGEAALKAV-----DLILLDIMMPKLSGFEVCRKLRENPATRDILVLMVT
ALNEASDFDRGVQAGTDDFLTKPINKIELLCRIRCLLKVR
>A0A0N0V2K7
ILTIDDEYIIRETISDYLEDKG-YDIVEAENGRVGIEVF-----DLVLVDLRMPEMDGLEVLSVLSKEA--SQTPIIMVS
GTGILQDAIEAIRKGAWDYVSKPIDMAVLDYAVKRSLERA
>A0A3D9HQ92
ILLVEDDPDVRELGLAMLTDLG-YQVIVAEDGYQGIEAF--QDFQLVVTDVVMPGLTGIEMANEIRLL---ADVSFLFVS
GYSNKSQQEVMDEAIEANWLMKPYNIAKLSEKVRQSLDH-
>Q55942
LLLVEDEPDLGMALEKALRREN-YVVDWVQDGNLAWSYL---NYTLAIFDWMVPGLSGLELCQKLRGQR--SSLPILMLT
AKDQIADRVEGLDAGADDYLIKPFGMAELLARLRSLQRR-
>A0A378RWJ9
ILLVEDEANVSNFIRKGLEESQ-HKVTLAYEGFMGLKLA-----DLIILDVILPNINGFDLCQEIKKHK--SDTPVLMLT
ALSTLHDKIKGFNMGADDYLTKPFHYEELLLRINALTRRM
>A0A0H1RLY0
-LIVEDDFEVRGLAAALLEETD-LRVVETASAEEALDYL--E--DVLFADVRLPCMNGVDLARTVRLKW--PWVRTVLTS
GLS-PEDELRDVPR-DVRFMPKPWRAEVLIEA-ERA----
>C6BUB5
VLLVDDENDFLIAYKRRLIRRN-VEVSVASSGLAALRMV-----DAIVLDILMPEMNGIETLKRLRAVK--PEIPVIILT
GHANMEALSQVSGGGAFDYLLKPVSTEELYFKIMDAVREA
>A0A0D1W102
ILIIDDDEVLLASIYQILSLAG-FDVEVLSDARSGLEEM-----DCIILDVMMPELNGFSVMQRIRSDAQRQFTPVLFLT
AKSNIEDKYKGFQLGADEYLTKPFQFEELMLRIKTLISRV
>A0A841Q7S3
ILVVDDEKPIADILQFNLEKEG-YHVVCGYDGDEAIKLV-----DLILLDIMLPQKDGMEVCREIRNFY---SMPIIMLT
AKDSEIDKVLGLELGADDYVTKPFSNRELIARVKANLRRH
>A0A1H8G6G6
ILIVDDELAIGELLRDFLEAEN-YQVFLAADSEECFRLL-----DCILLDIMLPGQTGFDICKRIRQTN---NVPILFLS
ALDQDLHIIRGLGIGGDDYITKNSSPGEIVARVKAVLRRS
>A0A267MIT8
GIIVEDEYPAREELKYFIDKYS-IIIEEFESSVKALEFI-----DIIFLDINMPNLNGMSFAKIINKFQ---KPKIVFIT
AYK--DYAIDAFEVGAFDYILKPYSEERIIHTLKKLER--
>A0A2A2F894
LLIIEDDPGLQSQMRWCFDGS--TQVTVAEDREEAMAAL-----QVVTLDLGLPPDEGFRLLEDILGLA---ATKVIVVT
GREDRENAVRAVGMGAADFYQKPLDSDILNFVVNRAFRLH
>A0A0Q4UZ89
ILVVDDEASLTDLLSMALRYEG-WEVKSANGGQDALAKA-----DAMVLDVMMPDLDGLQVLSRLRQNN--DDTPVLFLT
AKDSVEDRVTGLTAGGDDYVTKPFSLEEVVARLRGLIRRS
>F8AA94
VLLAEDSPFFRQMIANYLASSG-YEVETATDGLDAWEKL-----DVLITDIEMPRMTGIELAKQVRSDERFANLPIIALT
SLASDEDRRRGLEAGIDEYQVK-LERSRVLESLAELLKRK
>K9U1R3
VLVIDDEDGVREIIQFSLEAVG-WEVLPAASGSEGIDIA-----DAILLDVMMPDLDGPATFQQLQANTTTCHIPTIFLT
AKVRTSEQQQLLDLGVAGTIAKPFKAQELVAQICDIL---
>Q0FK57
VHLVDDDESVRRALARLIRAGG-FDVHPHASGETFLDDF--A--GCAILDMYLPRLDGFELAERVAALQ---ELPVVFLT
GRGDIGMGVRAMKEGAFDFLTKPVQPSMLLTTLAAARALA
>A0A1M6XAR1
ILLVDDDKVSIKFLFDICKDE--FEPIVAYNGVQALEII---NIKLALVDTVMPDISGYEVCRRIRSRYTLFELPVLLLT
VRNATEDIETGLEAGANDFLVKPFNAKELINKVITLRKMQ
>A0A399F9A6
LIAVDDSLADLKLIEGALASQ--HQVMIYQGSENIEARI-----DLVLLDVVMPGRNGYEVLRSLKRNEATKNIPVLIIS
SKGAPTDIEWGKRQGASGYLTKPYTPDDLRKAVNTL----
>Q1D095
VLLVDDDPVHLRHVRDGLAPHG-YVFTEAHDGAQALSAI-----DLILMDVEMPGLGGVEVCRIIKANAGFGFIPVILMT
ARQAA-GKVEGLELGADDYLVKPFDMLELSARVKSMLRLK
>A0A5A5T5G0
ILVIEDEANITQVIRLYLEQAG-YAVSTASDGIAGLELH-----DLVVLDLMLPILDGMEVCRRIRAW---ASTPILMLT
ARQGEDDRIAGLEAGADDYLIKPFSPRELVSRVKAILRRT
>A0A4Q9KJY3
VLVAEDEALIRLDLVELLQGEG-YEVGQAGNGEEAVKLA-----DLVVMDVKMPHMDGITAASIIAEER---IAPVVMLT
AFSQRELIDRAREAGAMAYVVKPFDASDVVPAIELAMARY
>A0A437MGA3
ILVVDDSGFNRLLLKRRLAELG-YEPVMAENGRLGLEAI-----DAVLLDLEMPELDGIGVLEALRGRA--DAPPVIVIS
ALTEMTGVIRCIELGAEDYLPKSFDPPLLRARLAAVLEKK
>A0A7W5D6Y3
IYVIDDHPLMRDAIVMVLRRLP-ATIVELERLDKLSAAV--GAPGLFCLDLKLPDITGVSGVVAVKHDY---EVPIAVYS
ASPSADMEEACIEAGADTYIEKSASSAELTAALRGLL---
>A0A0H1AUY4
VLLVDDHEGFINAALRHFRRLD-WEVGTAGNGLEAIAQS-----DVVLMDLAMPEMGGLQAARLIKAQD---DPPYIVIA
SHDDAEHREHATRAGADNFVSKLSYIQEVMQILETLH---
>A0A1U7NIX1
ILVAEDEPGIREAIGIYLRSQG-YTVLQAENGIQGLHLI-----HLAVVDIMMPEMDGITMVTELRKNY---DFPVIFLS
AKSEELDKINGLMIGADDYLTKPFASMELVARVRANLRRY
>A0A4U0S1Y8
VLVVEDEEFLAEMLATGLRRDA-IAVDVATDGAEALRKI-----DVLILDRDLPEVSGDEVCRRVVEQR-L-LTRVLMLT
ATSSVRDRVAGLSLGADDYLTKPFAYDELLARVLALGRRA
>A0A0C4WSP9
ILIVEDDATLASNIQTYLERKH-YEALVCSSAEEALAML-----DVLLTDRSLPGMSGLELIARVRALD---QIKPIVMT
GYGNVEDAVAAMKAGSYHYLTKPVVLAELKLLIDKALEAQ
>A0YM63
ILVIEDDKQVQENIQVILELED-FDVIVARDGQSGLEKA-----DLILCDIMMPQMDGFEVLSALQSIEATSNIPFIFLT
AKSDRDDLRQGMELGADDYLTKPFTPKELLKAIQIRLDKK
>A0A7W2ES61
IMVIEDNPMQRALYERQIDAWE-LPVHLCENGYQALLQI-----DVLLADIVMDGIDGYEVIRTILDDPKLASMRIAILS
GLTEQQLEERGGVPPGVVFFAKPVNYDELRGYLRGCIAQR
>K9DIQ7
LLLVEDDTMIGEVVLDLLRAEH-YAVDWVKDGEMADTAL-----DLVLLDLGLPRKDGLEVLRSMRTRK---RTPVLVAT
ARDSVQQRIAGLDAGADDYVLKPYDLDELLARIRALLRRA
>L8JS79
ILWADDEIDLLKPHIMFLENKG-YDITPVNSGTDAIEKC-QDHFDVVFLDENMPGMSGLEALTHIKSIR--PGLPVVMIT
KNEEEMIMEEAIGAKIADYLIKPLNPSQILLSVKKILENK
>A0A6L8VKD0
IAFIDDEPRLCEAAADWLGASG-FRVTTYPDPARALAEI---RCDCVVTDLRMPGVTGQQVLAQLRAAD--ADLPVILLS
GHGDVPVAVEAMREGAYDFIEKPYGAEHLVAVLDRAVELR
>A0A5C5YIF4
LLVIDDESSICWGITRLGEGMG-HRVTSASSVEQGLDAA-----ALIILDVRLPGQDGLSAMRSFRELC--GDVPIVIIT
AFGDLQTAVRAVSQGAFEYVLKPFDLAQIRSVIERA----
>A0A2K9LNX1.1
VMYVEDSLVQQQAVSLILRNVG-LDVMCVTSAEEAWELF-----DLLIVDVVLTGMSGIRLVNNVRRLCG-GDTPILAVS
AYDEPSRRIELLNRGANDYVCKPVLQDELIARIRGLIGQK
>A0A069PD50
ILVVEDDAASLDATCELLMLLR-INPQRAENAAVALNAL-----DILFTDVVMPDMSGIELARRALGIR---ELRVIFAS
GNAIPDHERFAF--S-WSALRKPYTLDQLRIALQSA----
>A0A418NX05
ILLVEDEDMVRAVAERALARQG-YTIVTASDGDEGLEIV---PFDLVVSDVVMPSMNGPAMAREIRKQH--PALPILFMS
GYAEGELR-SEIDIEAMHFIPKPFSVKQIADKVGEVLA--
>A0A4R2NNZ1
ILVVDDEQPIADILQFNLEKEG-FEVIVAYDGEEALQKA-----DMILLDVMLPVKDGMEVCRELRKT--Y-DMPIIMLT
AKDSEIDKVLGLELGADDYVTKPFSNRELIARVKANLRRH
>E1IH26
ILIADDDPALCLLLRETLQDVG-YEVRIASNGDELVRMA-----DLLLVDLMMPLMDGFEAIRQLRNDTRTAHLPMIILT
ARSTSSDVVTGFDSGADDYIIKPYDVDVLLARIRSHLRRA
>K0B227
VLVVDDSAFMRQVLRNIINSQD-MVIGIARDGIDAIEKA-----DVITLDIEMPRMNGSEALKVIMEEA----TKVLMVS
SLTSREITMKCLSYGAFDFIEKPAVTKEFLEAIRN-----
>A0A0Q8PLJ6
ILIAEDSPTQAGKLRYLLEGKG-YVARVAGNGRLALEAI-----HLVLSDIVMPELDGYGLCHALKSDPALRDIPVILVT
SLIDPEDIVRGLECGADNFIRKPYADDYLLARIEQVLMNR
>A0A1H0RLC2
VIIVEDDVSLASLLEAELKDSG-FTVRHFKNGETAIQAI-----DAIVLDIMLEGMDGWDILKMIKSDDSLLDIPIFISS
AIEE---QEKGLSLGANGYLVKPYRPSKLTKIILQ-----
>A6L437
CAIVDDEPLALELLRSYVEKTF-LLVGRYSSAVQAMTEI-----HVLFLDIQMPELNGLEFSRMVSP------TRIIFTT
AFG--QYALDSYKVNALDYLLKPISYVDFLQSVNKAVQWY
>A0A858RMK1
LLIVDDDSTIQRLLEFAAKDHG-WRPVAAGTGNHALELL-----EAVVLDHGLPDVEGMEVLSRIRDRF--PDLPVIMLT
GLNDAETAVKALRAGAADYLTKPFELKRLFDILREIRRER
>A0A850P5R0.1
VLIVDDESEILVALTDLLEDS--FEVLSTTAPARALEIL---GIAVIISDQRMPGIPGDVFLTRARALS---DAQAILLT
GYADIGAVAAALNQGISFYSHKPWEPDAMLAMVRQAAERF
>A0A2M8MZT7
VLAAEDNRTNQLVFAKMVKDLD-IDLRFANNGREAVELY-----DLIFMDISMPEMDGRAAARAIRGLEAGGHVPIVALT
AHAMEGDAAAILAAGLDLYLTKPLRRSVLLEVMT------
>A0A0D6AD60
ILVVDDNHTPREVICEALKQFN-IQVKEAVNGVEAIKIL-----NLVITDVVMPEMNGYELCRWIKTNPATEKVPVIICS
TKGEDFDIHWATKQGADAYIIKPFKTMELLKTIKYLLK--
>A0A0N0D509
ILIAEDSTTVRDMLHMELEELG-MDVTAVRDGQEAIEVF-----DLIIADVEMPRRDGLAVLSHIRQHPDRGKTPVIIYS
SIGDLGMKERAKSLEANAHITK-LEMDSLFDKVKEIL---
>A0A3T0E9G3
ILVVDDEADIRELIGGLLEDEG-YMARYAGDADEALAAV-----SLAILDVWLQGLDGIALLDEIRAAD---GLPVIVIS
GHGTIETAVAAIRKGAYDFIEKPFKSDKLLLTVERALEAS
>A0A1W6LFP7
VLVVEDDEGIADGLRATLRQHG-AAVDVAGSVAAGWTAL-----DLVLLDLGLPDADGTELLRRLRAAPAGPATPVLIMT
ARDQVASRIAGLDMGADDYVVKPFDAGELAARIRALRRRA
>A0A161LNG1
VLVVDDNLTNRRVVRDLLAGWG-VRAHSAPDARSALAVL-----TVALLDMHMPDLDGLRLARAIVADPALD-TRLAMLT
STNQAGEAQAARECGIEVYLTKPVRAAQLRGGLLQ-----
>A0A562SF00
ILIVDDSTTMRKLTRKILENSN-FDISEADSAAAALKMV-----RIVLTDFHMPDVDGLELAGAIRDQS--SKISIYMMS
TNDTTYLERSAAFIGITGFLKKPFTAQDIDTVMHKLL---
>A0A0L6JRS0
ILIADDEKNMRWILGKTLRDEG-FTIVEAADGQEAFELF-----DMIILDYRMPEIDGLDVLKRIKMMD--QRVPVIMIT
AHGSTDAAVEAMKLGAIDYISKPFDIEELKITIKKALNIE
>A0A0R1YH35
LLIVEDEQALANSMAEYFTGK--YQVNIAQNLSMAEALI-----DIIILDLGLPDGDGLAWLKSWHELL---SSKILILT
ANDEENRIITGLGL-AEDYVLKPVSLHVLEARMNKL----
>A1VRX6
LLLVEDDAMIGEAVLQVLRAEH-YAVDWVRDGVMADAAL-----DLVLLDLGLPKRDGLDVLRALRARR---SVPVLVAT
ARDAVGDRIAGLDAGADDYVVKPYDIDELLARIRALLRRS
>A0A081BMB9
ILVADDQKANRDVLTTMLRSLT-FEVSEADNGFDALHLA-----DVIFLDIIMPIMDGFEFIHHIRSMPELQQTIIIVVS
ASVFEQNREEAVAAGGNDFLAKPVQFEALLHCLQRHL---
>A0A2V1IQ36
ILWADDEIDLLKPHIMFLKGKG-YDVVTACSGADALELA-QQNFDLIILDENMPGLTGLETLQRIKLTS--PHIPVIMIT
KSEEENIMDQAVGNKIADYLIKPVNPNQILLSIKKNLHSD
>A0A090ALN0
ILIAEDNKVNQEVIKVMLHNLG-CQVTVVEDGQQALQAL-----DLIFMDCHMPHLDGFETSIQIRQQEQLSHIPIIALT
ANALQGDRERCIAMGMDDYLSKPVKSEDLQKMLGRY----
>A0A6M2BTE2
VLFVDDEPRVLTTMRILFRAR--YEVFFAESGAAALELL-----DVIVSDQRMPGMTGIEMLRTARELN---NAMRILLT
GYSDLNAIIGSINEGIFRFINKPWSNDDLTTTVARAVSAA
>A0A841SX62
VLLVDDEQHVREAIKLLVDSTG-IEIMEADNGEDAMRII-----EIVVTDMRMPLRDGVELLAWMQERE--P-GRRIVVS
GHDDFHLVRSTMKYGGQDYLLKPVDPEQLQEALVKAVASW
>A0A5K8AGS5
VLVAEDNPTNQEVAMGMLRSHG-CRVVLAANGREALDAV-----DLIFMDCQMPVLDGYQATAEIRRLERERYTPIIALT
AHALEGDREKCLKAGMDDYMSKPFDAKTILEMIERWH---
>A0A364NR68
VLIVEDEPSIADTIRYALETER-MDNIWVTTGQQALDAL-----ALVLLDIGLPDMSGFDVCRVIRQTS---SVPVVFLT
SRHEEIDQVLGLELGADDYITKPFSPRVLTARIRARL---
>G0A621
ILLVDDEPNILKSLGRVLK--N-YSVTTANSGPEGLAHA-----DIVVSDYRMPEMDGIMFLEKFMAIQ---EAIRIIVT
GYADLEAAQNAITLGVFRFINKPWNNLEIINAVEKGLELK
>A0A1Y2K380
ILLIDDQSLTHRLLAAMLSDEQ-FELTCRDSGRNLLRHI-----TLILLDINMPDVGGMDLLDELRGYRRTQQLPVIMLS
VEDRAETKAEAFSKGANDYLIKLPERAEMVARLKLHGRGY
>A0A1I1BGR2
ILAVDDDPVNLRVLEHVLSADL-YEITTTTSGARALSLL-----DLLIADVMMPDISGYEVARTARTFFSPSELPILLLT
ARYRAEDIEAGFAAQANDYIVKPVDAQELRMRVKALTDVA
>K0IZS0
IFIVEDDPNIRNIVSAYFKKEQ-FTLTMVDNAEEAWELS-----DMWILDIMLPGMDGYELCKKIRQE---SDVPIIIIS
AKDEEVDKILGLELGSDDYLTKPFSPRELVARVKRLFKRV
>A0A2A2GDP7
IFIVDDSPIQLVLLEKVLLKEG-FSVEAFSKGADLIKAL-----YLIISDIHMPELNGFELIEKVRGFSKGENIPCFLVS
SKADDAIRKQARTIGVDRFIKKPFEYQSLLGIIDDLLRDK
>A0A543I1Y6
LLLVEDDADLSSMLTELLTEEG-YAVTTVRDGQAGLHRG-----DVLVVDRGLPVIEGVDLVSRLRSKG---AAPVLLLT
ARGTVADRVEGLDAGAQDYLVKPFDVDELLARLRAL----
>A0A2T1LSG2
VLLVEDELDLGAAIERTLNQEK-YIVDWVQDGNSALNYL-----TLAIFDWMLPGQTGLDLCKRLREQK--NSLPVLILT
ARDRWEDKVIGLDAGADDYLVKPFRMEELLARLRSLRRR-
>A0A4R6WR10
ILLAEDDEAVRAFVTRALTHRG-HHVVAVSDGEAAIRAL-----DLMLTDIVMPGLDGLALAETAGRIN---RMTILMMT
GFAAARDRVTQNGKAPLDIITKPFSLKQICSAVDSAL---
>A0A7W6GV75
ILVVDDMATSRGLITQALDDIGIKNYVTENDGRRAFEKLSKSPVHLVLSDYNMPGLDGLGLLKAVRTNGPTQKIGFILVT
GRPTPEIVNEAKKLGLNNMIKKPFTSDSMKACIESVV---
>A0A543I455
ILVVEDDPHLLAMLVELLEAEN-YSVVTARDGQRGLHEG-----DVILLDRGLPAIEGLDLLTKLRGAG---ITPTLILS
ALGNPADRVEGLNRGAEDYLAKPFDIDELLARLRALQRRS
>B2IX59
ILVVDDEASIRRILETRLSMIG-YDVVTASDGEEALSTF-----DLIVLDVMMPKLDGYGVCQELRKE---SDVPIIMLT
ALGNVADRITGLELGADDYMTKPFSPKELEARIACILRRC
>A0A0F0GGM1
VLVVEDEQLLADTIAEGLRRYS-MAVDVCYDGEAALERV-----DVVVLDRDLPFVHGDEVCKAVHATG---EARVLMLT
AAAEVDDRVAGLGLGADDYLTKPFAFAELVARVQALGRR-
>A0A249STT9
CLIVDDEVIAHQILEQYILQTD-LLAGNCRNAMEAFAKL-----DLIFLDIEMPLVNGVTFLKTLHP------AKVVFTT
AYA--EYALQGYELNVADYLLKPFSYERFLQAIQKVKALL
>A0A1B9F7S0
VLLVDDEPQIVKIGIEILNALG-VQAKACYSGHECIEIL--TGFSCVICDFTMPGLTLKETLREIKKI---RDLPIILSS
GFSRQHVEEELKGFDMADFLQKPYSMNELRKVLQKY----
>A0A7X0RSU7
MIVVDDEVWIRERLIHTVDKDG-IEIHEASCGEEALEKA-----DLMLTDIRMPNMGGLELIQNLRDQG---HTKAIIIS
GYSDFEYAKKAVSLGAFDYILKPVEDDDLLQVVGKCLEQI
>A0A0Q8RBR9
ILVIEDNVDANQTLVDFLSLQG-HVVRAAYDGLSGLAMA-----DAIICDIGLPGIDGFAVAREMRALSGIAGPLLVALT
GYGQPEDRKRAIEAGFDELMVKPINVQSLLSLIAE-----
>A0A1I7E0Q2
VLLVEDEAPVRAFASRALRLRG-YTVLEAESAEDALRTL--LNVDVFVTDVVMPGMDGPSWVRQALKER---DVRVVFVS
GYAEGAFGDAQPMVPNSVFLPKPFSLNQLTDTVHQQL---
>B4VU08
ILIVDDSPDSLSFLRKLLAEQG-YTVRVSLNGRQALQSV-----DLILLDILMPDIDGYQVCQQLKANPETQAIPIIFIS
ARKETFDKVKAFEIGAADYISKPIATQEVLVRIEHQLHIL
>A0A378C3R1
ILVVDDDVSHCTILQALLRGWG-YQVGLAHNGLQALEQI-----DLVLCDIRMAEMDGIATLKEIKAYN--PAIPVLIMT
AFSSVGTAVEAIKSGALDYLVKPLDFDTLQQTLVQALAH-
>A0A087MM19
LLVVEDQSDVAANIWDYFSARG-HEVDHAADGATGLRMA-----DVIVLDLGLPRLDGLLLCQRLREAG--QGVPVIMLT
ARDQLEDKLSGFAHGADDYLVKPFALKELEARIGVL----
>A0A6N8JFW1
ILLIEDNKDIRDNTAEILEMAN-YKVLTASDGKIGVQMA-----DLIVCDITMPVLDGYGVIHLLHKKEHLSNIPFIFLT
AKAERADMRKGMDAGADDYITKPFDATDLLNAIECRLKKS
>I8T7B9
ALIADDEPLLREALASQLAAWE-LVVAQARNGREAVEKF-----DVCFLDVHMPGMSGVEAARHIGS------AHLVFVT
AYD--HYAVQAFAEGVLDYLVKPVEAARLTATVARLQERM
>G0AAX8
ILIVDDQEANVMLLEQMLRKAG-YHITSTMDPHTVVPLH-----DLILLDLQMPEMDGFQVMEGLKEIE-TGYLPVLVIT
AQP--AHKLRALQAGAKDFVSKPFDLVEVQTRIHNMLEVR
>A0A809SAG6
LLVVDDDDGLRNLLEQYLTGNG-FTVSLAASGSEMDEIL-----DLVILDLMMPGEDGLSIARRLRAS--T-TLPVIMLS
ARGEDIDRIVGLEVGADDYLAKPFNPRELLARIRAVLRRK
>A0A840P0K3
VVVADDEPMIRTVLRKILDAED-IVVGEAENGRQAVELA-----DVLLMDVRMPELDGLDATELILDIE---PPRILLLT
IFDSDQYVYRALCAGATGFLLKRAEPEQIVHAVRVAA---
>A0A133XHF1
ALVVDDHPTNRLLAIALLKKLG-WTVQEADSGELALKLA-----RLVLLDISMPGLSGEETCTRLRQLPGGAQMRIIAYT
AHAFQEERERFLAVGFDDILVKPINRQHLAEL--------
>A0A081BBX4
VLIVEDEEALSTLLRYNLEKEG-YDVAVAMDGEEAEIQV-----DLVLLDWMLPGVSGIELCRRLRGRPESRNLPIVMIT
ARGEEADRIRGLDTGADDYITKPFSTSELLARIRAVMRRI
>V4PLS1
VLVVDDYKTMLRIISNLLKQLGFENVEEASDGTEALDKM-KSSYGLVISDWNMEPMTGYELLLKVRADDVLKRTPFIMVT
AESKTENVIAAKKAGVNNYIVKPFNAATLKQKITAVL---
>A0A2A3YCW3
VLVVDDEPSLAELVAMGTRMLG-WEATMAHDGPEAVATA-----DVLVLDWMLPGYDGPEVLRKVRTYL--PEVPVLFLT
AKDAVEDRIEGLGAGADDYVAKPFSLEEVLIRLHRLVERS
>F9U7E6
VFIVDDDASFLKSIERLLRSAG-FVTQCYSSAVDFIAQQ-----GCVLADLRMPDMDGIALQAHLARSG--NPLPVVFLT
GHGDIPTSVEAMRQGAEDFLVKTAPKEAIIAAVERALARG
>A0A556QR63
ILLVDDNIFVAETINRLLTREG-HNVTYAQNGEEAWELC--GAFDLIMTDQNMPVMTGVELVRTLRKAG--STVRVVVVS
GHLSAELTKELNSLGVNGLLAKPFTQKELMAMVAASV---
>A0A099LDL1
ILIVDDNPDILVAVQLLLKQHY-QTVKTTDNPFDIAKII-----EVILLDMNFSGQEGFYWLKKIIAQD---SVVVVLMT
AYGDIKLAVDAIKAGAADFIAKPWKNEQLLGVIAAAFSHA
>A0A0Q5C615
LLLIEDDPALGPLIEEVLAE-V-YDVVRHVDGRAGLIAG-----DVMVVDRRLPSLDGLQIVEALRKGR---TSPVLMLT
ALGTVGDRVDGLDSGANDYLVKPFEFDELLARLRAL----
>A0A1H9KDN4
VLVVDDNPDLRRFVTALLSPT--WKVVQAPDGVTALARV-----DLVLTDVMMPGMSGFELLHTLRADPATAELPVVFLS
ARAGEDAAVEALDAGADDFLPKPFSPAELVARIRSNLELA
>A0A1T4W1J1
VLVVDDEQDFVKLFVKRFLMRN-LDVRGVNSGQEALEYL-----DVVVLDVKMPGMDGLETLQEIKKRH--PHVEVIMLT
GHGSVKSGIQGISLGAYDYVLKPFKIEDLLGRILKAYERS
>J2VIU2
IALVDDDRNILTSVSIALESEG-YRVETYTDGASALDGL-----NLAIFDIKMPRMDGMELLRRLRQK---SDLPVIFLT
SKDDEIDELFGLKMGADDFITKPFSQRLLVERVKAVLRRV
>F5Y604
VLVVDDNPDAADSLALLIATLG-AQARVAHDGASALALA-----QLVLLDLGMPGMDGYEVARRLRARHGGRALTLAALT
GWGQERDRQRTRQAEFDHHLVKPVEPETLRALLTA-----
>A0A5C5WMB2
ILVVEDDNDFRESCVRWLSRKG-YDTFGACGGAEALSAL-----DVGLFDMDMPGMSGLELLQRLRGDA--HDIEVVMLT
GQGSIETAVQAMKLGASDFLTKPCPLSDLELHLQLASRRG
>A0A5B9P588
AMVVDDSLSVRRVTTNLLRSFG-WEVIDAKDGVDALEKL-T-PPDVFLCDMEMPRMDGLELVSRIRSQAEFRTTPVVMVT
SRAGEKHRKLAREAGADEHVVKPFNDENLIGLIDRMVTEH
>S2CXX3
ILIAEDVSLNMLLLKTVIRNYY-PEAKIAQNGQEAITQY-----DLIFMDVQMPVKDGFEATREIRELETKSRVPIVALT
AGALQSERENCMNAGMDHFLTKPIEKEKLLEVT-------
>G2LE96
ILCIDDEPDLAQQLKTMLDLTS-YTVISARNVTEGLELT-----RVVVLDLILPGISGLTYLERLAED---KHIPVIVVS
QA-DRRMAQTAFEFPVIGYHPKPLDRTWLLNNLQKIEQET
>A0A4S4BP41
LLIVDDEPFAVDYLADALRGLD-LDIVLAYSGKEAISAM-----DLLLSDIRMPGMGGIELAEHALMRW---RCKVIFLT
GYSDFEAIQSALRKGGVDYVLKTEGDEAIVRAIRQAI---
>A0A401XMY3
VLLVEDDDIDAMAFKRAVTRSG-VDVYRFKYAEEALRSL-----HCVFIDYQLPGIDGLTLLKEIKSRK---KLPVIVLT
SQGDEKLAVEMMKAGAFDYFQKSVNTDKISKTL-------
>A0A0W0GK85
ILVVEDERRLAQIIKRGLEEAG-YAVDSAFDGLEGQALA-----DLIILDVMLPKQDGIKTCLELRNRK--IGTPVLMLT
ARDAVEDRVAGLDAGADDYMIKPFAFSELLARVRALLRR-
>D7DI70
VLIVDDVPDNLAVLHDALDESG-FTVLVANNGEAALVAA-----GIILLDAIMPGMDGFEVCRKLKADINTRHIPIIFMT
GLTESEHVVAAFQAGGTDYITKPIRAIEVLARIDAHMQTS
>A0A378YSQ9
VLVIDDERKTGAYVKKGLEESG-FVVDVANDGAEGLILA-----DVIVLDVMLPQMDGWSVLKTLRKSQ---STPVLFLT
ARDDISDRVKGLELGGDDYLVKPFAFVELLARVRTL----
>A0A327QL64
ILIIDDEKAIRKTLSEILSYEG-YKIDEAADGAEGFKMY-----DAVLCDIKMPKMDGLEFLEKAKEVN---DIPIVMVS
GHGNIDTAVDAVKKGAYDYISKPPDLNRLLITLRNALDKT
>A0A7W7AZ62
ILLAEDDDSMRLFLERAISRAG-YEVVAVDRGTAALPHI--GGFGLLLTDIVMPEMDGIELAQRAAQL---PSMRVMFIT
GFAAVALSRGSGAPSDAKVLSKPFHLRDLVAEIDRI----
>A0A1H2GE46.1
LLVVEDDANFAGLMADFAHGKG-FKVITRQAGSVPLL-A-----AAITLDLGLPDREGWVVLDQLKHSAATRHIPVHIMS
VR---EERERGLKLGAVSYLKKPVTKEQIDGMLGQVK---
>B8F9H1
ILLVDDEASIIHLERQVLQRIG-YKVTAFNKSPQALEAF--QDFDLVMTDMTMPNMTGEQIIKAVLAI---PDIPVILCT
GFSEKINQETARILGVKGFLMKPIVKSELAQTIRTVLDEA
>A0A1T5P6P7
ILIVDDDVDVLRAARLLLKRHF-EQVDFEKNPQKIPYLV-----DVILLDMNFSGKEGFEWLDRILDIK---ETAVVLFT
AYGDVEMAVRAIKAGAVDFVLKPWENEKLLATIQTAYNKR
>A0A4Q0MLP9
ILIVDDEADIRELVAGILQDEG-HGARTARNSDDALAEI-----HLVFLDIWLQGLDGLELLEIIHRDH---EIPIVMIS
GHGNIETAVAAIKNGAYDFIEKPFKADRLVLIAQRALESF
>A0A1E5QHB1
IVCIDDGVALCKAVEYILKQQG-YEVAAISNPIKALSLV-----DLILCDIAMPELDGYEICAMLRRAT-FRQTPIVMLT
GKDGFIDRVKARMVGATDYLTKPFGEGELLMILEKYI---
>A0A410K1Q7
VLIVDDVPKNIQLLSLVLSRKN-YEIAFAVSGEQALEML-----ELILLDIVMPGMDGFEVCERVRSNPVTEGIPIIFLT
GRASAEDIKKGFQTGAVDYISKPFNSEELLARVRTHIELK
>A0A1Y4HV90
IMVVDDSRIVQMQMQKILSDTE-YIVACCQNGEDALNMY-----DLVTMDILMPGMDGLETARMILKKY---QARVLMVS
SLAYDDTVDEANSIGAKGFVYKPFDRDQLIGSLDKA----
>M7N4X0
VLMAEDNLINQAVAGKFLLSWG-IRYDVAENGKIALEMA-----DLLLMDLQMPEMDGFDATRQIRQLSSYSKTPIIAIT
AAGIVGIEDKLKEAGFTDMVLKPFKPESLLYKLN------
>A0A841T509
IIIVEDEPRILRYLKDKITSLD-FVVGLYNNGEDALIEL-----HVLITDIRMPVMNGLELISRVKEKL---DIQCAIVS
GHDDYMYLREAIQLGISDYILKPAPDEEMAELLARLKEKL
>A0A563VZ09
VLIIDDDPDTLLLIKMGLQLND-WKIITANSAEEGILKA-----DVILSDTDTPQIDGMQMLRALRENSVTKNIPVIFWT
GIWKEINAQEYAHLGVKTVISKPCNFLTLANHIMQA----
>A0A4R5LMW1
LLVVDDDPMVRKILVRGLESLP-AEIIEAEDGQAAQARL-----DVVVTDVVMPRMDGLELMKWAQANC---GPLWIILS
GLETFDAAIDALHLGAFDYLAKPPEVQRVRVAVRNALDQI
>G7Q6G7
ILIVDDKPENLFALKQALAPLD-VRIVAATGGEEALKAT-----ALAIVDVLMPGMDGYELVRLLRGQEETKRLPVIFLT
ALYPDPGAFRGYESGAVDYLGKPFSPEILLYKVKVFLDLD
>A0A1G8P9F2
ILAAEDNRTNQLVFRKMVQELD-IDLEFAANGIEAVAAF-----DIVFMDISMPKMDGKAATAEIRKQP-GGDVPIVAMT
AHAMEGDREAILAAGLDGYLTKPLRKAAIWDMI-------
>A0A1Z4RX56
ILLVEDEPEMGTAIKDILNQEK-YIVDWAQNGNEAWSYL-----TLAIFDWLIPGLSGLELCARLRSRD--NLLPVLILT
AKDQMEDKVAGLDAGADDYLVKPFGVPEFLARVRALQ---
>A0A5M6D6I1.1
ILLAEDGIVNQRVAVGLLHELG-HEVVVAENGQVAIEAW-----DLILMDVQMPELDGLEATAQIRQIESEGHTPIVAMT
ANAMKGDRERCLEHGMDGYVAKPVTRDALAAAIKEF----
>A0A2P8E535
ILLVEDDDDLAEVVALGLRNES-YAVDVAGTHDAADEML-----DVACLDLGLPDGDGLDLLRRLGHDPQLRPARVLVLT
ARDAVDDRVDGLDAGADDYLVKPFDFAELVARLRAL----
>A0A841PP71
ILVVDDEERIRRLLRMYLERED-YEIHEAENGEDALQMA-----DLILLDLMMPGMDGIEVLKALRKT---KATPVAILT
AKGEEAERVQGFEEGTDDYIVKPFSPREVILRVKALLRRT
>A0A2I0R680
VLVVEDESIVSKDIQHSLKRLG-YVSGASATGEKAIQLA-----NIVLMDIMLKGDNGIEAAEIIKR----NNIPVIFLT
AYADEATLAKAKITEPYGYIIKPFKEIDLHTSIEMALYKH
>W7QN77
LLLLDDEANILRALTRTLRRDG-YRILTAETAQQAFELL-----QVIISDQRMPGMSGTEFLGRVTELY---QTLQIVVS
GYTDLKTVTAAINEGIYKFLTKPWDDDELRLVVQQAFRKA
>A0A345ULE9
VLITDDNANNLTILENLLIRNG-IQVTSCRSGAETLKEL--DHFDLLICDYHMPEMDGLETIRRIRTQLNLDTLPVILLH
SSSDEIAIKFSRQYQVYARMTKPLKATLLWNRFAELR---
>K9EFA9
VLVVEDESLIRLDIVETLEDAG-YDVGEADNGDDAVQLA-----DLIVMDVKMPGKDGITAATEIMEKR---RVAVVMLT
AFSQRDLVERARDAGAMAYVVKPFTPADLIPAVEIAVSRN
>A0A1W1H9H0
VLVVDDNDTFRDVLKEYLEVFK-FDVHTAASGMEAIRKI-----QLLFIDWQMPGMDGFETVQRINSDKSLPLPKIIMVT
GHGREDVMNQAQKVNLDGFLLKPVTHSLLFDSIME-----
>M5E1K5
TMIVEDEKLARDELKFLIEKDD-LVLYEIADGEKALKVL-----DLLFLDIQIPAISGIEIARILNKQK---SPYIIFTT
AYD--EYAVEAFQLSAVDYLLKPISDQRLAESLDRAKKEI
>A0A2S7XRP5
VLVVDDSPSFRSYLQSLLNSYR-YQTLAACNGREALELL---DISLIITDVNMPEMNGLELIETIRQEHRREDLAIIGMS
DASRPGLPALLLKTGANDFIAKPFQAEEFFCRVSQNTNM-
>A0A0M9GKN7
VLLVDDDNDLREVIVEQLSYEE-FEVLQEASAAKGIEAA-----DLVVMDVGLPDMDGREAVKLLRKGG-F-KAPIVMLT
GHDTDSDTILGLEAGANDYITKPFKFAVLLARMRAQLRQH
>A0LCM3
VLLVEDNALNQQVAVAFLEQAG-MEVAVAENGLRCIEMA-----DLVFMDIQMPVMDGLEATRQLRQRSALAKLPIIAMT
AQAMPSERECSMVAGLDDYLTKPVSPEAIQQMLVRW----
>W4RW35
ILVVDDDVNIQRLVTIHLTQEG-YQVFKANDAEEALTLL-----DLAIVDVMMPGMNGFELTKILTDD--W-EIPVILLT
AKGQLSDKEEGFLSGSEDYIVKPFEVKELLFRVAVVLRRM
>A0A4R9BFD1
VLVIDDDPTVSEIVSRYLRAAG-FRVDEAPDGPDGLRKA-----DLVVLDRMLPLLDGIEVCRRIRAN--W-SIPVIMLT
ARGQEEDRIDGLEAGADDYLAKPFSPRELVLRVQSVL---
>A0A1Y3Y9Q3
ILLVEDDKDLCQALLIHFKDQG-YDTDICNNGTDGLFYA-----DLIILDRMLPELDGLTLLNTIRKRG--IQTPVILAT
AMDSLDDKIHGLDEGADDYITKPFAPEELLARIRAL----
>A0A1H7HZD9
VLVAEDDEKQAELIRRSLLSEG-HTATVVHDGRAALDAV-----DLVVLDLMLPVIDGFAVCRMLRRDD---DMPVLMLT
ARTAEDDVLAGLELGADDYMTKPYSPRELMARIRTVLRRT
>A0A2A2TGH1
ILIVEDDELVAEAVASVLTNQN-YVVEFARDGQSAWELI-----DLLLLDVMLPKLDGISLCRQIRNRN-F-SMPILLLT
GKDSSHDKAIGLDAGADDYLVKPFDQEELLARVRALLRR-
>A0A420XI53
ILLVDDDIELTELLAELLSLEG-FYIQVVHNGQEALNKL-----DIILLDVMMPVLNGIETLKRVRQK--Y-TLPVLMLS
ARDDEIDRVLGLELGADDYLPKPFNDRELVARIKAILRRT
>A0A3Q8XNY0
VLVAEDNEVNQIVFSQILDDLG-VVYRIVGNGALAVAEF-----RLILMDVSMPVMNGHQATQAIRARERQGHVPIIGVT
AHALKGDREACLQAGMDDYISKPISPDMLERKIGEWLKD-
>A0A3N4UNT0
VLIVDDSPTMRRLIRTLLENDR-LVVAEAGTASEARDAV-----DVMTLDVEMPNMSGIEFLKRLMRHR----MPVVMVS
TLTKKEIAIEALSSGAIDCIEKPDAFANLTDTIVMA----
>A0A0Q7LGF9
ILIAEDESGIADTLQYVLSSDG-FQPVWCATAEEAIAQF-----ALAILDIGLPDLNGFELFKRLQALNQGPEVPMVFLT
ARSDEIDRVVGLELGADDYIAKPFSPRELVARVRTILRRS
>A0A3N7K5N6
LLLVEDNDINQQVATELLSAVG-VDVEVANNGAEAVKRL-----DVVLMDIQMPGMDGYEATRRIRAAG-L-ALPIIAMT
AHAMVKDRELCIAAGMNDFVTKPFELEELLAVLRRW----
>G2KMU7
IALVDDDRNILTSVSMALEAEG-YTVKTYTDGEEGLAGI-----DLVVLDIKMPRMDGMEVLGKLREQS---AIPVIFLT
SKDDEIDEVLGLRMGADDYITKPFSQRLLIERIRSILRRN
>A0A6C2ULT1
ILIAEDNAFSRTLLKKTLTKAG-YDVITAENGDAAWEVL--P--RLALIDWMMPGLSGVEVCRRVREIDTAFPVYVILLT
AKTDKEDVLEGFSAGADDFIKKPFDSGELLARIQVGRRLV
>F3YUD8
ILLAEDNRINSLFAAYLLEKLG-HSVRAVASGVQALTAL-----DLVLMDVRMPEMDGAEATRRIRAGEAGPKIPIVALT
AYALQGDRERFLAVGMDDYVSKPLDTAELERVIERV----
>A0A5C6TXL4
CLVVDDSKVIRKVARHILETLN-FAVAEAEDGRQALTHC-----DVILLDWNMPVMSGMEFLRALRGSAAESQPKVVFCT
TENDIGHIRAAIAAGADEYVMKPFDRDTLHSKLQ------
>A0A5B1CRH1
ILVADDEPLYLRTTGALLGKAG-YECVCVPDAGAAIERL---SFDLVLSDLNMPGNLKLELLRDQSTHR---HVPIVVVT
GVPTLPSAIESIRLGITDYLLKPVKFDDLLACVRRVIAAS
>A0A327NL92
CLLIDDEPAAHYVLQHYIEQVQ-LLVGNCYDALEAINFL-----DLLFLDINMPQVNGIQLLQTLAN------PRVILTT
AYS--EFALESYDYGVVDYLLKPIEFPRFLKAIDKVVTT-
>A0A0A0DSU4
ILLVEDDPHIRRFVHAALEGDG-CRVVESDTMQHGLIEA-----DMVILDLGLPDGDGRQFVTDLRTWS---SMPVLVLS
ARAAEVDKIDVLDAGADDYLTKPFSVGELLARVRAMLRRA
>A0A4R8ZDQ5
LLLIDDDPQLGPMIKKVLTE-I-YDVTLVADGAHGLAAG-----EVMVIDRRLPGLDGLKIVEALRRKL---TTPILLLT
ALGTTFDKVAGLDIGANDYLVKPFEFDELFARLRAI----
>A6NU03
AAIVEDDAVIRDYFRDTLATAN-ISVGFFPSGDQFLAMY---HYDMIFLDIEMPGLDGIEVCRRIRAQS--PDALVIFLS
QKD--ELVFQTFEVQPFRFVRKSRQLDALTDAL-------
>A0A7X0UVS4
VLVIDDNPAVATALEVLFSLHD-IDTVAAESPGDGLARL-----DLVIQDMNFSGEEGTALFHAIRELE---DLPVVLLT
AWTHLESAVDLVKAGAADYLGKPWDDRKLLATVNNLVELS
>A0A177QB17
ILVVDDELSVTKLCKTILQQAG-FSILDADGSSEALKIC--GPIDLLVTDLILP-PPGFQLASSTNQFPHVKDLRIILMS
GNIDQDLAGYGIRRGDLPFLPKPFENQALLALVQQTL---
>A0A2K9NS23
VLLVEDNQVNIIVTKKFLEKWG-LKVDVAINGLEAVNHV-----DLILMDLHMPLMDGFEATKKIREFN--KETPIIGLS
ADVMTESVSSLQSIGMNDFVTKPFRPNDFFI---------
>H8KX20
VAVVEDDENLRFLVASRLEKEG-YTVFEAANGPDGEALI-----EVVLLDWMLPGKQGSAVCASLRQQN-F-ENLIIMMT
AKAQDVDKIDAYNFGVSDYITKPFNMDVMLALLD------
>A0A2N3PYZ4
-TLVDDDDMLRAVLAGNLAGAG-YEVHPFGDPVEALSFL---KADLLILDWRMPVMTGLDLLKRLRAKG--IDTPALFFT
SHNDILFEEAALAYGAVDFIDKTRSFAILQKRIELILGRA
>A0A846YZ26
VLVVDDDPTVAEVVARYLARDG-HEVVCVADGPTALRRA-----DLVVLDLMLPGMDGLEVCRRLRETS---TVPIVMLT
ALGAETDRLVGLETGADDYVTKPFSPRELALRVRSVLRRA
>A0A317EC90
VAFVDDDADLRAANAQSLGLAG-FAVQCFADAASALEAV-----GVVVTDLRMPRMDGIELFRRLKARD---ELPVVLIT
GHGDIETAVATLREGAYDFIAKPYPADRLIESVRRAADRR
>A0A1E7W5T4
ILVVDDNEDAATMVAELLRALG-NDVVIAFAGKEAIAVV-----SVVVLDIGLPDMDGYMVARALRANAALPGLTLIALT
GYGQPEDIRKSHDAGFDHHLIKPFDLDSLLGILA------
>A0A512L4D9
VLIVDDSALIRGVMSEIINSQD-MVVGVAPDPIVARELI-----DVLTLDVEMPKMDGLDFLEKLMRLR----MPVVMVS
SLTENEITLRALELGAVDFVTKPEYTNLIAEKIR------
>A0A4R3YCC0
LLLVDDEENIASALVRLLRRDG-YQILRASSGKEGLELL-----GVIISDQRMPEMTGVEFLSKVKELY---DTVRIVLS
GYTDLNSVTDAINRGIYKFLTKPWEDELLRANVEEAFRRY
>A0A1V2MEE4
IGLADDNRDFRDILKVFIDKQG-MEVGIASNGKEAVELI-----DVMILDVIMPHLDGIAVLEKLKTIN-LKRPMVIMLS
AVGQDRITEQALSLGAEYYIVKPFDMETLVMRIRHLKNDF
>A0A1Y6CL36
VLAVEDSETILKQITFCLSRHK-IKVVTARTGADGIDMY---DIDLLISDVFMPVVDGLEMIERIKRLG-Y-KGPSIVIT
QNGNKDRIAKAKAIGVSGWIIKPFTEELLRTSVSKTL---
>D8PFU9
VQIIEDEPLHADLLDRALRQAQ-FATTLAADGESGWRDA-----SLILLDLMLPGLSGHEVCRLVRRTPSTRHIPIIMLT
AVGTEADRIAGLEMGADDYVVKPFSPREVVSRVQAVLRRV
>A0A845R1J3
ILIVDDAAFMRMMIKDILSKNG-YIVGEADNGQKAIEKF-----DLVIMDITMPEVDGIQAVKEIKKIDN--NSKIVMCS
AMGQQAMVIEAIQAGAKDFIVKPFQADRVIEAVNKAI---
>A0A1Y5S7Y0
LLIVDDDERIRVLLQKFLVRNG-FLVTAAREAAHARRIL-----DMIILDVMMPGEDGVTLCADLRNDR---ETPILLLT
AKGETEDRITGLEAGADDYLAKPFEPKELLLRINSIL---
>B5W9I5
ILIVDDSSLSRRIMRGILETDK-HEVIEATGGLAALERY-----DLVLIDLAMPDMQGTEVLEKLMAMD--NTARVIIAS
ADAQEMTRAAVQAAGAVGYITKPFMAQSVLDQVNQAL---
>A0A6M0K4N5
VLLVEDIEVNRQVAVEWLTSVG-LEVDTAENGAQALTLA-----AAVLMDLQMPVMDGLEATRRIRAALDRQRLPIIAMT
AHALKGDLERCLAAGMNDYVAKPIDPARLFAVLARW----
>A0A3P1CJS9
ILVVEDNLMNQRLALQVLNRLG-YSAQVAENGQKALDVL-----DLVLMDIQMPVMDGYTTTNHIRTILK-SRVPIIAMT
AHALANEREQCLQAGMNDFIPKPFQIEELQRIMRKY----
>Q74GY9
ILLVEDNPDDEFLALRALRRHG-QDVVVARDGEQAVGQL--PDPWLVLLDLKLPKMNGLEVLRTIRSEERTRHTPVIVIS
SSQEETDVVKCRELGVLAYLTKPIDGEKIMALLA------
>A0A5B1CH77
ILFADDEKNLQELMRTELPRMG-YRVTVCPDGLTAVAAL-----DCLLVDLDMPGMNGIEVIEKARSLR---EIEAVIMT
GNPSQETAIAALRYGVFDYLTKPSRLADIAGLMGRVKERR
>Q2W315
ILVIDDDHHLLSGLRRQFNDS--FDLTTAQGGAEALEEV-----AAVLCDMRMPGMDGIETLKRIRELA---DTVRIMLT
GNADQQTAIEAINQGIFRFYTKPCPTDQLQAGLRAACEQY
>A0A0C4WM92
ILVIEDEAQIRKFLRISLVAQG-YRVLEAGCGREGLAQA-----DLLVLDLGLPDMDGQELLVELRRDS---QVPVLVLS
VRAGDGEKVLALDGGANDYVTKPFSIRELLARVRVLLR--
>W0VAY2
ALIAEDEPILATALTHALQLWE-LIAATCANGVEAVQQG-----EILFLDIKMPGKTGLQAAEELWP-D----PQIVFVT
AYD--EFALAAFEHAAADYVLKPVNDVRLGKTVQRLRR--
>A0A6M8HQ26
VLVVDDDARLRSLLQRYLAEQG-FRISTAANAADARRLL-----DAMVLDVTMPGENGLDLTRALREDG--HDMPILLLT
ARGEPEDRIAGLEAGSDDYLGKPFEPRELLLRLRALLR--
>A0A1S9CI49
FLVVDDAVFMRTVIKKMLTDAG-YVVAEAGNGLEAIEMA-----DIVTLDITMPEMDGIQAIGGILDAS---DSKVIMCS
AMGQQAMVVEAIKKGAKDFIVKPFDKDRVLQAIDNVK---
>A0A3N4PAV1
VLIAEDDNLIRKTIEIKLAKDG-YTIISCAEGNEAVDSI-----DIVLTDIMLPSVSGLEIVSTVKSMD--KPIKVMVLS
TMGQENIVEEAFRLGADDYMTKPFSLTELSIRVKKL----
>A0A1H7S6Q5
ILVVDDDPVVLKAVTSILQREG-YPIVAIDDAVEGLTAA---SIDVAVLDINMPHLSGMDLLKAIKAER---DVEVIMMT
AYATVETAVEAVKAGAYDYLTKPFDIDDLSLTVGKAAERK
>A0A7L4ZDK5
VVIVDDEKSGRTLIKEYLEYHE-LLVGEANNGVDAIKII-----DLVFMDIQMPGLTGFDVLEHLNEI-----PTIIFST
AYD--KYALKAFEVHAVDYLLKPYTKERFDKAI-------
>A0A4S4BL24
ALLVDDEPLILEGLRYIVDEEG-FLAGMAESAAEALDLI-----DLLVTDIRMPGLSGLELIERVRERR---GMKFVILS
GYNDFELVRKAATLGIENYLIKPVNKEELSSTLVNAAGKL
>B1ZWA0
ILLVEDHGDTGRLLTRLLRKAG-HQVEYAETAAAAVEVF-----DLLISDLGLPDESGLDLMRKLRARR--PDLVGICLS
GYGMEDDLQACRDAGFRDHLTKPVDMQRLHAAISRAGRA-
>D5RMI6
ILVVDDSITTRTLEKSILEAQG-FRVLLSVDGLDALNLL---VVDLVVADVEMPRMDGFGLLQALKTDPRLAAIPVILMT
SRADPEDVRRGLDLGAGAYITKQFDQRELLATI-------
>D1AJR2
IVIVDDEPVIRMDFREILTLNG-YFAGEAADGFDAVELC-----DLVIMDIKMSVFDGLSAAEVILSEG---SDCVILVS
AYNDKEFFKKAKHAGVMNYLIKPVREKVLIPAVEMALAKS
>A0A173MFZ8
AIIIDDERSARNEIRRLAAGYY-LIIAEARDAEEAERLI-----DLLFLDIQMPGRSGFELLESLWG-------QVIFIT
AFD--QYAVKAFEVSALDYLMKPVREERFAKAIEQVQQKF
>A0A7S8HFA7
VLIIEDEKNIARFMELELQHEG-YETNTCQNGREGLEEA-----DMILLDLMLPELNGLEVCRRIRQE---KDTPILMIT
ARDHIMDRVSGLDLGADDYIVKPFAIEELLARMRAHFR--
>G0J5U0
ILIVEDDVNISENIEEILQLLG-YVIDIANSANQAIKVV-----DMVFMDIKLKDKDGIELGEIIQQMV---DAPIVYVT
SYSDPAIIERAKRTHPAGFIVKPFNSNDIHAMVEIVLYNQ
>Q5E8Q6
IWVVDDDSSIRWVLEKTLTSTN-MMCESFGDAESVIQAL-----DVIISDIRMPGMDGLSLLHHIQENY---ELPVIIMT
AHSDLDAAVSAYQKGAFEYLPKPFDIDETLTLVERALAHS
>A0A3N1XLE8
ALVADDEDIIRRGIIRLLKKYT-IVVAEAEDGEIALEIA-----DVLFVDINMPFLNGFQFIEKLKEIQ---NAVVIIIT
GYDDFEYARQALRLGVNEYLLKPLMEETFNYSLDKVIKII
>B2IIP9
VLVIDDEPQIHRFLRPALDAAG-YEPVRADNATDGLKEI-----DAVVLDLGLPDMDGKDVLQKARDF--Y-DGPIIILS
ARDRETEKITALDMGADDYVEKPFGIGELLARLRVAMRHR
>A0A7G8VYB9
IALLEDELPQMQLLVATLETMG-YECEQFTDGEMLRTAL-----DLLILDWNVPGLDGLELLRWLRDYRRL-TVPVIMLS
ARGAERDVAEALSAGANDYVIKPFRPIELVARVK------
>A3UA33
SIIIDDEKTAREILVQLCTKIG-LVIDEFSNAMDAIKFL-----DLIFLDIHMPDFTGFDFIQTLRK------PKIILTT
SDK--NFAIEAFEYDIVDYLVKPLNLERFKKAINKAE---
>A0A1M5TXS2
VLLIEDEPNIIEAISFILSRDG-WDVATHSNGHDAMEAV-----DVVILDVMLPGRSGYDILNEIRADAETQTLPVLMLT
ARGQVKDREMAEEAGASMFMTKPFSNADVLNAVKEL----
>A0A841AKL0
ILIVEDEQSLSEPLAYLLEREG-YETTIAADGLAAVAEF-----DLVLLDLMLPGLSGTEVCREIRTRS---NVPIIMLT
AKDSEIDIVVGLELGADDYVTKPYSTRELLARIRAVLRRR
>A0A2M9PGL9
VAIIDDEADMRESVAQWLSLSG-FEPMRFEAAESALKEL-----GVIVSDIKMPGMDGMALLRRIQSID---GLPVILMT
GHGDVPMAVEAMRIGAFDFVEKPFEPDRLAELVGRASDAR
>A0A6N7ELN1
AVVVEDDADIRFLLEATLGQAG-FAVHSATTGAEGVELV-----LVTTLDISLPDIDGFEVARRLRTFS---STYLVMLT
GRAEEIDTLLGLEAGADDYVTKPFRPRELRARIEAML---
>A0A1L9QMM4
VLVVDDSITVREMEHKLLENSG-YQVDTAVNGVEGWNAV-----DLVISDIDMPRMNGIELVKQMKGHPRLYDIPVIIVS
YRDREEDRIQGLEAGADYYLTKSFHDKTLIDAVVDL----
>A0A7W7FZ64
VLVVEDELTIASSIAVRLRAEG-FAVELAHDGPAAVAKA-----DLVVLDIMLPGFDGLEVCRRIQAR---RAVPVLMLT
ARDDETDLLVGLAVGADDYLTKPFSIRELAARVHALLRRV
>A0A6L6Q908
ILLVEDDQVDIMTILRALKEIH-NPVVSMENGEVALEWL-NELPCIILLDLNMPIMNGIEFLRLVKQDQRLRRIPVVVLT
TSEEQEDKVRSFDLGVAGYMAKPVDYRRFVDIMRSIDMYW
>A0A6G8IM82
VLYLDDDDTLVFLVRRLLERRG-YRVTAVGLQEEALALV--GHFALLLTDYNMPGLSGLDVARQALEAD--PTLPVAVAS
GYITDELQAQAKAAGVREVVFKTDAVDQFCEIVARL----
>A0A4R2PQ92
IALVDDDRNILTSVTVALETEG-FRVRTYPDGEKALQAL-A---DLAVLDIKMPRMDGVEVLRRLRET--T-DMPVIFLT
SKGDEVDELLGLKMGADDYIGKPFSQRLLIERIRAVLRRS
>A0A212S5G7
ILVVEDESALSLLLGYNLEAEG-YVVERVERGDEAELRL-----DLVILDWMLPGVSGLEICRRLRAREATRTLPVIMLT
ARGEEGERVRGLSVGADDYVVKPFSVPELMARVRALLRRA
>A0A5A9W6Y6
ILIVDDLPENVEELIHFLEEEG-YRLQGLTDSRQVFDRV-----DLILLDVRMPYLSGIEVLKQLNQLA-GALPAIILLT
AHLDDSTRYEALRLGARDFLTKPFDQLEVAQRIQNILHLQ
>A0A1W1ZXV2
ILVVDDESIIRENLHRILTEEG-YDVATEPSGQAGLDFI-----DIVLLDLNLPDIHGLDVLKQAKTVD---DILVIIIT
GYASIESAVKALKMGAYDYIKKPFKADAIKLILRLAMETS
>A0A521C992
ILLVEDEPLIADAIRVSMTRAG-YHVDWAADADTAEEAL-----QLIVLDLGLPDRDGLSLLRWVRQQD-I-PVPVIILT
ARETTENRVEGLDLGADDYVTKPFDMDELLARCRVQLRRA
>A0A239KJ59
ILIVDDSFDMLEVLQRQLSSLN-YPTFQASAVPDAIDIL-----DLLITDLQMPGIGGMELVKYSAQKF---SIPILVIT
GFPSVDGAVEAMRSGALEYLVKPFTSKELKVAVEKVLMHR
>A0A094J1H0
TLVVDDEALARRGLIVRLQDFQ-VLLDECQSARQALEKI-----DLVFLDIQMPGMNGFELLREVQA-G----PLVIFVT
AYD--NYAIKAFDVRAIDYLLKPVDHERIARSLKRIENSL
>D4H3M1
ILLAEDNEMEQSALKDIFTSEG-YQVDSVSNGLFALDKV-----HLIVTDLVMPVSDGIQFLYSLSSLD--REIPVIVLT
GYDNIENMLSAYQMGAIDVLYKPYDVDKLLDLCRKIL---
>A0A4R2PPM8
ILLVDDDEDLRGALADQFGLLD-FATDEVASGGAALSAI-----DLILLDVGLPDFDGREVCRLMRKAGV--ASPIVMLT
GADTDADTILGLDAGANDYVTKPFAFSVLLARIRAHLRQH
>A0A843S7P4
ILLVEDNPINQLVAQSMLSHAG-ASIESVDNGRAALDLL-----DLVLMDVQMPEMDGFEATARIRGELKL-ELPVLAMT
AGVMLSEREQCIASGMNDFIAKPIDVEQMLRAIARNL---
>A0A7K1XZ78
ILIIDDERAIRSTLREILEYED-YAVEDIDNGIDGLNLI-----DLVLCDIKMNRMDGMEVLTEGLQIK---DLPFIMIS
GHGTIETAVEASKKGAFDFISKPPDLNRLLITVRNALERG
>I0KHH7
CLLIDDEPLAQELLLDHIGQVT-LTVGVASNALQAIELY-----DLLLLDINLPRMNGYELLQSLPGK----APWVVAVS
SYQ--EFAFEGFEHNVVDFLLKPVTFSRFVRAITKVQERM
>A0A1J7BWI6
ILVTDDEPAVREALERSLSFEG-YQVILADDGFAALDQA-----DLVLLDVLMPRMDGLTACRRLRSRG--DTVPVLMLT
ARDTVGDRVTGLDAGADDYLVKPFELDELLARVRALLRRG
>A0A318GZ85
ILAADDVPENLSLLELRLGAMG-HTIEVARDGREALERL-----DLALLDVQMPHLDGLQACRLFRDHEASTRLPVIALT
ASASDDDRSLTGDAGMDGFVVKPIDWPVLLGEMARVL---
>A0A1T4W8K1
LLLAEDERVNRLTVQHFLERHG-HIVDIAINGKQAVAAA-----DAILMDIQMPEMDGVEATRTIRSSRTAPDVPIVALT
AHALSGDRERFLRAGMNEHLAKPLNMHLLLQTLLRL----
>K0NCT8
ILLVDDEQSILSMGTKMLNRLG-YKVFSKTSSIEALEMF--YAFDLVITDMTMPKLPGDILASELIKI---RDIPIIICT
GLNDEKTLKQVLPRGVKEMLFKPIVMTDLSQKIRKILDNR
>A0A3N4YPQ5
ILVVEDEPTIATAIAQRLSAEG-WRVEVARDGLSGVDAA-----DAIVLDVMLPGIDGLEVTRRIQAE---QPVPILMLT
ARDDETDMLVGLGVGADDYMTKPFSMRELVARLKALLRRV
>A0A251X9K0
LLVIDDHPKDRQLLVDMLSPLG-FIVSAADSGKTALSLI-----ALIFLDLMIPEQDGFSIARQLRT-GIIKDTPIIAVS
ASAFEHHRQASLNAGCHDFLSKPLQYSLLIDCLQRHL---
>A0A5C6D8Y4
LLIVDDALFMRKRIREIAESAG-WIAGEAEDGEQAVALY-----DLVTLDIVMPKLDGVSALKQLMQHD---QARVVMVS
AVNQRPKLAECIQAGAIDFIVKPFEKAMLREFFEK-----
>K6CVT3
TLVVDDELYSRDELTHLLETYS-IIIGEADSGETAILKA-----DVVFLDVEMPKINGMNAAKTLMELK---PPLIVFAT
AYP--EFAVEAFRCSAIDYLLKPFDEKQLAEAVKRIEKHF
>A0A511V7Z8
IMVVDDESILRMDIKEMLQEAG-YDVAEANNGETAIELA-----DLIVMDVKMPKMNGMKAARIINRSF---DIPTLLLT
AYTEEELIAEAREAYIFGYLVKPITEKDLIPAVEVALGQA
>A0A420EE18
VLIVDDSPSNQAILEASLQDS--YDLKQAYNGLEGLNLA-----QLILLDILMPGIDGFEVCRQLKRNPLTSAIPVIFVT
SRMDVNDERKGLEIGAVDYITKPINPFLVQSRVKTHLALY
>A0A7I8DG46
ALLVEDEENFRQMLQVYLQANG-ISVIEAENGSQAKEIL-----DVIILDIMMPVMDGFAFLEQYTG-----TIPILVIS
AKSQTEDKLRGFQFGIDDYLTKPFDLRELVARIQVLVRRS
>U5N9A5
LLLAEDNIVNQRLATILLEKNG-HTVRIANDGKEAVDQW-----DAVLMDLEMPEMNGYEATRCIRERERLGHIPILAMT
AHAMDGVRENCLESGMDGYLSKPIQVAALLHAL-------
>A0A1Y1SAT1
ILLAEDNAIGRELMQELLDATH-ARLSIVASGEEALAAF-----DLVLLDLQLPGMSGWDTAKVIREELERRDVPLLAMS
ADPRPETRNRCLNEGLNDFIAKPVDVGLLYDKLAEW----
>A0A4R5AGM1
VLVVEDERRLADGIRAGLEAEG-FAVDVAHTGTDGLWSA-----DAIVLDLLLPGLNGYQVCARLRERG--VWTPILVLT
AKDGEWDEVEALETGADDYLTKPFSHHVLVARLRALLRR-
>A0A6I4T0U2
VLIVDDERDIRELVAGVLSDEG-YECRTAGDSTSALAMI-----SLVLLDVWLHGMDGLEVLDAIKSRE---QLPVIIFS
GHGSIDTAVSAVSRGAMDFIEKPFEADRLLLLVERATETE
>A0A5C1Q9J2
ILIVDDVPENIELLIILLKDQ--YEIIASKDGKKVMELL-----DLILLDIMMPEINGYEVCSMIKLHEEYMDIPIIFLT
AKAQIEDLQQGFECGCVDYITKPFQPIELELRVKTHLEIK
>A0A142ELD5
VLLAEDELALGMIIQESLESRD-FKVRLCADGQKAWESY-----DVLVLDVMMPKKDGFSLAAEIRKID--PHTPIIFLT
SKSQTEDVVKGFGLGANDYVRKPFSMEELIVRIKAHLDKI
>A0A1N6Q6Y0
-LIVDDAAIMRVRLRDILEEA--FIVAEAGDGAEAVRMY-----DFVTLDISMPHQSGVIALEKIRALD---EAKIVMVS
AVGQKRQVIEALQKGASDFIIKPFESDRVLQAVNRL----
>A0A127B8C7
VLLVDDNQINQKVAIKLLERLG-CTPDVASNGYEAIDKA-----EIIFMDIQMPEMDGVTATKELKRLLGASCPPIVAMT
AYSMKDDAEKFMSEGLDDYISKPVKSTDLSDRISKWRQ--
>A0A2G4YU67
MLYVEDNPSNLALMEGIVDEIP-LTLVSAHSAELGLVLA-----DIIILDINLPGMDGFEAVKRLRQAEGTKKLPVIALS
ANAMPQDIRRGENSDFNDYLTKPINLPKLIHTLQAALG--
>A0A0S9NLR5
LLVVDDEAALRDVLARYFVHNN-FDVRAAADAGQARALI-----DLVLVDVNMPGESGLSLARWLRETH--PRVGLVMLT
GAADAVDRIVGLEVGADDYVTKPFETRELLARLRNLLRRL
>A6GN45
LLLVEDDPVLGAQLHKQLGKAG-YAADWVQNGNEAEAQG-----DLVVLDLGLPGKSGLDVLKGWRAQG-L-KLPVIVLT
ARGTWQEKVEGFNAGADDYVPKPFQTEELLARIGAVLKRA
>A0A2G8RE93
VLLVDDDAAVRDALSQTLELAE-MQAITAASFIEAKDHI--A--GVVVSDLRMPGRDGFHLLDFARAAD---DLPVILLT
GEGDIPMAVRAMAAGAFDFLEKPCAPGDLTAVIERALRTR
>E1ICB2
ILIADDEALIRMNLRETLQEQG-YLVGEAGDGQSAVNMT-----DLVLLDVKMPHMDGLAAARAIHTEA---LAPVLLLT
AYSSRELVAEARDAGVLGYLIKPVRDAELMPLIEVTMARW
>A0A517T435
VLLIDDHAESRRITSDILRSWD-MRFTAVADGATGIRLM-----QLVLLDAEMPEMDGLEIARRIRQDELLDPILLLLRT
TNAQLDQEFDKSKLPIDGFVAKPINSSSLLDAIMLAI---
>A0A2T7BHZ4
CLIIDDDPDDQEIFALALEEVGSYQCAFANNATDALAQL---SPDYIFLDLNMPRINGLQCLAELKRMPSTRAIPVVMYS
TSSEHHFSSLAMAAGATAFVSKPSRISDLVQILKDLFSR-
>C8VX94
ILLVDDSGDNRMLIMAYLKRTC-YEIDIAENGQLAVEKF-----DLVLMDMQMPVMDGYTATSIIRENEKLTRTPIIALT
AYALKEDVLKSYDAGCTDHLTKPIKKSVLLEAIHKYI---
>A0A1Y0I8H3
ILLVEDNEVNQVVACEMLELTG-ANVHIAENGQVGVDFL-----DLVLMDLHMPVLDGLGATKAIREDLKL-DLPIVALT
ANATTKDRMTCLESGMNDFLSKPIDGERLYAVIGQF----
>A0A1M6ILD0
LLMVEDEKYMAEAVVQVLKKNN-YSVDLVYSGEEGLDYG-----DIIILDIMLPKMDGISVLKELRNNG--IETPIILLT
ARGEIEDKVHGLDSGADDYLAKPFHTEELLARLRALGRR-
>A0A4R8DJ49
ILIVEDNELNRFVVKTLLKGYG-VVIAEAVNGAEAVRLL-----DLVLMDVQMPVMSGLEAIAIIRNDLKL-GVPVIALT
ANAIREEIDRYRLAGMNDHVSKPFEEATLIRAMTQYL---
>W4LD43
ILIVDDHPDNLEILEDVLGDD--YEIATAASGEEALELA-----ALILLDIMMPGIDGYETCRRLRATPSLRHTKIMMIS
AKAMVTERLQGYEAGADDYMTKPFDLEELREKVQVYLRLR
>G7QA12
ILIVDDSDSSRLLLSTILKGAG-YEPLCAGSAGEALALL---DVDLVLMDVVMPDMDGIDATRLIKADPRLRDIPIIIVT
VKDEAVSLERAFEAGAMDFLAKPVNSMELRARVRSALRLK
>A0A6B8MAP1
ILIIEDDKEASDYLVKAFREQG-HVADHAADGLEGYAAA-----DVLIVDRMLPKMDGLSLISSLREQK---ETPVLILS
ALGQVDDRVKGLRAGGDDYLPKPYAFSELLARVEALVRRR
>A0A1S8D697
ILIVDDDREIRDLLSRFLEKQG-LRVTAAREAREARRVW-----HLVILDLMLPGESGLDFARWLRSQS---DVPIVMLT
AMGEETDRIVGLELGADDYVAKPFNPRELLARIRAVLRRA
>A0A3N2DMW2
ILCVDDDPNILDSMTRSLYQH--CRLTTALSGKSALEEM-----AVIISDMRMPQMDGASFLALAKQKA---NSTRLLLT
GHADIDAAGKAINEGIFRFLFKPCVNEELISHLQDANRLH
>A0A1E7Z6K1
VLLIEDSDALRRNITIGLKKLG-YAVDNAATGTDGLNMA-----DIVILDLMLPHLDGMEILTVLRKKN--IDTRVIILS
ARSEPDDKVNGIIAGADDYLAKPFSFDELCARMVNLMR--
>A0A0M9UCU2
ALIVEDDPAWRELLSEMLEDLG-ARITTAESYESAMAAI-----DLALLDLSLENRDGMRVLARFREQW---DAAAVLIT
GYGTVDVAVQALTTGARDFIRKEFDRRRFLETIRRVV---
>A0A4R2RX57
ILVVEDNSIDQLLIKVQLRKLG-YTVHCVKDGQEALQAL-----VLVLMDCQMPNMDGLTATQLIRQKERETHVPIIAMT
AHAMEEDRQRCLQAGMDDYMSKPIKFEGLKTMLHSHL---
>B7JYH7
VLLVEDSPVALTLLKRMLTSND-TEVGTARTGIEALELI-----DVICTDIYMPQMDGLEFTSQVMAKY--P-RPILVIS
AGVQNKDTQAILDAGAVDVFPKPVTKKQLINKIKV-----
>C6XLK9
VLAADDNAVNREVLREALSTLS-VTVDFAENGQEALEMV-----DIVFMDGSMPVMDGFEATRRIRAGEDAKRLPIVGLT
AQVQGLGADHWKDVGMDECLYKPFTIERLVSTLSAFVA--
>A0A6G7VAJ6
ILVVDDSASFRSVVGLALKGAG-YEVIEACDGQDALTKL-----HLIISDVNMPNMDGITLVGEIRKLPNYKYTPIMMLT
TESQPEKKEAARAAGAKAWLVKPFQPPALLDAVAKL----
>A0A7Z2ZKB4
LLIVDDEPYTVDGLYEMLSNID-LDLYSDYSAEDAMHRL---KMDIVLSDIRMPGMDGLELQRWIRNRW---RCKIIFLT
GIGDISYLQQAVRAGGIDYILKTEGDEAIVHAIRIAIAAL
>E3I4L9
ILIVEDEEALALLLQYNLEAEG-FSVSISQRGDEAEVAI-----DLIILDWMLPGLSGIELCRRLRAG-KTRTIPILLLT
ARGEETDRIRGLTVGADDYVVKPFSVPELLARVKAILRRA
>A1WTU3
VLVAEDDPTNALLFQKLLEQAG-CHVTVVGNGREAVRHW-----DLVLMDLQMPEVDGREATRRIRAREALPRTPIALVT
AHALDSFQQECFRIGCDAYLTKPLDRAELWQLLARVR---
>A0A564ZER2
ILVVDDEQGLREFLTALLEHAG-YLVRTASDGEQALEHV-----DLVISDIRMPKMDGIGLLTGIRKTY--PHVPVIMMT
AYASMDSTIQAMRLGADDYITKPFRIDEIRLVVEKALAKA
>A0A1H6TSY3
ILVADDSKTALKFLVNSIKSMG-LQVQACHNGQEAADWL-Q-PPALVITDIEMPQMDGYTLTRTIREMPNMRQVPVILHT
SLSGAFNQDMAKKVGANGLVAK-FCAGDLTRLLLDH----
>A0A3D9V6X7
ILIVDDDPALSEMLGIVLRNEN-MEALFCDSGEAALAKV-----DVVLLDLMLPGKDGIEVCREIRAE---SDVPIVMLT
AKTDTVDVVLGLESGADDYVVKPFKPKELVARIRARL---
>A4T0M1
ILVVDDEMGIRELLNEILTDEG-HTVYAAESAAQARTIR-----DLVLLDIWMPETDGITLLKEWKTGQ---TMPVVMMS
GHATIDTAVEATRIGALNFLEKPIALQKLLKTVTKALE--
>H5XV36
ILMVDDRVENLLALEAILESNS-YDLIRAHSGHEALKQV-----ALILLDVQMPEIDGFETASLIRMREKSQHTPIIFIT
ANYQEQEINKGYELGAIDYILKPVNPANLRYKVARFVDLY
>A0A7X3LTC7
VLVAEDNDINRLLTEALLRKFG-HEPVVATNGKAALEEV-----DVLLVDLHMPEMDGVEFIARYREYESWDPAPLIAVT
ADVMPDAHARARDAGADDVLTKPLDPDILKQALSR-----
>A0A3S2W0N7
VMIVEDDPMVAQINKRYLTKIG-FRAATATSVDEAIQLL-----QLILLDIFMPGKLGIELLAHLRKNE--LEIDVIIIS
AASDLERIKKALRYGIVDYLIKPFEFDRFNTALTTYYEQA
>A0A518C0K6
AVVVDDSAFMRRAISTMLNEDR-IVVATGKNGLQAVELA-----DVMTLDIEMPEMDGLTALRVIMREC----TRVLMCS
SLTTEVESLRALRIGAVDVIAKDDMRDDLLERIKAIA---
>A0A1M7YLI2
VLVVDDVESQRKIASAMLTKLG-YRVTTVASGEEAILQL-----DILILDMLMPGIDGLETYRQALELY---GQPAIIAS
GYSETERVRKTQKLGAAMYIKKPYSIEQIGLAVQAGLQ--
>A6Q2D2
ILLMEDEIILCDSIERYLEKIG-HQVTTAYDGEQAFELI-----DLLILDINVPNIDGFTLMELLKEHK--RYTPVIFIS
SLTDIEDITKGFELGCKDYIKKPFHLKELELRIEKL----
>D3NQX8
LLVVDDDPVTRNLVRAILTREG-HELTLCASAPEAIGIL-----DLVLTDIIMPDHDGFEVIQAARSLR--PEMPIVILS
AIDDKVPAEAAFKLGVTRVIAKPVNPTLLASEVVAAL---
>A0A1I3NT05
ILLADDNATNRLLLERMLKDQA-CPIELVADGAAALAAV-----SVVVLDISMPVMDGFEAAAAIRAHVTLSPIPIIAVT
AHVGDDMEARLKEARFDAYLTKPLKKDLLLAELERL----
>A0A1M4VV44
ILVVDDEQSINDLIKLDLEFEG-YVVESAYDGQEALAKV-----DLIILDVMLPKVSGFDVCKKINIE---KSIPIILLT
AKTDVIDRVLGLELGADDYMTKPFDNRELLARVKALLRRS
>A0A5C1QCI4
ILFVDDEEINRILAKDILESLG-YSVILANDGFDAINIY--ENIDLVILDYMMPRMNGKETFINLMDIN-T-NVRVILST
GYSDSEAVNFMKSHGLNFIIKKPYKIAELSGVIKKLL---
>A0A133XI12
VLIIDDSKTILAVLKKFLRSAG-YETIEALDAESGLELM-----QLVFLDIMLPGMNGFAALRQIRRDQQLRDTPVIMMS
GNEQAMEKFFGTRIGADDFMKKPFSRYEVFFRIE------
>A0A1I0BB68
ILLVEDNLELSEQIAHALSDIE-YTLDITHDGIEAHFFG-----CAIILDLGLPKLDGLSILKQWRSSG--IHTPVIVLT
ARGEWHEKVLAIDSGADDYLTKPFHIEELLARLRAVIRRA
>B4VM89
ILLIDDRVENLKPISDCLQNTG-YEVRIAKSGIKGLKLL-----DLIILDVIMPEMDGFETCRHLKTWEKTKDIPVIFMT
AAMDTSNKVKGLSLGAVDYITKPIQVDEVLARIKTHLHLR
>A0A0P6Y7D1
VLVVDDSAFMRFSISQHLNGRG-IVIATARDGQEALELI-----DVVTLDVEMPRLDGISTLREIMTRF----RPVVMLS
SLTREVTTIQALTLGAVDFITKPTVMDEAAAKIK------
>A0A7W7C870
ILIADDHPLFRIGLRDLLTADG-HIVGLAADGMEAVRLA-----HLVLMDLTMPVMDGFEATTRILARN---SIRVVVLT
VSEDQEAILKSIKAGAAGYLLKGAGPPELRAAITQAC---
>A0A6M5YCZ3
ILLVEDEERVVSFIRKGISAEG-YEVEVAYDGRTGLSLF-----DIIILDVNLPQINGFELCRLIRSEN--EDVPVLMLT
ALDSLADKADGFNAGADDYLAKPFEFQELLLRLRALTRRH
>A0A371AVU5
IVLADDEQKILYGMRNGIEEEG-FVVGTAQNGKEALELI-EYHPDLLISDIKMPFMDGMELSKTIHENY---NTKIILFS
GWDDFEYARMAISYGVSEYIMKPINYDEMKRLLLHMYAEF
>Q1QYN9
LLVVEDNPINRDLVAALLKRLG-QTFDLAEDGEQGLAAM-----DLVLMDMQMPCMDGVETTRRFRAEEGEGHLPIVAMT
ANVMPEHRQACREAGMDDILSKPFTRHELANVLRA-----
>A0A3B7MGC6
ILIVEDDTNFAKSLLDYTRNKG-YKGVVSVRGDEALALA-----AGILLDIQLPVKDGWEVMEDLKNNPQTRHIPVHMMS
AYDG---KYKSISKGAVDFINKPVAYEQMQDIFARIE---
>A0A2X4R3P6
ILIVDDSSYYRSRGAEIVERAG-YNYYFAEDGKKALQMY-----DYVTMDICMPIMDGLEATKAICTKF---KAKILICS
SVGHVVYRRQAFANGACGILPKSYDLDDLEQAIEEA----
>A0A4V2PS85
ILLIEDEKMVRDSLMNALDAYG-YRVIEAANGRDGVEIY--NSIDLVISDIVMPVMDGIEAYAQMSGIN--PDVKMIFTT
GYVGETHKRDNFDEKDHVVLLKPLLVKELIKRIEQLI---
>A0A840PA50
ILVVDDEPNLADLVAMALRYEG-FEVAAVGSGGRALALV-----DLIVLDIMLPDISGMEVCRRLKLDG--VDTPVVFLT
AKDATEDKVGGLMAGGDDYVTKPFSLEELIARVRVVLRRT
>A0A4V2G9N8
ILVVDDDDALAEMIGIVLRNDD-FEPFFCNDGAKALDAF-----DLVLLDLMLPGVDGIEVCRQIRAED---DVPIVMLT
AKSDTADVVRGLESGADDYVPKPFKPAELIARVKARL---
>A0A7X0SSC6
VLVVDDELEITELIKLYLEREG-YAVHTSDNGTDAIRMA-----DLIILDVSLGQPDGIEVCRTLRRGN-CGHVPILFLS
CKSEDADIVLGLTEGGDDYITKPFSPSQLVARVQAHIRRQ
>A0A6G8C0F2
ILIVDDEALARSRLRTLLGDCG-YHVQEAAHAAEALSVL-GADFDLVLLDIHMPGQDGLSLAQTIQQL----PPAIVFVT
AHV--DHAVSAFELDATDYLTKPVRLARLQQAIAKVQR--
>F0RRJ9
VFIAEDEIVVREGLRNSIQSGG-FLVGEASDGEMALSIM-DLKPDILITDIRMPFVDGLSLSRIIKKIL---WIKIIIIS
GHDEFQYAQEAISIGVDEYLLKPISASGMLETLNKLVDTI
>G2EF32
ILVIEDEAAIRRVLVKILSEET-YQVEEAVDGLEGIEKI-----DLVFCDIKMPKMDGVEVLEAAKKIK---EIPIVMIS
GHGDLDTAVNTMRLGAFDYISKPPDLNRLLNTVRIALDNK
>T0SPY6
ILVVDDSVVFRTAISQALSEVG-FLSKTCSNGKIAIDFL---GIDLVILDLEMPVMDGIETIKEIRKFN--KKIPIIVFS
SFTTQEKTITALQTGANDFVGKVMIRAEL-----------
>A0A844AKB8
VTILDDEPEIRQLLTETLEDAG-FQVQSFSRARAFEAAL-----DVCLIDLSLPDTDGLALVHRLAQ----HGASVIIIS
GRAQVQDRVTGLELGADDYITKPFDPIEVVARVRARLR--
>A0A494Y7B1
VLVADDDTNITDVCRRYLEREG-YLVMTASDGLEALELW-----DLIVLDLMMPHKDGWQVCKEIRQAE---DIPIIMLT
ARGEEQDRLMGLTLGADDYLTKPFSPRELVLRVRAILRRV
>A0A1H2QV47
VLIVEDEEVNFMFIEILLTEKN-FEILHAKNGKEAVDIC---KVDFVLMDINMPLLNGYEATKQIRAFN-L-DVPIIAQT
AYSTNEDKEKALNAGCNNFITKPINEKSLKRMIESYLIE-
>A0A238WZH5
FLVVDDDEVSVMAIERAIRKLN-NPVRIARDGLEALELL-VRRPFIILLDVNMPRMNGHEFLAALRTNPELKGSVVFMLT
TSDAPKDVAAAYRQTVAGYIVKEDAYSSIKSAIELLGAYI
>C9MYZ2
ILVIEDDPKISRLLEIELKFEG-FDVFFAYDGKEGLNMA-----DIILLDVMLPKMSGMEVCKRIRETS---QVPIIMLT
AKDEISDKVVGFDYGADDYMTKPFSNEELLARIKALLRRT
>A0A1M5V5U5
ILVVDDRQDSRYLLEVLFKGHG-HQVLTASHGNEALEKL-----ELIISDILMPVMDGFQLCRQVKKDEALRHIPFIFYT
ATTGPQDEALALQIGADRFLQKPCEPDILLGVVDDLV---
>A0A316GF73
VLVVDDSASSRRKLVLALRNLG-HDATEAASGEAALAQM-----DLVLLDILMPGIDGFAVLRHMQADPALAEIPVLVIS
GLDGDADVAQAIELGASDFLPKQFEPAVFRARVQSCIEKA
>A0A1I5ARZ6
--VIDDDVDVLTALRLLLKPLV-AEVVVEKNPGNLPGLV-----DTVILDMNFTGNEGIFWLNKIRELS---ETSVILIT
AYGDIDVAIRSLKEGASDFIVKPWKNEKMIDSVTEVLRKR
>A0A4P6QA40
VLFVEDDDVIREATGLSLERDG-FRVTTAADGRDGLAAF-----DAVLVDVVLPHLNGVSLCRHVREES---LIPVVMLS
ARDDPVDIVVGLEAGADDYVTKPFDSAVLTARLRAALRRA
>A0A0C2HS18
LLIVDDSISVARQLEKIVTGSG-FEVGHAKNGAEALKMY-----DLVCMDMNMPVMDGLTALRNLVAMN--RNVKVVMVT
SLGGVGDKFEALRLGALNVISKPFEADNVLQILS------
>A0A327JEE6
IYVVEDDPSVLKSLCALLNSHG-YTTIACDSSESFLEVY-----ACLVLDLRMPGMSGLELQAHLNSLD---HLPTIVVT
GHGDVPIAVQAMKAGAIEFIEKPAQVEQLLDAVAVA----
>A0A1D8S0G0
ILFVDDEPAILRSLQRIAGKVD-ATILTAASGGEALEVI-----DVIVSDINMPNMDGNQLLEQVAQIS---ETVRIVLT
GCDNMDTVLNAINSGIWGFLHKPWDNFELIVKLKQALQLQ
>A0A0M2Q0Z8
VLIIDDSSTEREILSGCLRQGG-FTVFTANSGEEALEKL---QPDLIVLDVVLPGQSGFEVCRILKAQTATAPIPVILCS
TKGTDMDKFWGKKQGADEYLPKPVDQEQLLKSATH-----
>A0A1Z4RVT7
ILAVDDIPDNLLLVQLALEQEG-HHVILAHNGEAALKQI-----SVILLDVMMPGMDGYEVTRRIREDRNLPFIPILLIT
AR-EESSLIEGLDAGADEFVRKPFQIEELQARVRSMLRLK
>A0A2T4VM11
VLVVDDNQDAADILAESLELLG-CETRIAYDGPSALKIA-----DVALLDIGLPVMDGYELARLLRQQLSSPALRLVAVT
GYGQASDRQRSKEAGFDAHLVKPLDFDVLNALIERL----
>A0A2G3DZW4
VLIIEDEVDIANLEKDYLELSG-FEVEMEHDGQRGLARA-----DMFILDLMLPGMDGFEICKEIRER---KNTPILMVS
AKKDDIDKIRGLGLGADDYITKPFSPSELVARVKAHLARY
>A0A0P0M8J4
VYVVDDDEAVRDSLQWLLEGKD-YRVRCFDSAESFISRY-----ACLIADIRMGGMTGLELQDRLIERK---PLPIVFIT
GHGDVPMAVNTMKKGAMDFIQKPFKEEELLSLVERMLDEA
>A0A1I0XAJ1
ILIIDDNEDLLFAAKMLLKKHA-KEVMIEKDPRRIPFLV-----DVILLDMNFSGKEGFHWLKQIKEID---KAVVILIT
AFGDVEMAVQALKEGATDFILKPWQNEKLIATLSAAIKLK
>A0A5R8Y7W0
VMLVDDEEEVRLSVAQTLELAG-FDVETYSHAEDALRNL-----GIVITDLKMPRVDGHEFLKRIMAIDS--DLPVIILT
AHGDIPIAVQTIRDGAYDFMEKSAEPDYLISIIYRALEKR
>A0A6V8MKW5
ILLAEDDTDVRGLMVSVLTKFG-YRVIEAVDGEDAVEKF--GSIALVVMDMIMPKKNGKAAYDEISLQ---PEVRVLYSS
GYTADFMQNRGVSGKEVELIMKPVQPMELLRKVRAMLD--
>A0A4V2G494
VLVIEDDKRIAGVLQQSLTEDG-HNVFLSHRGDEGIDLI-----DLVVLDVMLPAIDGFTILTKVRAKR-L-SIPILLLT
ARGDMSDMVRGLDLGADDYLTKPFQLDNLLARVRAVGRRS
>A0A1I6LCH5
ILLIEDDARIADFLRRGLSAEG-YVVEVATTGPEGLARA-----ALIILDLMLPGLGGLDLCQTLRAEG--HHAAILMLT
AMDSTADKVRGLRLGADDYMVKPFDFEELLARLVALQRRG
>A0A3Q9FP78
ILIIDDDEAVRKSIGLFLKMNG-FKPLLAANPKEGIALL-----SCVLLDMNFTGDEGLTALQKIKKAY---ELPVVLFT
GWGNMQLAIEGMKLGASDFINKPWENDHLLKCIKDAITVK
>B3QW38
VLIIEDDFDIANLVKINLSDIG-CDCDIAGDGLSGIEYA-----DVIILDMMLPKLDGLEVCQRLRKNH--ILVPILMLT
SRSEEDDKVTSLNAGADDYITKPFSIRELTARVIAHIRRY
>A0A4S3JZ55
LLVIEDHADLAANIGEYLQAQG-SVVDYAADGLTGLHLA-----DAVILDLNLPGLDGMTICQRLRQDGR-STVPLLMLT
ARDTEQDKVQGLEAGADDYLTKPFSLAELHARIRALVRRN
>A0A1M7JZM7
ILVIDDEKDVISLLKDFFEIQG-FRVFTACDGVEALQKV-----DIILLDINMPQMDGIEVCKRIRDY---VSCPILFLT
AKVEEQDRIRGLKVGGDDYILKPFSLDELEARVTAHLRRE
>A0A246JHT8
LLVIEDEGKLAGYLRNGLTQEG-FVVDVASDGVDGLHRA-----DLVLLDGMLPGIDGMAVLAALRQQEHTRQLPVLMLT
ARGEVEDRVRGLQGGADDYLVKPFAFSELVARVHGLLRRA
>D8MX25
IWLIDDDASIRESLSFLLQTLG-WQVNTFDSIAAFESDA--T--GCLLLDIRMPGKSGLSWLEETSRHY---LLPVILMT
GHGTIDLCRRAFQHGAWEFFTKPIDSDALIECISEAFKES
>F5RCW0
LLLAEDNPVNQTLAVRLLERLG-HRVDVVDNGLSAVSKA-----DAILMDLQMPQMGGFEATRHIRAQDGERHTPIIAMT
AHAMAGDREKCFAAGMDAYVSKPVQVAALIRALEEA----
>A0A1D8U2E1
ILVIDDDDGVREIIQFSLEAAG-WEVLTAASGKEGLAKA-----DAILLDVMMPELDGPATFRQLQANAVTADIPTILLT
AKARSSEQKQFLDLGVTGVITKPFKPMELVEEIQGIL---
>A0A222EAU9
ILIVEDETALAEVVRDYLIAEG-MGVDVLSEGTDAVATA-----DLLILDLMLPGVDGLTICRELRRTS---DVPIIMTT
AKVEEIDRLLGLGLGADDYLCKPYSPRELVARVQAILRRS
>A0A3T1D5J1
ILVVDDEKDITDLITLFLEREG-FAVHTSDNGRDALRIA-----DLIVLDVSLGRMDGIEVCRALRL-GVCADVPILFLS
CKSEDKDIIRGLSEGGDDYITKPFSPSQLVARIQAHIRRR
>A0A6B2M2L7
VLIVDDLSYNRRSIVDFFKTIG-CDCDDCENGREALQML-----DLALLDWDLPGLMGPEIAAMHRHHPE-DKVIIIALT
AYTDGEKLRESEQAGMNGYISKPLTASRLAYAMANVEDK-
>A0A4P6V1T8
VLFVDDEEHLRLAAAQSLQLAD-LDVTCLDQADKALALV-----GVLVTDIRMPGMDGIDLMRRSLEID---EFPVILVT
GHGDVELAVQCMREGAYDFLEKPYAPSRLVDTVRRALDKR
>A0A6G8FJS9
VLVVDDEPSLADLISMALRYEG-WETRIARDGAEALASI-----DLMVLDIMMPELDGLEVLQRLRSEG--DQIPVLFLT
ARDSLQDRLTGLGAGGDDYLTKPFSLDELVARVHALARRS
>R4YL51
VLVIDDSALIRQMLTEILNSRD-IVVGTAEDPFIAREKI-----DVLTLDIEMPRMTGLQFLKNLMRLR----MPVIMVS
TLTERPETLEALELGAVDYICKPIFADDLVSKVRM-----
>A0A2P8HV00
VLLVEDDKAFSSIVKQHLEEAG-FTVEQCFDGIDALHHY-----DICLVDIVIPRMSGFELAAAIRKES--MLTPIFFLS
SETLDEDRINGFQLGGDGYMVKPFSFNELLKRMRVILK--
>A0A6P2E6L3
ILIVEDEYGHAEILQLLLIAEG-YRVASASNGKAALELL-----SLILSDFMMPIMNGGELGEAVRRSSSLCNIPFVIMS
GTDEDIVRRTFGDY--DAFLVKPFDGQAMLALVERLIA--
>A0A318T7R3
ILIVEDDPEIGNLLALTVQENG-MLPTVAEDGRVMQALL-----DLIILDVMLPGEDGLSICKRIRSE---KTTPIILLT
ALGEEIDRIVGLEVGADDYITKPFSPREVVARIRSLLRRA
>U5NAI4
ILVVEDNVVNCMVIESILDKLG-LNATVAHDGQQAVDAI--H--DLILMDIHMPVMDGYLATERIREWEATPRIPIIALT
ADAYEQDHQHCLQVGMDDFLTKPVVIHDLQTALVRW----
>K1LBT5
LLMAEDNDVNALVLGKIIKKWG-IQYHRVSNGKLAVEAV-----DCILMDIQMPVMNGFDATEKIKEI---TDVPVLALS
AADKVEVMERIEKTGFDGYVAKPIDASELLRKIKEVL---
>A0A3G3JWW4
VLIVDDSKFMRRVLSDMVNADA-FVAATASDGEDAVRLA-----DIITMDMEMPRMNGLEALQRIMSVH----IPVIMLS
AVTDNRETIKALQYGAFDFVRKPEVSDYLLEKLR------
>L8JJS0
VLVVDDLKTNLELVEVFLAEYD-IHLLKAASGKEGLRLM-----DLVLMDLRMPEMDGYAVVRQIRKNVS-TKVPVIAFT
ASAMTHEEKRILES-FDDILKKPVSKSELLLKL-------
>A0A2Z4FI99.1
VLVIDDDPTMRDLLRRILEREG-FAVATAASGSEGLLLA-----DVITLDVMMPQMDGWSLLSRLKENADLQDIPVIMVT
MVA--ES-ERGFALGADHYLLKPINRKKLVGI--------
>A0A6V8MG89
VIVVDDDPYVLESVAMLLTVSG-FEVRPFSNGFDALAEL-----DVVLTDVNMPRITGIELLEKIHEND--RDIPVILMT
AYAELEMAVSAIKKGAFDFIIKPFKPPYLIHAVEKGINYK
>A0A2H6BKN7
VLLVEDDAALAERVARALREEM-FAVDVAANGEDGGHLG-----DVAVLDLGLPKVDGATVLRRWRADG--RDLPVLILT
ARESWSDKVEGFKAGADDYLTKPFRVEELVMRLRALVRRA
>A0A6A7L5J0
VLIVEDNLQMQALLTTLVGRLS-AETTTCGDGDEALAAY-----DWVLMDLQMARIGGLEATRQIRAAF--PAARIVVVT
QYDDAHYRAAAYAAGACGYVLKDNLVEV------------
>F5Z165
VLVVEDSETIREMVSEALSDAG-YLTETQPDGRGLEEVL-----DLVVLDVMLPGRDGFDLMEVILRWG---EVGVVLLT
ARDGLPDRLRGLDSGADDYVVKPFELAELVSRVGAVLRR-
>A0A1I0YG04
VLVSDDAAFMRMMIKDILTKNG-YVVGEAANGKEAVSLY-----DLVLMDITMPEMDGIQALKKIRESN---DASIIMCS
AMGQQAMVIEAIQSGAKDFIVKPFQADRVLESIQKVL---
>H5Y1K3
ILVVDDDMRNVFALTTALENRN-IQTVFAENGREGIEVL---DIDLVLMDIMMPEMDGYEALQCIRQMPEYVNLPIIALT
AKAMKQDREKCIEAGASDYISKPVNLEQLFTLIKIWL---
>D5V2A8
IAMVEDDAELAEVLTEYLSKFN-IKVTNYEEPFLALSSL-----DLIILDLTLPGMDGLDVCKQIITN---HDIPIIISS
ARSDITDKVTALQLGADDYLPKPYDPRELEVRIKTILRRY
>A0A0K1EN24
ILVVDDDQDIRDTLTELLVDEG-YDVLNAAHGGEALATL---RPNLILLDLMMPVMDGWQFRAEQSKDPEFADIPVVVVS
ATGKDDKVA---KLGAVQLLKKPIRLEELLDAVSRH----
>A0A2G8RIK6
IWIVDDDDDHREGLCDLIAAAG-HGPIGFGSAADALDAM-----DLILSDLRMPGMDGLAFLRTIRDRG---EVPLILLT
GHGDVGQAVRAMQLGAQDFLEKPYDADHLLSVIDRTLQSS
>A0A6M8B5I1
VLVIDDEAVTRLLVARRLSDRV-ASVTTVESGQEGLELL-----DLVLLDIIMPGLSGVQTLEKMKADPALQSIPVIMIS
AADDLDSVVRCIELGAEDYLLKPLNAVLLQARTGACLERK
>Q18D78
VLICDDDKIVRDDIANIAKESG-YVVKKVKDGIEAIEFI-----DLLIIDIDMPYKNGIDSAEEILSID---DIHIVFVT
GFA--DYSLESFKVHPIDFVVKPFKKEKILDSINIAIDHI
>A0A4Y3NFS5
-LLVDDELLAREILRDYLSSDS-IVVGEASDGRVAVVQA-----DVILMDMQMPVMDGVAATAQIHADF---EIAILGLS
TFSTDRYVVDLLRAGASGYLVKDTLPKEITAAIHTVM---
>A0A839ZB09
ILVVDDSPETLSLLTDALEASG-ATVLVAVEGANALALV-----DVILLDAVMPGMDGFETCRRLKRNKAVAHVPVIFMT
GLSETEQIVKGLEAGGVDYVTKPISPDELIARIRVHLANA
>A0A5Q2QEN2
IVLIDDDLDLSRALAQSLELEG-FEVRTFSRGAQALERL-----AVVLTDYLMPGLDGLDVLERVQAIDS--VLPVVVMT
GHGDVPMAVKCMRLGAHDFIEKPCAVEQLVRTLNNAVERR
>A0A6H1WQS6
ILYAEDSTFYAGLVRNYLEAAG-FEVDLASNGREAWEKL-----DLLITDIEMPEMDGIELAKKVRSDERFRNLPVMVLT
SLSGEEIYRKAREAGADEFQIK-LDRQAVISAVERLLEES
>F9Y7G3
ILAIDDSPTIRSLVARALRGAG-FEVYLAADGVEGVGTL-----ALIITDVNMPRMDGFGVIEAVRASKSHADVPILVLT
TESGDDLKARARSAGATGWLVKPFEDDRLIAVIHRV----
>A0A1Y2K8F3
ILLVEDEPDNAKLVQAFLKDLP-HELTWAENGLQAVELC-----DLVLMDIQMPQLDGYAATGRIRTWEQRERCPIVALT
AFALQEDVARSERAGCDGHLAKPIRKQGLLDAIERY----
>A0A4R2L4R5
ILVVDDEPDIRDLVKEILEDEG-YEVSIAENGASAREAR-----DLILLDIWMPDIDGISLLKEWEADG---PCPVIMMS
GHGTVETAVEATRLGAWDFIEKPLSMAKLLLTVERALEAD
>A0A364RI86
CIAIDDEPKALAVVAHYAAKVS-LLVKTFRSSIDALHFV-----DLIFLDINMPDLTGIEFLRALPN------PMIIFTT
AYS--EYAVEGYEWEAVGYLLKPIDFQKFIKAVSKAETLF
>A0A1G8XYZ8
VLAAEDNATNRLVFERLVRRLD-LDLTFACDGAEAVEKF-----DLVFMDISMPEVDGKEATRRIRAIEALGRTPIVALT
AHAMPGDAEEILAAGLDHYLTKPLRKPAIFEAIA------
>A0A1M6D7J4
IYIVEDELNIAEIEAYVLRSSG-YEVECFENGTDFLNAC-----QLAILDIMLPGQDGISLLKTLRGHESTKEIPVILVT
AKSSEMDKVKGLEVGADDYLTKPFGTMELAARVKALLRRS
>A0A1Q6CFB2
ILIVDDSSTNIRVICNQIKELG-HKIHIAKDGVQALKLL-----TMILMDISMPNMDGFECCKRIKQSKSRRDIPVLIIS
GSNDEKDMRRALNVGASAYMTKPIDAQQLRTNIDFH----
>A0A396KZR1
ILTVEDDRPVRNLIVTTLKTHD-YKYLTAENGNEAVMEA-----DIILLDLGLPDMDGIEVIKRIRTWS---NMPIIVIS
ARSEESDKIEALDAGADDYLTKPFSVEELLARLRVTERRL
>K6DP67
ILLVDDERRIIEVLEAYLEREG-YEIHSADNGIDALKKA-----DLIILDLMLPDISGEEVCRLVRKE---SDVPILMLT
AKSAEDDRINGIVMGADDYLTKPFSPREVVVRVQAILRRV
>A0A850QID7
VLVLDDAQINVTLLCLLLKKIQ-CEAVSFVEPESALNWC-----DLVMVDYMMPMMDGVEFIRRFRLLPG-HDIPVLMIT
ANSELELRYQALDVGANDFLIKPIDKIEFLARTKNMLALR
>A0A1T4RNX7
ILVVDDEAQIRRFLRIALEAHG-FSIVEAVRGEDGVAKC-----DLVVLDLGLPDIDGKVVVERIREWS---EVPILVLS
VRQDEAEKVEALDLGANDYVTKPFGIAELLARIRVLMR--
>A0A2K9NWE3
ILLVEDDLLSRLSLKSRLE-LS-HKVTEAEKASDALALL-----DLAFVDLDLEKLAGFEIIKKLKSK----NIHTVVLS
GREEESIIEEAYLLGCRDFLSKPFTKQAIESVLSKY----
>A0A231RJK9
ILLIEDDTDICDLVALYLRRED-LLVDLAPDAERGLDMF-----DLLISDIMLPGMDGLQLVRMIRRE---SDVPIIFMT
NKKTPQDIVNGLKLGGDDYVTKPFEPEVLVARVQAGLRRY
>A0A084IQ68
VLLVDDDMRNTFALSRMLRGHG-VEVVMAADGTKALDRL-----DLVLMDIMMPGMDGYETIRAIRAGADHPRVPIIALT
AKAMSGDREACLAAGADAYLSKPLDVDHLLAEMRTL----
>A0A395JNJ8
ILCVDDEPRITSALKALFRRE--YSVLTANSGQEALEIL-----NVLLSDQRMPGMLGSELLTQVSQLY---QTIRILLT
GFMDRQAIVDSINEGVYRFINKPWDNVEIKEVVAEASE--
>H6LJ21
VLAVEDNPDNMITVKALLEDH--FSVLEAVDGNEGIEMA-----DLILMDIALPGINGIQAFKTIRALPALHKIPVIALT
ASAMTQDREGILAQGFDAFIPKPIIEREFLKVIREVL---
>G0KZV7
VLIVDDNRINQKVTQKTLEKHH-IESSLADDGAQAVAMS-----DLILMDIHMPNMNGMEATQLIREFD--KDIPIIALT
AVELDESKKEILNSGIDDIIHKPYNLPEFLETIFK-----
>F8X109
VLLVEDEPALSMIIKDALEKKE-FVVGIAVNGEKGLELF-----DIVVADIMMPKMDGFTMAQLIRKSD--KKTPILFLS
AKSRTDDVVQGFEIGGNDYLKKPFGMDELIVRIKSLLNRA
>D5CRE0
ILVAEDNGTSQQIIEKILKHGN-HKVDMVENGEQALDKL-----DLLILDMNMPQMGGLEVVKVHRALSRL-DTPVIILT
ANATLEAKLECERAHINAYLTKPVDALTLLDTVARL----
>A0A2Z6DVQ2
VLIVEDDAALRILLGGLLARKG-WRVLEAGTREGALALL---SISVIVLDLGLPPREGILFLFSVRQSG-F-RGKVVVLT
GQDQHAAAVAAIGEGAFDFLAKPAQPQQILAAVERARLFY
>A0A0W0YHU4
VFIVDDETEVRDALRCLFESIQ-LPVETYETAALFLEKY-----GCLITDVRLSGMSGLELLEQLNTQN---SLPVIIIT
GYGDIHMAVRAMKAGAKDFLLKPLNDQSLLETVQNCM---
>Q749I9
ILLVDDEPAWLRSLSLTLESSG-INTILCQDSRDVPALL---GIGLVLLDLTMPHLSGEELLATISERH---EVAVIVIS
GLNQVETAVRCMKLGAFDYFVKTDEEDRLVGGVLRAVRML
>A0A1M6VDI3
ILAVDDEEHILELLAYNLERDG-YRVLKAESGELALEIL-----DIVLLDWMLPGMDGIEVLRKIRSDRNYHNIPVIFLT
AKGDEISKVVGLEVGSDDYLVKPFGIHELLARIKAVLRRT
>A0A0A3IL44
ILIVDDDREIAKLAEIYMRNEG-YHVSQAQDGLEALHII----VDLIILDVMMPNMDGLELCKRIRINN---QVPILMLS
AKVQDMDKIIGLMTGADDYMIKPFNPLELAARVKALLRRS
>A0A4Q1D6Q6
VALVDDHVLLRNGLAAVIAGFD-FVIFEADNGKHFIQQV--GLPDVVLLDITMPEMDGFETAKWIRRHH---QVKVLVLS
MMDNDAAIIRMLRNGAQGYILKDSKPGVLSAALHEVANR-
>A0A4V3CR89
ALLVEDNAINLEIARVLLNNAG-MIVDVAEDGQEGLEKF-----DYVLTDIRMPIMDGYQMTGRIRSLDRPAGIRIIAMT
ANAFDEDIKRCLDAGMNAHIAKPLEPKDVYRTLI------
>I4AG45
ILVVDDNTTNLIVAQKVLEKSG-CQVITAVNGKEAIHKI-----ELVYMDIQMPEMDGVTATRFIKRLK-IHVPPIIALT
AFTVAEEKDRFIDAGMDDYLPKPVKAETLIQKTKQWISEK
>I3Y6Z2
ILIVDDDPVSVQLAGAALM-SD-YQCEFALSGARALERL-----ALILLDLMMPEMDGYALCRWLRGDPRWRDLPVIYVT
ASQDLESETRALRTGATDFISKPINPPVLRLRVGLQIELR
>A0A0J1G2U6
VLVVDDETLMRTYLASCIPAFK-FRSGIAKDGLEAMELL-----DLVITDIQMPEVDGLSLAKYIHENF---SIAVIIIS
GYNDFEYARKAIKYQVTDYLLKPLVDQTLTDLLETIAER-
>A0A1M7MRN9
MIIADDESIILRGIRKLVDNEG-IIVEEYTDGKEALLGI-----DIALLDINMPGLNGIEILKYITTKE-I-NTKVIFIS
GFQEFEYAKAAIKYGVTEYLLKPVIVEELLNAVEKIIHEI
>A0A523Q6U5
VLYIEDEPLNVLLIQEVFRAHA-WTLHVCTDGAAGVAMA-----DLVLVDINLPDISGLEVLGQLRASPQTAGLCCVALS
ADALPEQISAARVAGFDDYWTKPVDLAQLMPAICRVLEKH
>A0A6I6MVD8
VLVVEDDKNLREQLSGALTDAG-YTVDSADNGEDGQFLG-----DLAILDLGLPKVDGLSVLKAWRKDG--RSMPVLILS
ARDRWSEKVEGLDLGANDYVTKPFHMAELLARVRANVRRQ
>A0A3R8LCE1
ILYAEDEVSMSEAVTDILTYHH-YMVDPVYDGEEALDYA-----DGIILDIMMPGKNGFQVLEQLRREG--CRTPILLLT
AKGEVEDRIQGLDLGADDYLPKPFAMEELLARVRAML---
>D1CG90
VVIVDDEPEMRELLVEMLDRED-IEA-LAVDPSNSMEAI-----EVVLLDITMPSISGYDILENIRSDPLLCDTFVIMVT
GLAGIEEVAAGLERGADDYITKPFSMEELVVRV-------
>A0A246IZS2
ALIVEDEPNIRRFVRLALEGEG-WSVHEAGTLRQGLIDA-----DLVILDLGLPDGDGQDFLRDLRAWS---AVPVIVLS
ARGAEDDKITALDHGADDYLSKPFGVGELLARVRVALRRS
>A0A0Q6XWX3
ILIIDDSPTFRDALRRALEDEG-YDVTTADSGEAGLRLA-----GAVIVDGVLPGVDGATVIRRMRFDAALRGVPCLLLT
GSEDRGAELHALDAGADAFVRKDEAIEVILARLAAALRS-
>A0A7X5HW97
ILVVEDDRQIRRFIRLSLETQG-YGCLETSTGTEGLSLA-----QVVLLDLGLPDMDGQELIGRLKSLS---PAKVIIVS
ARGHERDKVAALDAGADDYLTKPFSVPELLARIRVAL---
>A0A5A9XIP6
VYLVDDDEAVRNALCLLLSTVG-VKVQGFADPGVFLAHA-----GCLIMDIRMPVISGLKLHERLAEQG---DWPTIIIS
GHGDIDACRRAFRNGAIDFLSKPIEEQDLIDAIQRGQDAL
>A0A6S6YQT4
LLVVDDVPENLMVLGSLLRNAG-YTVRVARSGAAALRYA---LPDLILLDLMMPGMDGYEVFQQLRANEATAAIPVIFLT
ALNQAQDVVRGLHMGAADYIVKPIEPEVVLARVRTQLEAR
>A0A0Q7U2M4
VLVVDDQNSVRQMTRMALEEIG-FHIHEAENGVQAMETA--L--DLIISDYNMPEMDGLGLLRAVRGHPV-RKVPFIMLT
GRGDRELVVKAAQAGVNNYLVKPFTSAILRGKIEQVI---
>A0A1G8ZJ86
IALVDDDRNILTSVSMTLEAEG-FEVETYNDGQTALDAF-----DMAVLDIKMPRMDGMDLLQRLRQK--T-MMPVIFLT
SKDDEIDEVLGLRMGADDYVRKPFSQRLLVERIRALLRRQ
>A0A845SSG6
ILLIDDHPMLRSGVRQLIGMDG-LVIAEAANGELGVRLA-----DLILLDLKMPGMNGLDTLDSLRRL--L-SGRIVVFS
VSNHEDDVITALKRGADGYLLKDMEPEDLLAAIRQAA---
>A0A562S839
VLIVDDEPMVAEHFCLVLQAAG-MEVQREEDAARVLDML-----ELILMDVHMEGCSGTELAGIIRMEEEWVGIPILYLS
AESKMEEQIRALNSGGDDFLTKPVDDAYLVASVSAHVSRA
>B1XLQ7
VLVVDDSPDNLLLIQSILEDED-LDLVTVNNGQKALELV-----HLILLDVMMPHMDGFEITRHIRNDPDIPYIPILLIT
AHAQPS-VALGLDIGADDFIRKPVEIDELIARVRSLLRFK
>Q2Y6E7
ILLVEDDQVDMMSVTRALKQIH-NKIVHRENGEDGLNYL-NDKPCIILLDLNMPIMNGIEFLEAVKSDDRFRRIPVVVLT
TSDEQQDKVNSFDFGVAGYMSKPVDYWQFVEVIRSIDAYW
>A8AGY7
IVFVEDDPEVGSLIAAYLAKHD-IEVLIEPRGDLAEETI-----ELVLLDIMLPGKDGMTICRDLRGRW---QGPIVLLT
SLDSDMNHILALEMGACDYILKTTPPAVLLARLRLHLRQN
>A0A239LP22
ILIVEDNEMNLDMLTRRLTRKG-FVVVSAGDGAAGVAMC-----DVVLMDMSLPVMDGWTATRTLKADAATAAIPVVALT
AHAMQADRDKAMEAGCDAFATKPIDLPDLLSTIERL----
>A0A1M7SNX3
ILVVDDEPGHRMMLRAVLEDAG-WEVFEAESAEEAFDLL--DMPDVMILDIHLPGIDGHEALGKIHSLY--PNLVVVMLT
AFGSVGSAVEAMKKGAFDYLTKPSDNDELCAVLENALRYA
>A0A1I1KN72
CIIIDDDEIDRLTVQAFARRYF-LIVGVYDSPAVALKEI-----QVLLLDIDMGEISGLQLRREL-D------EACIFIT
SYP--DYAVESFELAALDFLVKPLAAERFAVSMQRLEEYL
>A0A643FBP0
VVVVDDSALVRSLLSEIINHQD-MCIGAAADPFAAREMI-----DVITLDVEMPRMDGIDFLSKLMRLR----MPVVMVS
TLTEREVTLKALELGAIDFVAKPQLGEEITDKIR------
>A0A398BGJ9
ILVVDDEERIRRLLKMYLEREE-YIIDEAENGDTALTKA-----NLILLDIMMPGKDGIEVCRELREK---KATPIIMLT
AKGEEVNRVQGFEVGTDDYIVKPFSPREVVLRVKALLRRS
>A0A845AET2
CLVVDDSRVIRKVSRHILETLG-FSVREAENGQQGLDRC-----EVVLLDWNMPVMTGIEFITQLRQREGGQKPKVVFCT
TENDVAHIREAIDAGADEYVMKPFDHETLQIKLQ------
>A0A0W0YI30
VLIVEDNLIAQSVAKSILNKLN-CRADIADTGKKAVELC-----DLIFMDIGLPDIDGYEVTHMIRVQE-LIHTPIVALT
AHGEEDDKTRCINAGMNAVLIKPLTAKACDEILDAF----
>A0A2T7Q876
CIIIEDEPLAIKVLSDYVAQVF-LLEGSFKDAILATEWL-----QLIFLDIHLPKLKGMAFLKTLTK------TAVIITT
AYH--QYAVEGFDLDVTDYLLKPIEFERFLTAVNKVRV--
>A0A075JQ07
ILVVDDEERIRRLIRMYLERED-FTVEEADNGTDALELS-----DVILLDIMMPEMDGIEVCKELRKE---KLTPVIMLT
AKGEEANRVQGFEIGADDYIVKPFSPREVVLRIKAILKRV
>E0QTW1
ILVVDDDTALSEMIGIILESSG-YTPSFCADGAKALGEF-----DLVLLDLMLPGMDGIEICRRIRQTS---VVPIIMLT
AKTDTTDVVAGLEAGADDYVPKPFKPKELLARVAARL---
>A0A1W2DJB5
VMVVDDNKTNREILCTQLNAWE-MVATAYPGGAEALEAY-----ELAILDMQMPDMDGLTLGKLIQEETSVP-PRLIMMT
SVGRAGDAKRFKDAGFSAYLVKPVGQLDLMDALSTVI---
>A0A1M7F911
ILLVEDDKLLGDGIAAGIAQSG-LVVDWALDGQQADAAL-----DAVVLDLGLPRLSGMELLRRVRARG---ILPILILT
ARDAVEDRVAGLDAGADDYLGKPFDLAELQARLRALLRRS
>A0A5C8K7E4
IFILDDDIWYSDLLEYHLSLND-YEIRKFHAAKDCLAAL-----DALTLDYSLPDKNGSEVLKQIKEQS---DTQVVVIS
GQEDVATAVDLLKKGAYDYIVKDETPERLWNTIQKIREN-
>A0A6N9PXG3
ILIVDDSIVQSARLKSILDDE--YDVTIAQTAEDGLSCV-----SLILLDVVLPGMDGFTLLKKLQEEIITQSIPVILIT
SLSDAKNEQYGLVLGAVDYITKPFNSLIVKARVNTHIKLY
>A0A5J4F3S0
VLIVDDLPNNVRLLSIMLTEKG-YQVRKAINGQMALNTV-----DLILLDINMPDLNGYQVCEQLKADEKTREIPVIFIS
ALDDVLDKVKAFQVGGVDYISKPFQGEEVMARIENQLTIC
>A0A1M7LF52
ILIVDDEESINELVKLNLKLVG-HTCDQAYDGREALDMV-----DLILLDVMLPFISGFDLMKKIKE------TPVIFMT
AKDRIEDKIQGLTSGAEDYLVKPFEILELIARINIVLRRT
>A0A7W8ZB80
VALVDDEELIRVGLRVIIDAQD-LVVGEAADGAEVMPMV-----DVVLMDVRMPAIDGIEATRRLLAAS---PPRVLVVT
TFENDDHVYDALRAGASGFLLKRARPAEVVQAVRVVA---
>A0A7Z0CIV4
ILVVEDHAVLAREVATGLRRDG-FAVDIARDGEEAIEKT-----DVVVLDRDLPKVHGDEVCRRVASQP--DGPRIIMLT
AAGSLGDIVDGLNLGADDYLSKPFAMAELIARVRTLA---
>C0Q8Y8
ILVAEDNLVNQKVFQMMLNRHG-FSATIADNGTQLIQRL-----DLILMDIQMPEMDGIQATRIIRNAESEKQVAIIAMT
AHATHEDEQRCLNAGMDAYLAKPVTDKELIAMIRKVLENK
>A0A2N0VI43
ILWADDEIDQLKAHIIFLEEKG-FQITPVTNGEDAVSLI-SKPFDIVFLDEQMPGMDGLATLDQIQDIQ--PSLPVIMIT
KSEEESIMEDAIGNKIADYLIKPVNPNQILLTVKRILDKQ
>B5E8W5
ILLVDDSAGISCDVEGALKNEG-YQVYTARDGVEGLKIA-----DLILCDAGAPKMDGYALMRAIKANPASAGTPMILLT
SKASPEEEHRALKAGFHDFIAKPMMTIRVVSRVKRAFQIL
>A0A099PBU9
VFLVDDDNDFRDSMQWLLSSAG-YNVVSSASATEFLDVY-----GCLLLDVRMPGINGLALQQMLQERD---QLPIILIS
GHGDIPMAVNAIKAGALDFIEKPFDDRRLLSLVSKALLEA
>A0A846MX87
LLIVDDDEDIRSLLKAFFERHA-YAVSVACGGEEMFAAL-----DLVILDLMLQGEDGISLCRRLRGA---ASTAVIMLT
AMSDQTERVIGLEVGADDYVTKPFDPRELLARVRAVLRRS
>A0A1M5QYZ7
VLVIEDNTDLREFMAATLQNNN-YAVLSASDGEEALQLA-----SLVLSDLMMPRMDGIAFTKKIKDDERTSHIPVILLT
AKNEPQARIDGLRTGADDYLTKPFSPDELLVRIDNLISQR
>A0A397PEV2
ILYVEDDQRAAGEVQELAGQCG-DIVVWERSGSGGLLRA-----DVIILDRMLGDLDGLTILKRLRESG--VGTPVLMLS
ALGRTTDRAEGLDAGADDYLAKPFEAEELLARLRALHRRA
>A0A318H577
ILIVEDEPKLAALLADYLRAAG-HASVTVDDGLAVGPAV-----ALVLLDLMLPGQDGMAVCRELRGFS---RVPIIMLT
ARVDEVDRLLGLELGADDYLCKPYSPREVVARVKAQLRRL
>A0A0S2JGQ8
ILIVEDDFFQQKLISKILSTLT-AKITTAANGQEALSKL-A-EPELILCDLNMPGMDGVEFLRIIAQRN-L-DSKVVLTS
SVSKDVIKEMALACGMPDILNKPISKKQLEQLLSELIE--
>A0A4R3Y523
VLLAEDNPDNQRLVSMYIKRTG-ANHTIADHGLDAVHKA-----DLILMDMQMPVMDGVKATEVLREKG-Y-TGPIVALT
ANAMQEDKDRCIAAGCNDFLTKPLNLEHFYQILEKY----
>A0A2S2E378
VLVVDDSALIRRILSEIINQTD-LLVGTAPDAYVARDMV-----DVITLDVEMPKVDGLTFLDKLMKAK----TPVLMVS
TLTEEEVTLKALELGAVDFIAKPAYRELIVSKIRA-----
>A0A562REU9
ILLVEDNVINQKVAIGFLQNLG-FSPTAVSNGLEALEAL-----DLVLMDIQMPLMDGLEATRCIRHPKSGPAIPIIAMT
AHAMQDDRERCLNAGMNDYVTKPLNPEALTAALMKW----
>A0A1X9LGZ2
ILIADDDPQILRALRVTLGAQG-HEIITAADGRAAVAAA-----DLIMLDLGMPHLDGIEVITAVRGWS---QVPILVVS
GRTDSASTVDALDAGADDYVTKPFAIDELLARVRAL----
>B9XKH9
LLVIDDEASVRTITKQTLEAYG-YNVLTAADGADAVAVF--DEIKLALTDMIMPVMDGSVLIPVLKKIN--PAVEIIAVS
GLSTSEHRARAMATGAKHFLPKPYTAETLLNTLDEML---
>A0A6N8J3Y3
ILIIDDEPAASNILTLLLDKHP-VEVAMCNDPELAVAMI-----TLLMLDVQMPGMNGFDLLNSIGS-W---DFDLIFTT
AFD--QYAIKAIRFSALDYLLKPIDILDLQNAINRHI---
>A0A2U2BXU3
VLVVEDEDALAELLQYNLNKEG-FRVSVAGDGEEAMMLV-----DVVILDWMLPKLSGIEVCRRLRGRQETRNVPIIMLT
ARGEEGDRIRGLDTGADDYIVKPFLMKELFARLRAVLRRI
>A0A2Z4U7E1
ILVVEDDTSIRNLITTTLKTND-YRHVVAMNGKMALMEA-----DIVLLDLGLPDMDGIEVIKNIRSWS---NMPIIVIS
ARSEDNDKIEALDAGADDYLTKPFSVEELLARIRVTQRRI
>W0ETS1
LLIVDDEPAILKLLQFILSKD--YTVTLKNNGLEAVLWL---KPDLIILDINMPYFNGQEFFKSLKVSG-FQEIPVIILT
GHTDIDQLKADLQFPVAAIIPKPFNPSILQNAVKS-----
>A0A117MVN3
LLVVEDDDSFAAILRDLSREMG-FRSLVAGTADEALSLA-----SAIILDVGLPDQSGLSVLDRLKRDTTTRHIPIHVVS
GT---DHAETAFSLGAVGYEIKPVKREQLVEVLRKFET--
>W4QXK8
VLVVDDSAFMRKVISDMLNKYG-IVIGTARNGQEALKKR-----DVMTLDVEMPVMNGLETLKQLMEED----CPTVMVS
STTKQENTLLAMEYGAVDFVTKPKVEHQIIDKVIYA----
>Q2RRW3
ILIVDDVPVVRLVLARILKKAG-HSVYEAGSGVEALDIV--I--EVLLTDLWMPEGDGIALLGRIKSGH--PRIARIAMS
GGTPHTSLGASLAAGAVIVLTKPIEKADLLDAIERSLAE-
>A0A1I3CZ00
ILIIDDDSKNIFALNAVLKAKK-FDCVSALSANEGFEMV---NIGVVLMDMMMPEMDGYEAIKKMKIDSKMKDIPVISIT
AQAMSGDREKCLAAGADGYISKPVDVNELIKLINQA----
>A0A2U3AR36
LLIVDDSAFMRKLISDFFKEDE-IVVGTARNGKDAIDKI-----DVLTMDVEMPEMNGVEALKIIMEKT----KPVIMLS
SMTTASITIEAISLGAVDFVAKPKIQDELVRKVKA-----
>A0A4R6QQ45
ILVVDDELGIRALLSEILSDEG-HTIELAENAAQARACR-----DLVLLDIWMPDVDGISLLKEWAAGQ---SMPVIMMS
GHGTIDTAVEATKFGAIAFLEKPITLQKLLRAVEQALVK-
>A0A179T8T6
ILVVDDEQSISTLLKYNLEQAG-YSVITAMDGEEGLHSC-----DLLVLDLMLPKMDGIEVCKQLRQRK--IMVPILMLT
AKDDEFDKVLGLELGADDYMTKPFSPREVVARVKAILRRT
>A0A2U0I0X6
IVIVDDHALFASSLEKLVNSFG-FNLYHARNGKDLQLKL--DKPELILLDLNMPVMDGFETMEWLRENQ--EEIKVLALT
MEDDEEKIIKMLSSGAKGYLLKDIHPEKLNEALVQTLE--
>A0A4S4BKE6
VLIIEDEPTIARLVTYNLSLEG-YETEVVGNGAEGLHNA-----AIIFLDLMLPGMNGFEVLQKLRQNGV--KTPVIILT
ARNAEEEVVQGLKLGADDYITKPFGVAELLARTSAVLRRS
>A0A4Q2M1K1
VVVVDDSDDQRELLRTQFARAG-CDVSTAVDSFEAERLV-----DIAVIDLLFPGVDGWAIAERIRELS---TTDIVIAS
VLD----QSDYP--KADGVLPKPFTGAEVKRLVSTLATRR
>A0A254TIG9
VLCVDDEPNILRSLHWMLHKE--FDVMTAPDGLSALDML-----DVIVSDQRMPGMMGSEFLREACRIA---RAMRILLT
GYSDLQAILRSVNEGIFRFVNKPWSNEELTRTVAEAAVI-
>D6Z3F2
VYICDDEEGMLRYLRKSVSEWG-YEVKTHSSALALLRSL---RGGVLLLDIRMPEMDGLEVLSRVKALR---ELGVVMMT
GYGTIDSAVEAIKLGAFDYLTKPFSEERLAAVIGHCLENS
>A0A1H0Y7T9
VLLAEDDPAIAEPLARALSREG-YDVVLSGDGAGALARA-----DLVVLDLGLPDVDGLEVCRRLRAAG--RTMPVLVLT
ARADEVDTVVGLDAGADDYVTKPFRLAELLARVRALM---
>A0A3N4MTC2
ILIVEDDTNFAKSLLEFTRSKG-YKGVVSVRGDEAFKLV-----LGILLDIQLPVKDGWEVMEELKNNPKTKHIPVHVMS
SY---QARFKSLSKGAVDFIDKPVSFEKMEDIFSQIE---
>A0A2T4VTS8
ILVVDDHVEMGEMLHEPLTDAG-YLVDVASSGTEAIAQL-----DVVLCDLRMKEVDGLDVLAAALKID---GLPVLMMT
AFGAVESAVEAMKRGAYHYFTKPFRLDEVLLYVGRALEER
>A0A7H8PQX1
ILIVEDNRINQLITCKIINNFG-YYCEVVSNGYEALEKT-----DLILMDIMMDGIDGFETTRRIRKKG--INTPIIALT
AISKEENKHFFEEVGINTVINKPFEPSMLRIQIEN-----
>Q3SMF6
ILLVEDDALLGDGLKAGLSQSG-FAVDWLRDGEAAVTAL-----AAVVLDLGLPRRDGLSVLQWLRGRG---PTPVLVLT
ARDQLEDKVRGLDLGADDYVLKPFDLDEVAARLRALMRRA
>A0A5B9MDG1
TLVVDDHEAARLGLMELLVGTA-VVAKTVADGESALRYL---KCDVVLIDVQMKKMDGLTLLTSIRQAH---NLPVVLIS
AYDYPVYLARAVANGAHDYVLKSDSAGQIEQTLSHACE--
>A0A6N7PLH6
ILAVDDSVTMRKVLEITFAGPE-FRCVTANGPDAALEKL-----ALVITDGTLSPLNGYELCKAIKAAS--PGTQVLFLS
SKQNPYDPAKGTAAQADDHIDKPYDSTAMIDKVKKMLA--
>A0A1M4ZTN8
LLIIEDDQHLAQHLQIYLHRYG-YTTYLPEDFKDVICTF-----DLVLLDVNLPYYDGFYWCRQIRFRS---NCPILFIS
AREGTMDQVMALENGADDYITKPFDYDVVIAKIRSLLRRV
>A0A1M6L3P9
VVIADDNREFSSILNDYLSSED-IVSGIAKDGFEALRLV-----DLLILDIIMPRLDGLGVLENLNMMD-LSKPQIMVLS
AVGQDKITQRAIELGACYYVVKPFDMSLLTERIRQM----
>A0A7W4Z8R5
LLIVEDEAKVARLLKNFLQAQG-YKCTLLDRGDLVLDWL-----DVMLLDVMLPGMDGMEVCRAVRERS---TMPIIMLT
ARVEEVDQLLGLELGADDYICKPFNLKNVAARVAALLRRI
>S7V0K4
VLVVDDIKANRNLVKAYLQDTP-IRFVEASNGEEAVSLA-----DIILMDIRMPVMDGCDATQLIRDDEASRNIPIIALT
ASSMRSEQEKIRRCGFDGLLIKPFKKEDLVRRL-------
>A0A2R8B3E7
VLVAEDNATNQMIIGRMLSKLG-AEYRIAEDGTEALRCL-----DLALVDIEMPVLNGIEVIRAIRADPRLSSMPIVAIT
AYVLRANRDAIYAAGADAILAKPLA---------------
>Q21IH9
ILAVDDNPANLKLVTELLKGLN-INVTPVESGEQAIAQI-----DLILMDIQMPSMDGIETTGHIRELETSPRTPIIALT
AHAVSEQKSRLLLAGMDDCLSKPVSESELRHVIERWT---
>A0A1M6EJV1
VLIVDDSALMRKALKEIMMTDS-IVVGTARNGQDAIEKV-----DVVTMDINMPVMDGLTSMQYILSDY---EMPVLMVS
SLTEELTTFEALELGAFDYVAKPIVGRELIEKVK------
>A0A7W8DJJ3
ILIVEDESDIADLISMHLTREG-HEVSCIGNGLQVLPAA-----ELIVLDLMLPGMDGIQVFKRLRADTRTATIPVIILT
AKSQVTDKITGLELGADDYLTKPFSPRELYLRISAILRRV
>A0A372NCZ5
VLLIDDENEMRRSSAQALELFD-LTVETFSSAEPVLELI--N--GVVVSDIRMPGMDGMTLLQRIREVD---EVPVILVT
GHADVQLAVSAMRAGVYDFIEKPFAAQHLAAVIRRAMDRR
>E3IZN6
---VEDARRLAAVLVEGLRDQA-IAADVAHDGLEAAAKL-----DVVVLDRDLPGIHGDTLCQMIAGRD---RVMVLMLT
AADAPVDRVSGLTLGADDYLTKPFHFPELVLRIRALARR-
>A0A2T4JAX8
ALIVDDHPLFCDALSMTLKAVG-LAVETADRLETALARL-RPLPDLVVLDLNLPDVTGIDGLIRLRQAA---EVPVLVVS
SMADPRVIGACLAAGAAGFVPKHARRDVFRAAVDAL----
>A0A1H7UTG0
ILIVEDQFVEADYLRLMLTQAG-YITGIARSVSQAEQLI-----DFVLVDIFLKGKTGIDLAKQLSA-----NIPFVYLS
ANSDEEVLNAAKTTEPYGFLVKPFREKDLLVALEIAHYRH
>A0A3S1B4G6
LLLIEDEPAVVSVITRGLSEAG-YEVSVALDGASGLRMA---SFLLIILDVMLPGMNGIEVCRALRKEQ-L-ATPILMLT
ALGTTENIVMGLDSGADDYLVKPFKLAELEARIRSLL---
>A0A426VHS1
VVVVDDSALVRSLLAEIINRQD-MCIGAAADPLVAREMI-----DVITLDVEMPKMDGIDFLSKLMRLR----MPVVMVS
TLTERDVTLKALELGAIDFVAKPQLSHDITDKIR------
>A0A1I0D6F7
VLLVDDHELVRTGIRRILQDVG-FVIGEVCSGEEAVQFC-----DVVLMDIQMPGIGGLEATKRIIRYS---DVKIIVLT
VHSEDPIPTKVMQIGAAGYLTKSAGPEEMINAVRAVN---
>D0LHQ9
IVVAEDDDAIAHMVNMSLGDAG-FLCLRASDGEEALNLV-----DLLVLDVMMPRMDGIEVARRIKGDVVLSKIPILMLT
ALSAVDNKLEGYEAGADAYLSKPFDLREFSAQAKALIRSS
>A0A4R6BTM7
IVIVDDEKPIADILEFNLKKEG-YDVSVAYDGDDAVELI-----DIVLLDIMLPGRDGMEVCREVRKKY---DMPIIMLT
AKDSEIDKVLGLELGADDYVTKPFSTRELIARVKANLRRH
>A0A4R8DIX1
VLSAEDHQVNTHLLERFLQQLG-CTVTTVENGRELLDQA-----DIIILDCYMPVMNGEQTIRAIKMTPSLQHIPIIAVS
ADLYSDTPDRILEAGADTFLKKPLQYEILQNAMAQFI---
>A0A844ZI86
ILLVEDHDINQILMKDMLSRIG-LDVEIADNGAIAVEAV-----DLVLMDMSMPVMSGVEATRAIRAAGH-ASLPIVALT
ANAFADDIANCLAAGMQAHLSKPIGLQDLESAIAQW----
>A0A853G1B8
ILVVDDFPTMRRIIKNLLKDLGFENVDEAEDGAMGLEKLRNGNFEFVVSDWNMPNMDGLEMLKHIRADPNMSKLPVLMVT
AEAKKENIIAAAQAGANGYVVKPFTAATLEEKLNKIFEKI
>A0A1V9GA05
ILVVEDNPFNIMVAQSLLERSG-AIVNVANNGEEALEKI-----RLVLMDLNMPVMDGFEATRRLRARG--VTLPVIALT
ASLPAEVEEDVQNAGLTDIVVKPFNPDELFKVIL------
>F3YX67
ILLAEDNAINQLVLMDQLEARG-YMTDLAHNGLEALRML-----DLVLMDVRMPEVDGEEAVRRIRAGET-PDIPVVALT
ACALEGDRERLLACGMDDYLAKPVDMEALDRLL-------
>A0A0D1XRQ9
VLVVDDAVFMRNIIKDFLTKNG-FEVGEAGNGAEAVQKY-----DLVTMDITMPEMDGVQALKKIKEND---LAKIIICS
AMGQEKMVIQAMGAGAIDFIVKPFQEERVLEAITKAV---
>A0A429WTU7
LLVVDDDADMLRLLSMRLTGAG-YQVTAVTSAESALTQL-----QLVLSDVRLPGRDGLALFDEIRKRH---TLPVILLT
AHGTIPDAVEATARGVFTYLTKPYDARELLDKIAQALAL-
>A0A0M8K8T9
ILYVEDNPANKMLVRRVLEAQG-YEVIEADDGLSGIRKA-----DLILMDINLPGMDGYEAATKIKSIETLKHVPIVALT
ANVMQGDRERSLAAGCDGYLPKPIDIDQLIEQVEAFL---
>A0A1I4JPZ3
VCVADDNRELVGLLNEYIGAQD-MVTGYAYNGQECLKIV-----DVLVLDIIMPHLDGLAVLEKLYTAA---MPKIIMLT
AFGQEEVTKKAVNLGASYYVLKPFDMETLISNIREVS---
>A0A0S4LL11
VLIIDDEQEALENCRRILSRVP-YDCVVTSNPDEALGII-----GLVLTDLRMPRLDGIEVLAAAKRKD---TVRVVLMT
AHATVGTAVTAMRHGAFDYIAKPFTSDELVQVARRAFQ--
>T0IZS7
LLLVEDERLILWTLQEMLEFGG-YVVIAATCGVDAITIL--PEIAGVVTDVRLGGPNGWEVSWRAREL---PDIPVVYAS
GDSAAEWPLYGV--PKSIMVPKPYGTSQMLTAISSIF---
>Q7U3Y8
LLLVDDEPGLRTAVQAYLEDEG-FEVTTAVDGEEGFSKA-----DVVITDVMMPRLDGYGLLKKLRADERLGGTPVIFLT
AKGMTADRTQGYLAGVDDYIPKPFDPDELVARVRNVAQRQ
>B2J301
ILVVEDEIIVAMDIQSRLSKFG-YTLGLADSGEEAIKKA-----DLVLMDIHLKGKDGVEAAQIIHN----FNVPIIYLT
ANADESTLARAKVTEPFGYILKPFKEKELKFTIEITLSKH
>A0A562QZE7
ILVVDDVPQNLIAIEALLARPG-IALLQASSGAEALELL-----ALALVDVQMPNMDGFELAELIRGSERTRAIPLIFLT
AASRETNSFRGYEAGAVDFMFKPIDAQALTSKVGVFVELY
>A0A1X4IZ24
VLVVEDSRFASEAVRLMCLRSG-ARIRRADCLKSAYRHL-----SVVIIDLGLPDGPGNDLIRDLASRPD-PAPPVIATS
GDP--SLRDIALTEGARDFLTKPIP-SLFQETILRLL---
>W0RM29
VLVVDDEPSVTAAVARVLR-RG-FDVTPTHSADEGLALI---SFAVVISDFQMPGMDGAAFLREVRRVA---DTARVLLT
GRTDLAAAVAAVNQGIFRYLAKPPSPDVLTTVVTAATEHH
>I3CHB5
ILIVDDMPDNVAVLFAFLRNAG-FTVLVAQDGEAAIQVL-----DLILLDVMMPGMDGFMVCQTLKSREDTREIPIIFMT
ALTDTVDKVKGFKLGAADYITKPIHHEEVLARINAHVRLC
>A0A4R1LWQ0
ILWADDEIDLLKPHIMLLNEKG-YFVKTVTNGTDAVEAF-TAYFDLVFLDENMPGLTGLETLAELKSIN--PAVPMVLVT
KNEEEHLMEDAIGAKIDDYLIKPVNPKQILLTI-------
>M1P0B3
VLLAEDNRTNQIVAEAMLKFFG-CRVDLVVNGREAVEAV-----DLIFMDCQMPELDGYMATDEIRRFEKQSRTPIIALT
AHALSGDRERCLAAGMDDYLSKPLCQKDLHSVLSRWA---
>A0A109QX70
VAIVDDHESVRLGITAACAAAG-YVVSTAATAQALIDGL-GRPIDVVVLDLSLG--DGSRVTDNVKIAQ--TGAAVLVHS
IADRVASVREALAAGVAGVIPKSSPTTTVMAAIATVA---
>B1FSN7
VLLVEDNPILSRSLTDALTNAK-LTVDCMHDGESADHVL-----ALVILDIGLPKLDGLEVLRRLRARR--NAVPVLILT
AHGSVEERVRGLDLGADDYLAKPFALTELEARARALLRR-
>A0A6P2FK59
ILLIDDHALFRCGLRMVLAGID-LETAEAASLDEAMRSP-----SLVLLDIQLQGLNGLEGIALVKRKW---QALVVILS
SDVAHKNVRLAMERGAAAFVSKAEPADRILGVIDQL----
>A0A4R6UQN2
VLVVEDEQVLADAVAVGLRRES-MAVDVVYDGDSALERT-----DVVILDRDLPGTHGDDVCRSLASSS----TGILMLT
AAGELDDKVAGLTLGADDYMAKPFAFAELIARVRALARRA
>D0LHT6
VLLAEDHPTNALLTRRLLERAG-HEVVQVSNGLEAVATW-----DLVLMDIQMPELDGLEATRRIRSEERAGYTPIVALT
ANTLKDDEQRCLDAGMDAYLGKPLERRALASILRA-----
>A0A7X6DNF3
ILIADDEVPIRLLIHSTLESEE-YHIIESENGPDTVAKC-----DLLILDLMMPGISGEEVCKKVRSDLRTKAIPIIILT
GRGKLSE-NEAKSFDANVYLTKPFSPLELLDCVSKIL---
>A0A4R3JVT9
ILVVEDEPGIQELLKFNLGQHG-HKVQVASDSEEALQAM-----DLILLDWMLPGMAGVDLARRIRGDGRLKDIPIIMLT
ARAEEADKVKGLETGADDYITKPFSPKELMARIKAVLRR-
>A0A370AME9
ILLVDDEEMLRDIGKDILREIG-YDPVVFENGEQAVEYY--ESIDLVITDMIMPGLSGKQTFLAMKKIN--PGIKALLAT
GFGLDRDLESMMDIGLLGILNKPYRIHDISLMISDIL---
>A0A1V3RUD2
ILIVEDEAHIRRFVRLSLEAEG-HTVHEAESYQRGLIEA-----DLVVLDLGLPDGDGVDLIRELRQWS---AMPVIVLS
ARSAEASKIAALDAGADDYLVKPFGSGELTARVRAQLRRH
>A0A125R0A7
VLIIDDEPQIRRFLRISLVSQG-FRVSEAATGGEGLARA-----DLVLLDLGLPDMDGQAVLDELRSG---SAVPVIVVS
VRGHEAEKVRALDRGANDYVTKPFGIQELLARIRSLLRRH
>A0A0J9EW97
ILVVEDDQRIAKALSRALQAQN-YVIDMAFDGEAGWDFV-----DLIVLDVMLPKLNGISLCQRLRQAG-Y-TMPVLMLT
AKDTSNDKVIGLDVGADDYVVKPFDLPELAARIRALLRR-
>A0A135L5K3
ILIVDDEPQMRELLRAYLEKSH-FIVEEANNGQDALDKL-----DCIVLDVMMPEMDGLMTCLEIRKSS---EVPIIMLT
ARGDELDRVHGLELGADDYIVKPFSPRELVARIKALLRRS
>A0A317EGT6
ILVVEDEAFIAFYLDSVLTDAG-YEIGPVDDARVAMRLA-----DLALMDIRLKGIDGVHATRHLVQDL---GVPVVVVS
ANA--PQSMDDLRPLTSHILGKPVASEELVETVRSAL---
>A0A0M6XYL2
ILVVDDDPHIRDVICFALQKAS-YVFEVAADGKEALDKA-----SLIVLDIGLPEMDGLDVCRHLRRTS---EVPILFLS
ARDDEIDRIVGLELGADDYVTKPFSPRELIARVGAILKRY
>A0A563VYK8
ILVVDDRWVNRSVLVNLLAPLG-FEIQEANNGRAGFELA-----DLIITDLVMPVMDGFTFIEQLRKLPQLQEVIIIPSS
ASVMETDRYKSLDAGANEFLPKPVQAEALLEMLR------
>A0A239K708
VLAVDDSRTIRDMLKLALTQAG-FVPSLAEDGLHGLEVL-----DAIITDINMPRMDGFGFIEAVRRLDGHRATPILVLT
TESAPEMKARARSAGATGWIVKPFDPVKLVRALNMV----
>A0A0Q6X640
VLYVDDDDVM-----RLLGRLG-YRATVCDGAAAALALV--SAFDMVVTDFDMPGQSGLQLAGHLLAIR---GLPIVISS
GNVTEQMTRDALQAGVRALMHKQHTVEELGQVLAR-----
>A0A0H2LQG9
ILIAEDDQVLADALLRSLRTSG-AAVDHVANGSQADTAL-----DLLILDLGLPNLHGIEILKRLRARG--SQLPVLVLT
AADSVEERVKGLDHGADDYMAKPFSLQELEARVRALTRR-
>L0D645
FLLVDDLEDNLLALDGVLRSDD-VVLLKARSGPEALELL-----ALAFVDVQMPEMDGFELAELMRGMERTRRVPIIFLT
AGSADWQRFRGYEAGAVDFLHKPLEPHVLRSKADVFFELY
>A0A848JCT5
VLILEDEVVIANSLKLHIQKNG-FHAFIATSVEKAIDLY---KMDVVVCDINLSESDGIDFVESSVD--S--STPVIYLT
AYNDLSTIKRAESTRPYAYLIKPFNGDQLFSTLNLALINY
>A0A4Y8RIG0
ILVADDDALVLLNVVAMLSDLG-HETVEAGSGQEALGIL---PIDLLITDHAMPRMTGVELAAAVKAQW---ALPVILAS
GYS--EDAIDYHPADGV-LLRKPFGIRDLRGAIERAV---
>A0A1T4LWT9
ILLVEDDDEVAALTGEMLDQLG-YEVTRTASAVAALGAL-----DLVFSDVMMPGMTGLDLAREIRRRH---DLPVLLTS
GYADTA-AQEATAEGI-HLLPKPYQLGQLAAALRAARSRA
>A1ZFP4
ILVVDDEPVNLQVLENHLSIQN-YNITQASDGLKALKII-----DIILLDVMMPKMSGYEVCRTIRERFPLVELPVLMLT
AKNQPKDIVEGFDAGANDYLTKPFSKVELLSRIKTHVLL-
>A0A5S3PPW0
TIVVDDSSLQRMAVSKLINDHH-LLVAEYNNGMEAYKNV-----DLIFLDVEMPILDGFEFIESLSNI-----PQIVLIT
SKP--DYALKAFDYDVTDYLLKPITKSRFAASIKKALLKS
>A0A0D6JAK9
CLIIDDAELVRGVASQFLERAG-YMVIEAEDAQQALQTC-----DLILLDWQLPGMSAHEFLEGLRGLC-AGGPQILYMM
TEFDIKDLTRAHAAGITDFLLKPFDRQTLTAKLDQFAQAR
>A0A084IMV9
FLVVDDFSTMRRIVRNLLKELGYHNIEEAEDGAEALGKL-GGHVQFVISDWNMPNLNGLDMLKKIRADDGLKHLPVLMVT
AEAKKENIVAAAQAGASGYVVKPFTAATLEEKMNKIFEKH
>A0A1R1MCK0
ILVVDDEQITRQCLSSYFENEG-YQVFCAETAEQAEGIL-----DVILLDIRLPAKDGLTLTRELRVHS---EVGIILVT
RRQDEVDRLIGLECGADEYVTKPFNPREILARTKNLIRRV
>A0A6V8MJT4
ILIVEDEEKLAALLGDYLKQAG-FESDWIEDGLAVVPSV-----DLILLDLMLPGRDGLEICKEIRSFS---EVPIIMIT
ARVEEIDRLLGLELGADDYICKPFSPREVVARVKSVLRRS
>A0A517U4F5
VLLVEDNTDNTLLIEDVFAFEG-ARLISVTSAEEALEVA-----DLVLMDIGLPGMCGLEATRQLRANPATRRVPIWAVT
ARALKEDEEAARSAGCDFYITKPFDQEDLGYMVKF-----
>A0A4P8L113
LLLVEDESAILNLGKTMLEILG-YTVIAVGSPEEALEAA--GVIHLLITDVVMPQMTGKDLADRLKMS---PEMKTLFMS
GYTANVIAQHGVLKRGVHFIQKPFTMMGLATHVREALD--
>A9GB37
ILIVDDQRSGRRTLRQILAALD-EEVLEAVGLDDAMVVV-----DLLLLDVRLPDRGGLEILRRVRASG--RSTPALMVT
SVSELSEIREAMRLGAQDYVLKDLCPEMLLPIIEGQRER-
>A0A244EHP0
ALHLEDDPHDAEIIQAVLEEAG-LDIQRVDTRDGFCAGL-EGGFDLVLADFSLPTFDGLSALELAREHA--PELPFIFVS
GALGEEVAIEALKNGATDYVLKAR-LSRLASAVRRALRE-
>A0A7X1E6X7.1
ILLAEDNSVNQLVAKGIMEKHG-FTIETVSSGQEALRQV-----DLIFMDVQMPIMDGLEATREIRNLETNKRVPIIAMT
AHAREEDKQTCLAAGMDDFTPKPISALSVAQLLDKY----
>A0A1M7KF87
ILFLEDEPTIREVTTEYFKIAG-YEVFAVSDGKEAIHVI-----QVAVLDIMVPTINGMEVLAYIREKH--PDMAVIMLT
ALEDEQTQVKAFNLFADDYIVKPFSPILLIKRIETVLHRI
>K9Y0H5
VLVVDDTPSTRELICGYLRKAG-YQVIEANNGKEAMEKA-----DLVITDVVMPEMNGFELCRSLKKNPTTQNLRIVVCT
SKNQDIDRLWGMKQGADIYLTKPFTETEIMEAIQS-----
>E0U8S6
ILMIDDDLALAERVRIEAQTWN-LNLEIATDLTVARQII-----AIIILDLNFASEDGFTLLEELNQSR---NLPIIIFT
GRESLNDRIKVARLGAKAFLHKPLAAHQILKTVTDIL---
>A0A2A9EH49
VVVAEDETLIRLDIVESLTEAG-FDVGEAANGEQAVALA-----DVIVMDVKMPVMDGITAAERIIANR---TCAVVMLT
AFSQKELVERARDAGAMAYVVKPFTPADLLPAVEIAISRH
>A0A2Y9AC80
VLLVEDEPNIATALSFILQRQG-FRVSTHSDGATALEAV-----DVVVLDVMLPGKSGFDVLGEIRSGPR-PELPVLMLT
AKGQAKDRERAEALGVSRFMTKPFSNADLLSAVAEL----
>A0A239AM74
LMIIEDEMIERKALKFLINKYK-IVCGEASNGNQAIEKA-----DIVMADIRIPGITGLEASHLIKTRL---NTEILILT
AYDDFEYAKKAIHIGINDYLLKPVSDEEFCGAMDKIIEKV
>A0A2S0PAL9
ILVVEDDVALREALVDTLELGG-LQVLTAGDGEEALSVL-----GLVLSDGQMKPMDGYRLFHEIRRRA---QVPFMLMT
AYGAVDRAVDLLRAGACHYLTKPFEPDVLLAEVNRH----
>A0A286TW02
ILVVDDEETIRFCLQEALAVEG-YKVHTEDNGENSLKLI-----DLVMLDLKMPGMNGLDLLKEIKSYD--QNILVILLT
GHASVDSAVNAMKAGAFDYLEKPFKMEHIKVVIERALSTQ
>A0A2X3KKU8
ILVVDDDPWVRKLVRGYLERAG-FAVTATASGEEALAEF-----DLVVLDLMLPAMDGLEVARRIRSSS---PVPIIMLT
ARSTEEDRVVGLELGADDYVVKPFSARELEARVRAVFRRA
>A0A1M5VG38
ILYVDDESENLIVFKTTFKKH--YNILTALSAKEGLEIL-----HVLITDQRMPEMSGVELLERVRREY---DCIRLLMT
GYTDSESIILAINKGVFYFIRKPWVREELFTLLEKCLSFY
>A0A7Z2VIP3
LLIVDDEPIIVEGLSELFTELP-LEVYQAYDGKEALAIA-----DILLTDIEMPEMNGIELQREIAKLW---RCKTVFLT
GYNEFDYIQSSIRAGAVDYVLKTEGDDPILAAVVKAI---
>A0A239EVJ9
ILIVDDVATNRMILKAMLAGAC-YDVLQADGGAEALVVA-----DLILLDMSMPDIDGLSVCRKLKATPRTADIPVIIVT
AHDDTPSKLAALEAGAEEFLSKPHDEMVLLARVRSLLRAR
>A0A6G6JXJ7
ILIIEDEVSVATALAMLTKRLG-YEPVTCASGTMGLQKL-----SLVILDIGLPDMSGLDVLARLREHS--SVLPVLIIT
AHGHLQNALEAKKRGASGYLVKPLDLRELEQVLRSL----
>A0A6M4H188
IMVVDDSPTERAYMESVLKKRG-YEVVVVDSGEAAIEKA-----DLILMDVVMPGLNGFQATRAITREESTKHIPVIICT
TKDQETDKIWGLRQGAKDYVTKPLNEGELLEKIKAL----
>W4RJH2
ILIVDDAKFMRITLTNILKKAN-HIVGEAENGREAVELY-----DLVTMDITMPEMSGLDAVKEIKKDFN--DAKIIMCS
AMGQQKMVVDAIEAGAKDFIVKPFDDSQVVDSVSRVL---
>A0A147ENY4
ILIADDDPQILRALRITLTAKG-YDVFVAADGAQAIAAA-----DLFLLDLGMPALNGIEVIEAVRGWS---QAPILVVS
GRAGAADKVDALDAGADDYVTKPFAIEELLARIRALARRV
>A0A7S7SPN5.1
ILLAEDNAINQRLAVQFLEKRG-CQVTVAGNGKIAVEAV-----SLVLMDAEMPEMDGLQATAAIRQWEKEGHIPIVAMT
ASAMEGDRERCLNAGMDGYIAKPIRLAEFQAVVESF----
>A0A081C1N0
ILAVDDNPANLEVLSDYLTEFG-FTVLLKQDGEKAVELL-----DLILLDILMPGLDGFETCQRLKQSPDTKDIPVIFMS
ALTDTVDKIKGFELGAVDYITKPFQYEEVLARVKAHLTIQ
>A0A364REY3
ILVIEDEPDMLDNMVRSLEEEK-YVVEVATTFETASEKI-----DCILLDIGLPDGNGLTILEELKVLD--ATQGVIIVS
ARNAVDDRVAGLNLGADDYLPKPFHMAELHARVKSVLRRR
>B3PH52
VLIVDDETLARQRLVRMVEKLG-FVVAEADNAESALHAV-----DIVLLDIRMPGKDGLDLAQDISKLDD---PAIIFCT
AFD--NYALDAFGTNAIGYLLKPVKAEQLLQVLDKASNL-
>Q6ML53
VLVIDDSLDSVKLMSHILDHYK-CDVTMAFDGQDSIPLL-----DLVILDWQMPQMGGRDTLLLMDRLLTERPIPVVIYT
GHSEEEL---------------------------------
>A0A1G9RFJ0
IHIVDDDADVRDGLAWLFDSRG-WPARTWAGGEELLAAA-D-GLAVVLLDVRMQPLSGPVTFEQLKALG---PWPVLFLT
GHGDVGTAVEAVKNGAWDFLEKPFQDNVLVDRVEQAIAAT
>A0A7S7NLG7
VLVVEDEPGIRSLICKALDRQG-YRVTQASSADEAIKAC---RIDLLVTDLTMPGQTGRELAERVRAKW--PATRVLFIS
GFT--DDTELAAQIGATRFLAKPFHVAQLITEVKTLLA--
>A0A840Y2D1
VMLVDDDPIVRDVLVTQLADAG-FAVEEFPDGEAALGRL-----DILVTDLAMPGMDGVALIREAQKAR---GLPAILVT
GYAGDAAALGAAVSGPFALMRKPVTGTQLADQVEALL---
>A0A1Q5PVF8
ILVLEDEPPVRAALARDLEPFP-VRIEYAEDVADAREVV-----ALILADHRLPGESGVDFLVASRQVAA--DARRVLVT
GQADQADTIRAINDGLDHYIAKPWQAAELADTVRTQLTNY
>A0A839JZB0
ILVVEDNAINLEIICDFLKYVN-IAFDTAVDGFEAISKF-----DIIIMDIQLPDLNGYQTAKTIRTSGHYDSICIIALT
ADSTDVDYSLYQEYGMNYYITKPIDRNKFYHLLYSI----
>D6Y2V6
ILIIDDDIRNVFALTSVLERHG-ATVVYAENGREGIEQL---DVALVLMDIMMPEMDGWATTSAIRKMPQFADLPIIALT
AKVMHGDREKSIASGASDYVPKPVDVDLLLDRLRGWLAQS
>A0A1Y2K6I8
-LVADDNKSARQVLSALLHELS-CPVMEAVNGLEAVTLA-----ELVILDYMMPKMDGVSAAEKIHQQADSQKPRILLAT
AQGDERMLDAFGERGVTGVLVKPIEQQTFISMLGRLELA-
>A0A4Z0Y9T2
ILIIEDEEVICNFITTILNSNG-YQVIKTGTGQKGLSMA-----DVILLDLGLPDIDGIEILKSIREWS---KTPIVVVS
ARGHEREKVEALDLGADDYIVKPFGTSELLARIRTALRH-
>K9Y8N5
ILIVEDDERLSEAVAEDLSDQN-YTVETATDGITGFELA-----DLILLDLMLPQLDGITLCQRLRSEG--NATPVLMLT
ARDTTSDKVVGLDAGADDYLVKPFELQELAARTRALLRR-
>A0A143HBI9
VAIVDDNSELVKALEEYLSQQE-IDISTATNGKQCLKML-----DVLLLDIIMPHLDGLAVLETIHENPQLNSMQVIMLT
AFGQEDVMKQAAELGASYFMLKPFEYDRLASKILQV----
>A0A1E7DRG5
ILLVDDHPTVMEGTKMLLEQED-IKVSLAYSGNQALEMA-----DIMLFDLHMPDINGIDLTKQVLTLK--PNAVILIYS
GFEFKNHFNLLIESGVSGFVQKTVNKEQLVRTVRC-----
>A0A410Q417
IYIADDEPNIRNIVSIGLQDSG-YDTEEFPDGTSLLSEV-----DAIILDWMMPQPDGLTVCRSLRESEDTHSIPILMLT
ARGEEIDRVLGLEIGADDYIVKPFSIKELCARVKAVLRRS
>A0A1Z4N535
ILIVDDNPNNLEVLSESLMDTG-WEILVAVNGEGAIAQA-----DIILLDVMMPGIDGFTTCDRLKSNPITADIPIIFMT
ALSETVDKVKGLNLGAVDYITKPFEQQEVLARVQTHLKIR
>A0A265NFJ2
VLVVDDAKFMRITLASILEKEN-HIIGEAENGKDAIELY-----ELVTMDITMPVMDGIDAIRGIMAFD---NATVIVCS
AMGQQKVVVEAIESGAKDFIVKPFEENHIFETIARVLKEN
>H3NLU9
ILFLEDEKMIREVLTEYMTLTG-YEVVGCEDGEEAINLI-----DIAILDIRVPKKTGLEVLKYIRDVKK-SNIGVIMLT
AYEDEATQVEAFNLFADDYITKPASPIILLKRIEVLVRRI
>A0A7J5TTE4
VLVVEDNTMNQKYIGSLLNKWG-ISYTLAPDGMQAIEVC-----DLILMDIQMPVLDGYEATVAIRSTRNNQHVPIIALT
ASAMLDHKNIALAAGMDDFLTKPFDPPKLLALLRQ-----
>A0A562RL40
ILIADDNSDMRAYLKSLLEPH--ADVVVCGDGEAAFEAL-----DVLLSDVMMPRLDGFGLIARIRATEAVRELPVILLS
ARAGEEAKVEGLQAGADDYLVKPFSTSELLARVQRQVALG
>A0A1H9CVV1
LLLVEDNRELAGWLARNLRLAN-YVVDVVHDGEDADLAL-----ALVILDLSLPKLDGLAVLRRLRQRG--DLVPVIVLT
ANASLSGRIAGLDEGADDYIAKPFEMEELEARIRAQLRRA
>A0A4Q1TB92
ILVADDDVTNLKLLIDGLSREG-YNVLAVQSGREVLEQL---KIDLILLDVMMPEMSGYEVCKEVRKVYGLIELPIVMLT
AAIHQDEMQAAYHSGANDFLHKPFEIHELTMRIRSLLMMN
>A0A5C7ET31
VLVVDDVPESIGALCTELESEG-YTVLVAPDGETALQRL-----DAILMDAVMPGMSGFETCRRIKAQPVWAHVPVIFMT
GLTDTGHIVEGFAAGGVDYVVKPVRTAEVLARLATHVRNA
>A0A5C6A9I6
VMIVDDEPLNVTVVRKFLQRAG-YRFEEVTDATQAIAKI-----DILLLDLMMPQVSGLEILETIRTDRALDPMPVLILT
ASCDSATKAQALNLGATDFLAKPVDPNELTPRVRNALL--
>A0A4Z0WF65
VLFIDDEADIRQVMQQTFLLEG-LKVEVFADGDSALRAL----CGVILCDYHMPGRDGLSVLAEVMSLD--NSIPVIILT
GHGDISTAVTAMQQGAYDFIEKPFNHEELIELLRKAREKR
>A9DH47
LLVVDDDTRIRDLLSRYLTDQG-FRVTTAADASEARRKL-----DLLVIDVMMPGESGLSLTRSLREI---KTVPILMLT
ALAEGDARIDGLEAGADDYLAKPFNPRELVLRINNILKR-
>A0A1M7XXC5
ILIVDDVIKNVQLLGSVLGREG-YAVSYALNGTKALEMC-----DLILLDIMMPQMDGFEVCTRLKQDPATKEIPIIFLT
ARSEHGDIVAGFHKGAADYLTKPFNTTELVARVKLHLSLR
>A0A7V8V0Z4
ILLAEDGVVNRKVAQSLLENRG-HHVTSVENGQLAVDAF-----DLILMDVQMPVLDGFAATEEIRRLEKERKIPIIALT
AHAMKGDRERCLEGGMNDYVSKPFRPEELFAAVER-----
>A0A2T1EDY0
ILVVDDSINVRRFLSLTLEKAG-YRVEQAIDGEEALEKLLTAPIKAVICDVDMPRLDGYGFLGRVKSNSKFNQLPIAMLT
SRSGSKDRQLAMQLGATAYFSKPYNEHELLQTIKQMLA--
>A0A246JNP1
VVLVEDSLTIRRQLLHRLDAVG-LVVGEAGDEATAIALV-----DAVLLDLSLAGGSGLAVLRTLRRQG---AGQVHVLS
H-QTEAYRPAVLAAGANGFFDKAEELDDMLR---------
>A0A5C1A972
VLCVDDNHDIADSEAMLLDVYG-IDARACYDGPHAILAG-----DAYLVDLNMPGMDGCEVARELRAEHDGPPPLLVAIT
AKSAAEDYRRTQAAGFDAHLVKPVEPNRLLKMLAELRR--
>A0A7S9DUS1
VLIVEDQRPFLLMLKGLLTSMG-CEVVTKSSAEQALTLC-----DIVIADLHLERKNGFELVEELRLSQLLPSSICILIS
ADSARPVVLGSIERRPDDYLIKPFSQMQLKTRIARAWRKR
>A0A1E5QAW9
ILVVEDEPDLRRQICTALGEAG-YSVDQAPDGEEGEFLG-----DAIVLDLGLPKVDGISVLNNWRQAG--HSMPVLILT
ARDSWTEKVGGFDAGADDYLTKPFHMEELLARVRALIRRS
>H2BRX7
ILVVDDESSQLALSKELIKSVG-MNCDTAADGEEALAKL-----DLVLTDIQMPKIDGFQLIKAIQKNPKYSRTPVLAVS
GRTNVST-NAYAEAGFTGNIIKPYKPSDLLLKIGN-----
>A0A1M6DYN3
ILLVDDEPDIIEIIRYNLNAEG-YRVKTAKNGLEAISLA-----QLILLDVMMPKMDGIEACKKIRELPGLSETVIAFLT
ARGEDYSELAGFDAGADDYITKPIKPKVLVGRVKGLLRRF
>B5CSA9
IMIIEDDLVMAEAIAKEMNAWG-NEAVYVKNFQNVLSFF-----HLVLMDITLPFYNGYHWCSEIRK----SNVPVIFIS
SAADNMNIIMAMNMGGDDFIAKPFDLNVLTAKVQAVLRRT
>A0A2T1M1E3
ILLIEDDSLNRHLFQEFLESKG-FRIISAEDGISGIQQA-----DLILCDIIMPEIDGYSVLSQLRQDPTTSMIPLIFMT
AKKARIEYRQAMELGADDYLTKPLTPEELLGAISARLQRK
>A0A135L228
ILIVDDDYNLCQLIKSYLVQEN-FEVAIADNGQAALEKF-----HLVLLDIMLPQLDGWNVCKEIRRV---SNIPIVMLT
ARGEQFDKVLGLELGADDYIVKPFDFRELIARIRAVLRRY
>A0A402B966
VMVVEDDPDLRCLMEEALAEYG-YTVMSAADGVEGLKIF--GEIALVVSDLVTPRMKGKELYDAIHLI---EDIKFLFVS
GYQANQISQNFVLDKGFAFLQKPFDLDELAAKVREIL---
>A0A2T7BLG7
VLLAEDNPINQKVVRYTLQQTG-ATVEVVADGLTAMQLM-----DCLLLDLQMPDMNGYETVAALRRLG-F-TTPCIAIT
ASTQSEETARALSEGFNDYVAKPFRPDELVYKILDLLKR-
>A0A1M5U354
ILIAEDSNFFRNQVKGYLSEAG-YHILEGEDGQVAWDLL-Q-DVALVVTDIEMPNLNGFQLTQRIKSDQRFSGLPVIALT
TLAGEEDIAKGKSVGIDEYHIK-LDKERLMASVHDFVKR-
>A0A2U3I221
ILLVEDEQKTGRYLQQGLKEAG-FRVDWVHDGPTGLHLA-----DLLILDVMLPGLDGWSVLEELRRT---RSTPVLFLT
ARDEVGDRVKGLELGADDYLAKPFDFVELLARVRSILRRG
>A0A1E5QD99.2
VLTIDDDTALTHLLQTHAAAWG-IQMQIAAHLEAARSYL-----DAIVLDLSFTSEDGLSLLQELQDRA---QIPVIVFT
QRDNLADRLAVSRLGAKQYLHKPASIEQIFRAIRQA----
>A0A2V4ASE8
VLVVEDEPKMAGLLRRGLVEEG-YAVDVATDGADGFGAA-----DAVVLDVMLPRLSGFEMCRRLRRQQ--VWVPVLMLT
ARDAVTDRISGLDGGADDYLTKPFHLEELFARLRAL----
>A0A401FY91
ILIVDDTPANLRLLSEMLSVRG-YRVRPVLDGQMALSSV-----DLILLDIKMSGMSGYEVCEALKTNRRTSDIPIIFIS
AVGEMADKVRAFSLGGVDYITKPFQSEEVIARIETHLKLR
>A0A6M0IMC6
VLIADDDADDRMLLEQAMRQNG-KQIKFVEDGEQLMEYM-APWPSLLILDLNMPRKNGFQALTEIKADPALRRLPIVVMT
TSSTDEDVIRSYNLGVNSFITKPFSFNRMVEMIGALK---
>A0A432MPS6
ILFADDEAHLRDLMERELPRLG-HEVTACPDGQSAIRAL-----DAALLDIQMPGLSGIEVLEKLRQLS--PETQVILMT
GHATVDTAVQALRLGAFDYLTKPCKWAELEVVLNRIAERR
>A3U0F0
LLVVDDNEINRDLLSAMLGRLG-HSAELASGGQEAIAIS-----DAILMDISMPGTSGVQATRAIRAGDG-RGATIIAFT
AHALPHERNEFTAAGMNGILRKPVKMSELRQVLDG-----
>A0A0P6XIS9
ILVIEDESDIRENIIDLLSEEG-YLAVGAQDGEEGIHKI--P--DLVLCDILMPKVDGYGVLTVVSKSPFTSTIPFIFLT
AKTQREDLRKGMVLGADDYITKPFTRLELLQAIETRLLKH
>A0A239JZW8
ILYVEDDPDIQTIAQISLEEVG-FSVRICNSGIEAFNVI---TPDLMLLDVMMPEADGPMILDALRRLPETRSTPAVFVT
AKVQPNEIAYYKSLGVLGVIAKPFDPMLLPEQVQQLWR--
>F4GFX0
VLVVDDSKTELMYLTDLLQKKG-MQVRTAENAEEAFRRL-----DLILMDVVMPGQNGFQLTRTITRNPEYADVPIIMCT
SKSQETDRVWGMRQGARGYITKPVDPAELQAKI-------
>A0A7X0SJK3
IVVIDDDEKITSLLRRSLAFEG-YEVTTAPNGQEGLRIL-----DLVVLDVMMPMLDGWEVCRRLRTAG--IHSPVLMLT
AKDDVQDRVKGLDLGADDYLVKPFALEELMARVRALL---
>A0A7X1E8V6
ILIVDDLESIHEMLEAVIQPIG-YETAFATDGEMALQKI-----DIILTDINMQPMDGIQLLAQIKEAD---EAIVIMMS
GYANIENATNSLKYGAFDFLTKPFKVDQLMNAITRATAAR
>A0A364Y746
ILLADDDADDAEMFASVFSEVT-IGVTTFTSGLGILEYL---RPLIIFLDINMPEMTGWQCLTALKSNASLKDIPVIMYS
TSSHHRDKQLATELGAAAFITKPSDLKTLRNILTTVSENL
>A0A4P8EHR7
VAILDDEPEIRRMLQDALEEAG-LRTLAYARATEFEAAL-----DVCLVDLGLPDRDGLALVHRLAL----SGAVIIIIS
GRAQVQDRVTGLELGADDYIIKPFDPAEVVARVRAHLR--
>A0A4R3JXK2
ILIVDDVAQNRYMLQVLFSAHG-HDTETADNGAVALEKA-----DLIITDLLMPVMDGFELCRRWRQDPRLGSRPIVIYT
SVTEEKDIEFGLGLGARLYLKKPMAPEELIRVVDDLLQ--
>A0A4R3U8H7
ILVVEDEVKAAAYLRKGLTEEG-YQVEVAHSGVDGLHMA-----DLVILDWMLPGIDGMAVLSALRHT---RSVPVLMLT
ARGQIEDRVRGLQGGADDYLVKPFAFSELVARIQVLLRRA
>A0A6G6Y2K6
VLVVDDHMVVRAGLREVLGHLG-IVVGEAEDGEEALFLC-----HVILMDVRMAGMGGAATSQIIIRHN---DIRIIALS
SFDDPRTVASMRDAGVSGFLPKSVSANELRDAILRVH---
>A3UBL4
ILIIEDEAAIRRVLTKILENDT-YEVQEAEDGLSGIELI-----DLVLCDIKMPKMDGVEVLEAAKKIK---ETPIVMIS
GHGDLDTAVNTMRLGAFDYISKPPDLNRLLNTVRIALDRK
>A0A7M1SRS1
VLVVEDEPEIANQIARRLEAEG-WRPHIAGTGPDGVRAA-----DLIVLDVMLPGIDGLEVCRRIQASHATTAPPILMLT
ARDDETDMIIGLGVGADDYLTKPFSMRELLARLKVLLRRV
>A0A5D3WKS8
ILIVDDEEGMRRLLSRILVKEG-YETFAAANGQEALQAV-----DLVITDLKMPGMDGLTLLNELKDYD--PRLPIIVIT
AYGTVENAVQALRSGAFDYITKPFEADEIRLTVAKAFERE
>A0A1X4NQR3
ILLVDDDDDLREALAEQLVTED-FEVFEADCGTAAMGRV-----DLIILDVGLPDTDGRELCRLMRKQ---VKAPVLMLT
GHDSDADTILGLDAGANDYVTKPFKFPVLLARIRAQLRQH
>A0A6I6H363
ILIIDDERAIRNTLSEILQHEG-YKIDVAENGEEGFEKF-----DVVLCDIKMPKMDGIEFLEKSREVN---DVPLIMIS
GHGNIETAVEAVKKGAYDYISKPPDLNRLLITIRNATDKT
>I4CBY7
VLLVDDEKEFASTLAERLDLRG-ISVDVANSGEDALRSL-----EVVILDLMMPGMNGLAVLERIKQDF--PQIQVILLT
GMGSVSEGVEGLRLGAFDYLMKPVHIEDLVARIKDAVSK-
>A0A679HYQ9
ILLIDDEASVRKLLSIVLKSAG-HQVAEASSGKEGVRRL-----ELVITDILMPDMDGLEITRAIHQDF--PQVKIVVVS
GGRQDGFCNAARYLGAHATLAKPVPLELLLETVSRQL---
>A0A6L6PYG7
VLVIDDQDGNRAMLADLLEGLG-FVTWEAVDGQTGLDSM-----DLVITDIAMPGIDGLELMRIMRADPMLRHLPIIAVS
ASISQAGEAASLDAGANVFLPKPIDQPALLQHIGACL---
>A0A1B9N4N3
ILLIDDDIELSQMLSEYLTNEG-FNIKSVYLGKDGIDEA-----RATILDVMLPDINGIDVLKSIRQQC---NMPVIMLT
AKGDNIDRVLGLELGADDYIPKPCYPRELLARLRAVLRRF
>H8YYR8
ILIIDDAATVRLYHRRILETAN-FAVEEAMNGIEALEKS-----DLYLVDINMPKLDGYGFLRELRGSD-LPQVPAIMIS
TEAQPADEQRAYAAGANLYVIKPVKPDQLLAQVRVL----
>A0A4R8IHG9
LLICEDDADVAGLLQLMLARHG-YQGDITHSAEQARAAL-----DALLLDILLPDRHGLDLIRQLRESAATRQLPIIVVS
AIANERNQLEGGMADIIDWLDKPLDQARLLQSVHHAL---
>A0A6G6X0D9
ILLVEDTRDVGEAIARRFKAIG-HSVDWETSGAAAADIL-----DLIILDVMLPELDGFEILRRLRRAK--SPAPVLVLT
ARSEIEDRVEALDLGADDYLVKPFDFRELEARARVLMRRH
>A0A4R6RPU5
ILLVEDQPLNQELALELLERAG-ATVTLAGDGQAALDTL-----DCVLMDCQMPRMDGYTATAHIRRDARWQHLPIIAMT
ASALVTDREQALLAGMNDHVPKPLDVQQMFSVIERWVKA-
>A0A143PFG2
ILIADDDDAVRASLALLLKQAG-HRTHAVGTPDAAIEWL-----ALVLQDMNFSGDEGLELLRRIRETH---LLPVILIT
AWGSISLAVAGMRLGAADFVTKPWTNPALLQAVHTALRLA
>A0A5C5YKK8
VLLVDDDAEIIESLRLALESNG-YEVLVARDGNQGLALT-----SLVILDMMMPKRSGFLVLEKLRRTRE-DPPRVIMIT
ANEGSRHKAYAEMLGVDDYLRKPFPMDRLIESVKRLL---
>A0A2H6BJB5
ILLVEDDRDIADMLAETLSQNG-YAAVAAKSGAEMDRLL-----DLVVLDVMLPGEDGFSICRRLRADG---RTPIIMLT
AVASDVDRIVGLEFGADDYVTKPFNTRELLARIKGLLRRA
>A0A851GM31
ILLVEDEAKLGPIIRDELRRQG-YLVDLAIDGKEAEEAF-----SIVLLDVNLPYKSGLELCKEFRAAN--KTIPIIMLT
AIGQIQDKVEAFDLGADDYLVKPFHFEELFVRVKALLKRT
>A0A4P8RHJ5
ILVVDDDTDVLTAVRLLLRPQV-KEIVTEKNPESLPSLL-----DVILLDMNFTGNEGLFWLQQIRQMK---RAAVIMIT
AYADIDLAIRSLKHGAFDFVVKPWHNEKLLATITDALHSK
>A0A5C1QPK4
VLFVDDEPLVRMSFHSLVNKQG-FMAGVAVNGEDALKFL---KIDILITDIEMPERDGLSLIKAAHEIY---ELHIIVLS
AFDNYDYVREAFKLGACDYLLKDLDAEHLLPLLKKI----
>A0A1I7GEP4
ILLIEDNQEIRENIAEILSLAN-YNISEAANGKEGVELA-----DLIICDIMMPQLDGYGVLHLLGNNPATASIPFIFLT
AKSEKEDFRKGMNLGADDYLIKPFDDLELLDAVEMRLRKN
>Q7MAU8
ILLLEDDYNYKESIKELLLSLG-YEVDDFLSGDEALEAA-----DLLLLDIRVPGIDGYGIVKEVRSYG-L-KVPVIFIT
SLTDVNNLSLGYELGCNDYIRKPFSLKELKYRVEEAIRSY
>A0A5C0AWS5
ILVVEDDRIVARDIAQQLARIG-HSVGMTAVGTEAIEIA-----DLVLMDVRLDGADGVEAALRIRE----ARIPVVYLT
AYADDDTITRASMTEPFGYLLKPFDNSQLRTVIEMALYKH
>A0A2W1K065
ILIVEDDELNAKALELLFTQQN-YAVEKVADGQAVADLV-----DLILSDVMLPGLDGVSLCRQLRSQG--CPTPILLLT
GKDSGHDKAMGLDAGADDYVVKPFDPEELTARVRALLRRS
>I3C8T5
CIIVDDSSIQRMSVARLIKNHM-LLVAEYSNAIEARNGL-----DLIFLDIEMPVVNGFDLLEALNE------PQVILIT
GSA--QYALKAFDYDVTDYLHKPITQERFEASVKRAQENF
>H0E6W8
ILLVEDEPSGRRIARRILERAG-YRVIAVDAGAAALEVL--HAVDLLLTDVIMPGMLGTELADRVVAG---RGLRVLLMS
GYSDELVTR-PRSHHHHPLIEKPFDATGLLTRIRGVLA--
>A0A554VQP6
ILVIEDEQNVAAFIKQGLCESG-YEVFLAYESLQGLELL-----DLLILDVILPGMSGILIAEKIRELG-YKNLPIIMLT
ALGTTENIVKGLDSGADDYLVKPFKFKELLARIRALSRRH
>A0A2T7BLY6
VAIVDDQPLMRETSRTMVGMFG-YDIHEATNGEDFLDQL-S-LPDICLLDISMPVKDGFETAMELRAHY--PEIRILAYS
LGASPDQIQKIKQCGAHGFLPKEGNPGRWAEAFDQV----
>B3E453
ILIIDDEENLRHMLSVMLRKQG-YHADTAAGGEEALAKL-----DYILCDIRMPEMDGREFLRQAVSSG--VTAPIVMMT
AYGAVDTAVACMQEGAYDFISKPFKRDEIVIVLKKAEERE
>A0A1A8XRC0
VLLVEDDFMIGEAIQEALKDAS-YAADWVKNGQTALTTL-----DLVLLDLGLPGKDGLEVLTRIRAKD--NPVPLLIIT
ARDGLDDRLRGLDGGADDYVLKPFEMAELLARMRAVLRRK
>A0A1I0MHN7
VAILDDEPEIRRMLSDALEDAG-FRTASFARATEFEAAL-----DVCLVDLGLPDRDGLTLVHRLAL----SGASVIIIS
GRTQVQDRVTGLELGADDYIVKPFEPSEVVARVRA-----
>R9M4T1
ILVVDDDPEIVNAIAITLEREG-WQVLKAYNGMEALDHA---EVRLILIDVMMPRLDGLSALIRIRER---RNLPVIVLS
AKSEDTDKILGLSMGADDYVTKPYNPQELVARVRSQLRRY
>R7ZV23
IVLIDDDVVSSFVTEKFLQKHP-FRVFKFSNATDALKEI-----NYLFVDLLMPQMTGWDFIENLDPTA--LQSKIYILS
GSVDERDIERVDESGVVGFLPKQHVQKSIQEI--------
>A0A1H9SVR9
ILFVDDDSRYQIVIKNLLESEG-YEVFLANDAAEGLGLF-----QLIISDLKMVSIDGLQFLSLIKKID--ERAKVIILT
GSDNDDDEVKGLTLNASDYIKKSASLSVLLQRIKKVL---
>A0A848FG63
LVVIDDEEAFRYVIRHIAQDAG-LRVLEAADGEAGLALV-----DLVILDLHMPRLDGFAVLRALAADAALRATPVVVCT
SQALTLEHKRALAA-AYAIVPKHVSRDGLTALINNV----
>Q21MB5
LLICDDSNMARKQVARALP-DG-WDVDIATNGSEALDVI-----EMVFLDLTMPVLDGFGVLEAVKNEG-L-KAVIIVIS
GDIQPAAHERVMALGALEFIKKPVSKEKLGEVLER-----
>A0A850HFZ6
VLIVEDDAEIRKGVEIYLKNQG-YKVYQAADGVEGLEII-----HLAIVDVMMPRMDGIAMTIKLREK---HDFPVIFLS
AKSEEVDKIMGLNIGADDYVTKPFTPMELLARVNSQLRRY
>A0A323V461
--VADDEEDIRLLVCLAVGKAG-TVVAAVADGAQALAAA-----HLVVLDVSMPEATGLEVCAALRADPATAGCRVLLLS
AGASPDDVARGLAAGADAYLPKPFTIAGLVAEVRELT---
>A0A5B9WC35
LLLVEDDRKTGAYLCKGLVEAG-FTVDLASRGDDGLHLA-----DLVVLDVMLPGRDGWSIVAELRKAG---DTPILFLT
AMDAVSDRVRGLDLGADDYLVKPFAFSEFLARVRSVIRRG
>A0A4Q7W2A0
VYVVDDDEAVRDSLQWLLEGKD-YRVKCFDSAESFLSRL-----ACLVADIRMDGMTGLDLQDRLIERK---PLPIVFIT
GHGDVPMAVGTMKKGAMDFIEKPFKEEELLGLVERMLEQA
>A0A1R1I7X9
ILIVDDEPNIVISLEFLMKKEG-FEVAVATDGDEALAKV-----DLLLLDVMMPKKSGFEVCEALRADPDRAGLLIVMLT
AKGRDTEVAKGLAIGADAYVTKPFSTKELVVKVKD-----
>A0A2N4XAB7
ILIVEDDQRLAENISKGLAEKD-FDTSVAFDGQIGLRLA-----DLIILDVNLPVMNGYEVCARIREKD--SQIPIIMLT
ALGETDDKILGFEKGADDYIVKPFEYRELLARVNVFLKRA
>A0A415E0V9
IAICDDDKAICNHVDQIIANYE-IETEVFYNGEDLCRHL-S-QFDLIFLDIEMTVMSGIDVGYEIRKKR--YATELIYIT
GTS--QYTRQLLDMRPLSYIEKPFADETIIEALELALRLS
>A0A095VRR0
LMIVDDNNTSRLVLGRLLRRLG-CEVDEFITAEDALGAL---AYDAILTDWRMPGMDGAAFAEAVRAYPAGDGPKLAIIS
AFNGSAQLEGGVGKFCDAVLAKPVDEAELVRFLE------
>A0A5C0ZKZ1
CFVIDDEEHAIDLLTHHIGKVF-LLVGSSTEPVSALSAI-----DLLFLDVQMPYLTGIELLNVL-N------DQVVLTT
AYT--EYALTGYEFAVVDYLLKPISFDRFLQAVNKVQNHQ
>K6X6H3
VVVAEDEALIRLDLAEMLEEAG-YEVGQAPDGQQAVELV-----DLVVMDVKMPVLDGISAAEIVGSEH---LAPVVMLT
AFSDKTLVERARDAGVMAYVVKPFTIDDLRPAIDIARSRW
>A0A845AJL9
LLLVEDEDMVRAVAERALSRAG-YSVTSARDGEEGLGII--DQFDLIVSDVVMPAMDGPAMARAIRRV---PHIPILFMS
GYAEEQLRN-QIDIDNMYFLPKPFSVQQINARVAEVLANQ
>A0A1V9G5R0
IAVVDDHALLRKAVNFRLTGMG-YKIIEAENGKQFLDKL---SPDLCLLDINMPIMNGFETAVQLKKKW--PAIKILFFS
MQNGSVYMNRARELGADGYICKDASSEEFNKAL-------
>A0A398CFN0
LLIIEDDIAISYTIARVMRDEG-YEVMECHNGEEGLHHA-----DLIILDIMLPKVDGFTFIQETRRR-I-VDTPILCLT
AKDGLSDRVKGLTIGADDYVVKPFEIPELIVRVKVLLRR-
>A0A0M6XN93
VLLVEDSRFASEAVRLLALRSG-ARIRRADCMASAERHL-----GVAIVDLGLPDGSGLDLIARLARAT--QRPVLLATS
GQAPDAVEAEAMAAGADGFLPKPVSLAVFQQAILRHL---
>A0A2T0WFZ6
LLMVEDNMINRRVLREMLESAG-HTVSEAHDGMQGVEAA-----NAILMDISMPGMDGVAATRAIRSGTG-KMTPIIAAT
AHALPEEIETFTEAGMNDVLSKPIIRAELNKILHYWT---
>A0A840HWY4
ILLAEDDDVMRQYLARALEKSG-YEVVAVDRGTAALPLL--EHFDLLLTDIVMPEMDGIELAQHVATV---PDMRVMFIT
GFAAVTLK-AGKAVPQAKVLSKPFHLRDLVLEVDR-----
>H6LHQ1
VLVVEDNKTNQLIAKSLLEPEG-FRVWLGDEGQAGFEIF---DIDIVLMDLHMPILNGYEAAEKIRELS--KDIPIVAMT
ADVIEGVKEKCEVYGIHHYISKPFDPEHFVEIIKKIVSRN
>A0A1Y4SNE2
ILIVEDEIEICDAIEIYLKTQN-YHVFKAHNGIEGLDIV-----HLAIVDIMMPVMDGIQMTMKMREK--Y-DFPIIMLS
AKSEDIDKVTGLNIGADDYVTKPFVPIELLARVSSQLRRY
>A0A4S4BMX5
LLLVEDNEINQQVAVELLKETG-ACVDVARNGLEAVELA-----DAILMDLQMPFMSGYEAAAAIRNGG-LKTAPIIAMT
ADALKGVEEAVYQAGMNAHVVKPFDPIQLFGALQRLMQKS
>T2GFK8
---VEDEPIVALDIRRRLGHLG-YAVDCVSSGEAAARAA-----DLVLMDIMLEGMDGIDAAAVIRKRA---NIPVIYLT
AFADEETLHRAKITEPFGYIIKPFEDRELETCIQMALFKH
>A0A3N1NT18
ILLAEDDHRLAALVRDYLTDNG-FEVAVEDRGDRVPERV-----DLLILDIMLPGKDGLTLCRELRPAF---TGPIMMLT
ARNEDADQILGLEFGADDYVIKPAEPRILLARIRALL---
>K0NQ31
ILLVDDDEDLARMHKQMLERLG-YKVTVLTSSVETLDVF--NGFDLVMTDMTMPGMTGAELARRIFKI---PDMPVILCT
GYSEIINAEQAKAMGINAYLSKPILKRELADVVRTVLDET
>A0A1Y2R170
IFVVDDNRDAADSLAHLLRLMG-ASASVAYGAREALAAM-----TIAFIDIGMPVMDGYELAGRIRATHALGGAVLIALT
GWGQATDKERIMAAGFDHHLLKPADIHELSRVLQ------
>A0A7I8EGU4
ILVVDDEPFNLEILSEHLTDVG-YEVVTAEDGEAAWSLL-----DTILLDRMMPRMDGMALLARLKQSE-CSHIPVIMQT
AVGAAENVREGLAAGAYYYLIKPFQRDMLLAIVAAAVKFY
>A0A6L9SEI9
VLVVDDEPALLESLARSLRFEG-YQVITARDGTEALAKL-----DALVLDLMLPRMNGLDVCRRIRMRG--DRTPVLMLT
ARDAVRDRVRGLDVGADDYLVKPFAHEELLARLRAILR--
>A0A7X1B2J6
IMLVDDEEVLLEVISELLASGG-HTVDVFGDPNSALESF-----DLVITDRAMPLMSGDQLAAAIKKIA--PTTPVFMIT
GFGDL--IKDSGEMPVDEVLGKPVPLDVLNRKLAEIA---
>A0A518H374
ILLAEDTPANQKLALAVLRRRG-HRVDLAANGREAVELA-----DLVLMDVQMPVMDGLQATAAIRSAGDGPEVPILALT
AHAMRGDQERCLRAGMDGYIAKPIDIDSFLNVVEA-----
>A0A2Y9BBV9
VLLVDDEKLALEYLEDIINEYG-FIVGITTDAEQALKLF-----HLVISDVRMPTMSGLELVTMIREID---RVHILFMS
GYKNFSYVKQAIRLGIDDYLLKSVDEESFLQKI-------
>A0A7W0CBJ6
VVFADDHKIFRQALVGVIEGQD-ILVGEASNGEEAVDLA-----DFIVMDISMPGMNGVEATRQIKTEL---SVRVVVLS
MYQDKQIARTMIEAGAEAFLTKSVSSAELLQAIR------
>R8ARK9
IVVVDDDPVIRRLILSYLEHE--YTCVPFSAAEDAIPYI-----DLILSDIAMQGMDGLSLRKNLSGQLET-DIPFVFIT
GDDSGHVRQTAARLGVDDYLVKPVKKAALLDIVSRVLQRS
>A0A504J374
ILIVDDEPNIVMSLEYSFKKKD-FEVFIARDGSEAIEIL-----DVVLLDIMMPNVDGYQTLEYIKSNQDTKNIKVVFLT
AKNKEADIQKGIHMGVDKYLVKPFSVKKVIAEVNEL----
>A0A1T5N7D4
-LVIDDNEMSQVVLSNFLRRLG-FTTMVAGSGAEGINKA-----DLIFIDSYMPGLSGKDTLQKLGDIPALKNIPVIAVS
GDAFQESIDDMLGAGAREYISKPIDLKLLNNTVNKVL---
>A0A7X0RPP1
IMIVEDEPLLRQGLISKIDGRG-IRVAEAGNGIEALEQL-----DVVLTDVRMPGMDGLQLIDEARRAY---RLKFVILS
GFNEFDYVREAMRHQVKDYLLKPVDARKLHELLAEIGNEV
>A0A0U2ZJ07
ILVVDDHAVSREFLTTLFGYRG-YRVLEAADGKEALQKV-----DLVVADVLMPTMDGFEFVKRVRAEPDIEQTRVIFYT
ASYHEHEAKNLASSGVSDVLTKPSDPEIVLDTVERVLK--
>A0A369KMB1
ILIVDDSRTIRQQVGFTLSKEG-FEVVEAEDGQDGINKL---DISMIISDVNMPNMDGLAMIEAIRKIEQFKFIPIIMLT
TESSGDKVERAKKAGASGWLVKPFNPEQLVGAVKKL----
>A0A3N6RFW8
ILVIDDSLTTRQAISSTLQKAG-YDIVQAKDGWQGLVKLQQNQIQAVICDVEMPQMNGFEFLSRCRKQYPIAQMPVLMLT
SRSSQPYRTLAKQLGANDYLSKPYLDQELINSLQSCL---
>W2BXI1
LLVVDDEPKIREVIKEYAEFNG-HEVTEATDGMSAVGLC-----DLIILDIMMPKLDGFSTCKEIKKI---KDIPTIMLS
ARGEEYDKLFGFELGIDDYIVKPFSPKELMARVNAVLSRR
>A0A369Q5R0
LLLVEDEDMVRAVAERALVRAG-YEVTSCADGEEGLATF--RKFDMVVSDVVMPGMDGPAMARGIRTL---PKMPFLFMS
GYAEEQLRR-DIDIDNMHFMPKPFSVQQISDKVGDIMSRT
>A0A366LLH1
VLLVEDDATIRTALTRGLRERG-HAVSSAPTALDGLRGA-----DLVVLDLGLPDLDGVEMLRMLRAVS---RVPVIVAT
ARDGDAAMVGALDAGADDYVVKPFSAAQLDARVRAVLRRA
>A0A388SCT3
ILLVEDDPMIGESVSEWLQGDG-YAVDWLQDGDSALLAL-----ALVILDLGLPGRDGLEVLKEIRSKE--SHIPVLITT
ARDTVDDRIAGLDSGADDYLIKPFDLEELSARIRALLRRS
>A0A3N1VM89
ILAVDDEPKVRTLLSMLLSAHG-HDVLVAENGREALDIL-----DLLITDIRMEGMDGLSLLQEVKERE--PGCPVIFIT
AYATVESAVEALRLGASDYVVKPYEEKDLLLAVERALGVR
>A0A0M7BG20
VLLVDDDERIRSLLKKFLMRNG-YLITAARDADHARRLL-----DLAVLDVMMPGDNGYVLCAEIRETR---DMPILMLT
AKGETSDRITGLEAGADDYLSKPFEPKELLLRLRAILRR-
>A0A3S2ZAS7
IIIVDDDPDISEFVQRTVEAAG-FSAVRTADGRECLDIL-----VCIISDIVMPEMDGVELFNQLSQRA--DKIPLILMS
GYEGKYLVNTAMARGLTGALEKGFSASDLIDVL-------
>A0A2N0VH99
ILVIEDEEMTARLITYRLKSLG-HEVQHEKDGVKGFQTI-----DLVVLDIMLPGLSGFEILQKLQDDESFDSIKVLMLS
SKKRAEDVSRGFNLGAMEYVPKPFKMDEFLLRLNRVL---
>A0A662Z3C2
VLIVEDDQHINNLLLDLLSKNK-VHITQAYSGTEAKRLV-----DLILLDLMLPGLPGEEFIKEFRKIS---EVPIIVIT
AKSEIDVLADVFKLGANDYIAKPFNTVEVLARVEAQLRKT
>A0A1Q4R5E5
LLLIDDDPNLILLVQDYLEFRG-YQIMTANNGAEGLKAL-----DLIICDVMMPEMDGYSFIQEVRKDPKTSWIPVIFLS
AKSQIQDRIQGLNQGADVYLVKPFEPEELVAQVESSLSQA
>A0A413HZN5
VLIIDDDKELCALMKKCIEQEK-LSAVTVYNGIEGVRLI-----SLIILDVMLPDIDGFQILQKIRDT---SNIPVLMLT
AKSSEEDKVFGLRLGADDYLTKPFGINELLARVNSLIRRY
>A0A223D1M6
ILIVDDAAFMRMMIKEILTKNG-YVVGEAQDGLQAVEKY-----DLVTMDITMPEMDGIHALKEIRGFD---NAKIIMCS
AMGQQAMVIDAIQAGAKDFIVKPFQADRVVEAIKKTL---
>A0A563E5E8
ILTVDDDPMVSAAITRDLRDRD-YRVVRAASGPQALEVL--TPVALICSDQRMPRMTGIELLEQARVHA---GAKCLLLT
AYADTEVAIKAINDGLDYYLLKPWDPPELYPVV-------
>A0A0S9N6C4
LLSIEDEPTTAAYLHKGLTEHG-HVVDTAQDGIEGLHLA-----DLILLDVSLPGADGWQVLESLRARQ---HTPVFMLS
GHDQVEDRVRGLQLGADDYLVKPFAFAELLARIQVVARRA
>A0A3L8Q3T2
LLLVEDDADLREALVDTLTLSQ-YDCLDVASAEDAILAL-----DMVISDVQMEGIGGLGLLNYVSANH---KLPMLMMT
AYATVDDAVKAIKQGAVDYLEKPFATEVLLNQVSRY----
>A0A0S2TC10
VLVVDDSSFFRKRLTEILNGDH-IVVGAAINGKEAIELV-----DVVTMDIEMPVMDGITAVRKIMQSD----LPILMFS
SLTTDKATLDALEAGATDFLPKR-----------------
>A0A1H7ZSY6
IMIVDDAAFMRMMIKDTLSKNG-FSFAEAADGQIAVEIY-----DLIIMDITMPNMNGIQALQAIKAIN--NDAKVIMCS
AMGQESMVVEAIRLGALDFIVKPFKADRILQTVNKVL---
>A0A1B4XG76
ALIIDDSALMRQVLTAVLQQDE-IVVGTAANPLIAREKI-----DVLTLDVEMPGMDGITFLEKLMRLH----LPVVMVS
SHTERAATLRALDLGAVDFVAKPELVEEIRAKVRAA----
>A0A402AFV5
LLVVEDDIDIGEFIVHAIQQET-YQAVLAIDAFKALNAI-----DMFLLDYQLPGMDGLELYNLLHTTEGLENTPVLFMS
ANFSEKE-LDTLRL-P--YIEKPFELDDLLKEIENII---
>A0A7G6E2G7
ILVADDEPSVQSLLENILLKEG-YNVILAGNGQEAVNRF-----ELILLDVRMPVMDGLEAFKIIRQEN--QEVLIIMIT
AYGTIETAVQAMKMGAFDYLVKPFNLEELKVVIKKALEMY
>A0A432MMW8
ILVVEDHDDNREMLRTLLALSG-YRVETAADGLAGLEAL-----DLALLDLGLPGLDGFSVARAARDDASLCDLPLIALT
GSSRAEDQAEALAAGFDAHLVKPVLLDELQRLIDRFL---
>A0A8B2NWP4
VLLVEDADGDADLVRAYLEASE-FRVTRATNLTDALEHL-----DAVVLDLTLPDAAGASGVYAVRDLS---HAPIIVLT
GADGDSMALDCLAAGAEDYLGKNLQARALTRAIGYA----
>A0A3N4USM7
VLLVEDEAPVRAFASRALRMRG-YTVLEADCAEEALETL---QVDLFVSDVIMPGMDGPTWVSEALKLR--PNVKVVFVS
GYAEDHFTEQQARIPNSVFLPKPFSLSELTTTVQEQL---
>A0A0Q3VF68
LLIVDDEKDLLELLVKRLIRKG-YEVKCAETAEDALLLL-----DIAIYDIRLPKMDGIELLKKTKIIQ---ETEILMLT
GHGTIETAIEAMKIGAFDYLTKPYNLSELEITIQKAEESR
>A0A135IA80
IWIIDDERSIRDSLSQTLDIEG-FIPRAFSTARDALAQL--E--GVIISDINMPQMDGIAFLHHALSID--KELSIVMLT
GHGDISTAVSAMRGGAYDFLEKPFSTDHLLDVIRRGLDKR
>I4F4U5
VLVVDDNADMRTYLTRLLSPI--WRVRTCTNGEEALAAV-----DVVLTDVMMPRVDGFELLRRLRADPATRGIPVVMLT
ARAGQEAAVEGFAAGVDDYLAKPFQAAELVARVRVAVERA
>A0A7G9G3K5
ILLVEDDLEISGMLRDFLKTEN-FEVVPAYDGKSACEMF-----SLVLLDLMIPELSGMEVMRRIREVN---TVPIIILS
AKDTDSDKTLGLGLGADDYITKPFSVSEVLARIKANIRRS
>A5CX51
ILIIDDENINAETMMDILEDVN-YHVVLAANANQAKIII-----DLVMMDVWMPGQDGMSLLEEWTQAD-F-STPIVMMS
GHAEHQDVVKAIKFGAVDFLKKPLH--DFLPLIRKILSEQ
>A0A1I2BZH9
ILIVEDEWEVASLIKSGLEEYD-FEVDIAGHAVEAQQQL-----DTIILDVNLPVINGFDLCRMIRNKF--ETLPILMLT
AFGTTDSKVNGFDAGADDYLVKPFEFRELVARLRAL----
>I5C5V0
ILIVDDEPNILLSLEFLFKKEG-YRVFIARDGEEALAII-----TLIILDIMMPKVDGYEVCNFLKEHH--PEVKIIFLT
AKGKQKDKEKGLGMGADLYLTKPFSTKELVAQVKQLLQV-
>A0A2T5BI37
ILVVEDDENLNRQLADVLKEAG-YVVDQAYDGEEGHYLG-----DAVILDIGLPEMDGISVLEKWRADG--KRMPVLLLT
ARDRWSDKVAGIDAGADDYVAKPFHVEEVLARIRALIRRA
>R9MGD3
ILIVDDERGIVDTMKAYFSPQ--YEVLTAYSGEEAIQKA-----DLILLDINMPGIDGLTVCQIIREH-I--ACPILFLT
ARIESTDKINGFQAGADDYIVKPVDLDELAARIAAHLRRE
>B8FGR7
ILVVEDEAHIADGLKLNLELNG-YEVEIAVDGVEALEKY-----DLIVLDIMLPQIDGLSVLRNIRLND--QHIPILILS
AKGAPEDKITGFSYGTDDYLSKPFNLQEFLLRVERLISRA
>A0A5C6CLR3
ILLADDGLVNRKVAVGLLEKRG-HHVTAVVNGKEAVEAW-----DIILMDVQMPEMDGFEATAAIRKQEEQGHIPIIAIT
AHAMKGDRESCLEAGMDNYVSKPFRPMELFAAIEKL----
>A0A1I1YG59
ILVVDDDPPMLRALGTGLRAHD-FDVTGAADAGTALDLA-----EAVLLDLGLPDLDGLDVLRALRAWS---SVPVLVVS
GRTGVSAHVAALDAGADDYITKPFAVDELAARLRAVLR--
>A0A1B1AFT5
ILVVDDHREIRESLAQFLRKNG-RRATAVDSAEAARRAI-----DAVVLDIMMPGEDGLSLCRHIRETN---HIPVLLLS
ARAEELDRIIGLEVGADDYVVKPFNPRELLARIDAVLRRT
>A0A0Q5QJC7
VLLAEDDEAIAGPLARALTREG-YGCEIVTTGPDALERA-----ELLVLDLGLPEMDGLEVCRRVRAAR--PQLAVLMLT
ARTDEVDFVVGLDAGADDYVGKPFRLAELLARVRALL---
>A0A7R6PP53
LCLVDDDPVLRGLLADILMPLG-FSIMEAPDADSCLSQL-----DLFLLDISMPGMSGLQLASILRQRKV--PGKIVMLS
ADARELSAGEEGHESYDDYLVKPVANHHLLETLGKY----
>L8M7F3
IACIDDSPIILDEMQRFLGEKN-FEIFRIENPLEAASKL-----DLIFMDISMPQINGYKLCSLLKKSSVLKQTPIVMVT
GRTGFIDKTRAQMTGASDYLTKPFTRTDLLEAVEKYLP--
>A0A563VYU0
ILVIEDERTTLNSIVEFLLSEG-FDALGAENGRDGIELA-----ALIICDILMPELDGYDVLTYLQQDTETAGIPFIFLT
ATTDSSSFRLGMEMGADDYLRKPVTSAELRAAIASRLRKQ
>A0A1E5SXW0
CIVVDDEQYARDLLAHHIGKTT-LLVAKCKNAFEAESLL-----DLIFLDIQMPHKTGLDFLQDYTK------AKVVLTT
AYR--EYALKGFEFEVLDYLLKPILEDRFLKCVQKIESI-
>A0A3R9PPG8
LLLIDDNAVQAATRQTILKRAG-YFVIAALNPGRALEQF--DDVQLVITDHVMPGMNGSEFVRELRKT---PKLPVLVIS
GMEEAESEYEGM---NVLFRLKPLLPESLLASVQSLIQVG
>A0A212U6J5
VLLVEDDEMLRETTALVLERQG-FAVSTAGDGVEGLEVL-----DVAVVDVMMPRMDGITFARRVREDS---DLPIILLT
ARDLPHDQLAGFHAGADDYVTKPFDGEVLAARLRALL---
>A0A1W1HB39
VLIVDDDESILNLETMMLKRLG-YNVKGYLNCVDALELF--HDFDLVISDMTMPCITGDMFAAEIRKI---SDIPIVICT
GFSERMDEDKAKSMGINGFLMKPISVANLAKVVRSA----
>A0A4U0GMT0
VLVVDDELRSQEALRRTLDED--FEVFCASNVDEAQKIL-----QIVLCDQRMPGTCGIDFLKQVRSQY---EVIRIIIS
GYTDAQDIIAAINDAIYLYLLKPWQPDQLVLALKNAAQLY
>A0A098LCE4
ILLVDDDFVNNFITERTLRRSN-REVKTVRNGEEALTFL-NRTPELIILDVNMPEMNGIDFLKNFKKMVLEKNIKVVLLT
SVISPGQESSISRLGFEDIMIKPFTEEKLLKILKK-----
>A0A1Q4R617
ILVIEDEQAIADIIYDILTAQG-FTVLMAYDAPRGIEIA-----DLILCDVGLPPRGGHEVLRQLRKNNATLAIPLIFLT
AFSADEDIREGMELGADDYLTKPFSTETLLRAIETRLSKQ
>A0A426DHA6
VLIVEDDEDIREGVRILLESEN-YHVSEAENGRKGLELL-----DLVILDVMMPGMSGLRTCEEIRKV---SNVPVLFLT
AKAQESDKLIGLMAGGDDYLPKPFSYAELLGRVKALMRRY
>A0A0F0GUB1
LLVVDDDPDVRDSLRRSLEFEG-YEVTTAADGAEALRRL-----DLAILDLMMPNVDGSEACRRLRAAGE--RLPVLMLT
ARDALGDKVTGLDAGADDYLVKPFALEELLARVRALLKQN
>E0S3A7
MLIAEDEKNEYDLVIFLLQKLD-FNVFHASNGKQALEIL-----DVLLTDIEMPFVSGLDLAKKARENN--KELPILFFS
CYDNFSYAKTALSVGACNYMLKPLDPGEFEETMDSTLKLL
>A0A1H8JUG5
ILIVDDERDIRELIGDILKDEG-YAIRLAGNSDDCMAEI-----SLMILDIWLKDMDGIDILKTVKRDN---DVPVVIIS
GHGNIEIAVAAIKQGAYDFIEKPFNIDQLMVVVSRAMETS
>A0A6M5YQN8
ILVVEDERVIARCIAAQLAEMG-YAAGSAATGEEAVRLA-----DLVLMDINLGGIDGVEAATRIRKQV---DVPVVYLT
ANSDRATIQRAKLTDPFGYVLKPYEDGDLRTAVEIGLYRH
>A0A7Z0HZJ9
VLVVDDEDDVLAMLCAMIESAG-GETAGCISGADALEAL--GGWDIVLTDMNMPQMTGADLARRLRQMP-GQAPAIVLIS
ALADDVLNHQVNSQIFDAVLSKPVPRAGLVSTLRRV----
>A0A4R4JZ49
ILLIEDDAHVCSFINKGLSEED-FEVSVAMDGNIGLQMA-----NLIILDIMLPSIGGLDLCKMIRSHD--PEVPILLLS
ALGSTENVVMGLNTGADDYLTKPFKFIELLARIRALL---
>A0A656HCF4
VFIVDDDPAVRDSLRWLLESMR-LNVATFGSAEEFLKFY-----GCLILDVRMPGMSGLQLQQFLTKQK---SLPIIFIT
GHGDIPMAVRAMQAGAMYFLEKPFEDQVLLDYVHEALALD
>A0A1M6JZ38
LLVVDDNDVNIQVETEMIQMCH-AKVRAAASGERAIQIL---DIDLILMDIRMPDMDGYETTQRIRRIPGYKEIPILALT
ADAMPAVREKASQAGMNDCLLKPIRQSQLFARLSHYL---
>A0A2S0MI29
VYVIDDHPLMREAVVMLLRRVG-VEVVELSQLSGIEREV-RGEPEFFCLDLKLPDTVGVSGVKYLKAQF---DVPLVVIS
ASPAEDAEEWCRVAGADLYIEKSAGASEMTSVLRSIM---
>G4SZ57
VLLIEDNPGDVKLVQVLLESSD-FELIRVGQLSDAFPIL-----MAILLDLGLPDGNGIDTLIRVHAAA---MIPIVVLS
AEEDEMLAIRSVQLGAQDFLVKQGISGMLRRAICYAMERK
>K2IW82
ILLVDDDDDLREALSEQLVTED-FDVFEADSGASAMERA-----DLIMLDVGLPDTDGRELCKRLRKS---VKAPILMLT
GHDTDADTILGLDSGANDYVTKPFKFPVLLARIRAQLRTH
>A0A1M5M2Y4
ILITDDERDIRELIADILQDEG-FTTRLAGNSDECMKQI-----ALMILDIWLKDMDGIDILKSVKRDH---EVPIVIIS
GHGNIEIAVAAIKQGAYDFIEKPFNIDQLMVVIRRAMETA
>K0NHD1
VLLVDDEREFVQTLSERLQMRD-MGSAVAYDGESALNLV-----DVMILDLKMPGIDGIEVLKKVKTTQ---DIEVIILT
GHGSEADKEICMQLGAYAYFQKPVDIDLLSQALKAANKKI
>A0A5A9W3C8
VWIVDDDRSIRWVLDKALTSAG-LKTAIFENADGLIKRL-----DAIISDIRMPGMDGLELLNHIQKIN---QMPIIIMT
AHSDLDSAVASYRGGAFEYLPKPFDVDEAVALVQRAVEHA
>A0A0X8E3C7
ILLIEDEPALSEPLSFLLEREG-YEVTVAADGPSALREF-----DLLLLDLMLPGIPGTEVCRQIRQRS---SVPIIMLT
AKDSEVDIVVGLELGADDYMTKPYSTRELLARARAVLRRH
>A0A517SC73
IMVVEDEEALARGLAFNLEQEG-YVPAVFGDGPAALAYF--GEVDLILLDLMLPGMSGYEICREIRTVD--GRVPILVLS
ARTLSEDRSQAFDCGTDQYLTKPFALPELLSRVRNLLDRS
>A0A1X0YE23
ILLVDDEPHVLKALTRCLLDDG-YRIETAQSGDAALELA-----KVVISDERMPGMCGSEFLTLLSLRA---QTVRILLT
GHASIEAAMSAVNEGIYRFLVKPWDDLTLRLAVRSGIEKF
>B1G7A2
VLFVDDDEMSRNHFARAVRDD--YRVHLARDADEAMALL-----AVLVTDFRMPGRDGGHLLREVGETY---QIVRILVT
AYADKDMLLQTFNTGLFRILEKPLRVESVREVLRQAVTRY
>A0A4R1QQ25
IAICDDRAEDIVRLSRALYAYL-FEITSFTSGKTLVDEL---SADILFLDIYMPEMDGIKTAQEIRSKK--ENLKIIFLS
SSR--EHYSQAYEVFAYNYLEKPFDQGRLYTVLDRALGEI
>D3P695
VLVVDDSALMRRRIADLLIEA--F-VETAATGEEALARL-----DVVTLDVTMPGMDGLTCLARIMVEH----KPVVMVS
ALTGAEETLEALRLGAVEAVRKPRIGEELVETVRAA----
>A0A0A1YH24
ILVVDDAKFSSAMIGRALSQAG-YQLRFADSAAEALKLL-----SVLLADWLMPEMDGLELTGRVRQQDEMTDTYVMLLT
GKEGERVMAEAFDRGVDDFISKAAMHEQLVPRVYAA----
>A0A7S8E6T0
VLLVEDEFDSLQMVTKILLHHG-AEVRVARDGYECLIVL-----TLVIMDLAMPQMDGWETLSRIRARSDLAHLPVVAIT
AYHSVSVEQDAYDAGFDAYLSKPLETNNLIDQLMSVIEKH
>K9SBB4
ILSVDDDEDNLILASCALELFG-YRVISAADGETALALI-----SLILLDIVMPVLDGEALLDILKKHPKTAKIPIIAVT
ALASPDDREKLIQLGCDDYLSKPYLLEDLDLTVRRHLRLH
>A0A0P0J919
VMIVDDAVVVRGLVSRWLAEEG-VVVASLRNGREAVDQF-----DVVVLDIEMPELDGISTLPRLLEKK---DLVVIMAS
TLTRREISLKALSLGAADYIPKPTFRRELVDK--------
>A0A840G5P1
ILIVDDDPELRQLLATYLARHG-FDALQLPDTRKLDEYL-----HLLVLDLMMPGEDGLAACRRLRARGE--KRPVIMLT
ARDEPIDRVLGLEMGADDYVGKPFDPRELVARIEAVLRR-
>A0A5S9IQS5
ILVAEDHETNRMVLTDTFSILG-YEIDVVSNGQEAVNYA-----DLIFVDIHMPIMDGFEATSCIRENFAPEHCPLAGLT
AEIFDEE-DYLLKNGWDDLLYKPVTIEKLRDTLQRCYHKK
>A7HWZ0
VLIVDDVPANLKLLDAKLTAEY-FDVFKAASGPEALEAA-----DIILLDVMMPGMDGFEVCRRLKAMPETEHIPVVMVT
ALDQPKDRVQGLEAGADDFLTKPLNDLALFARVRSLVRLK
>D0BNV4
LLIVEDESLVRRGLTSLIDKQG-INVQEAENGKQAWEII-----DILLTDINMPQMDGITLAQQVKLHY---HTHIVFLT
GYDYVDYLLSALKLGADDYLLKPISKKEIEAFFVTVVGKL
>A0A6P2F5M6
VMVVDDSAVVRQVVAGLLGAAG-IVIAAVADPLLAIERL-----DVIVLDVEMPRMDGITFLRRIMQER----TPVVICS
TLTEKRTTLEALAAGAVAIVTKPEASDDLVATVRS-----
>H8N2F6
VLVVDDDLDNARMMAEVLGEEG-YEVQVAHSPEVALHIW-----DAALLDAVMPEMTGWELARELRQRT--PQALLAIVT
GMD-VRGQNRASLAQVDAVFRKPIDVGALDDFL-------
>A0A3S0JG54
ILVVDDNRVNRNLLLALLERGGFHHVEQAEDGNDGLARL-----DLILLDLMMPRMDGFEMCRHLRADPRWKSLPVLIQS
SLNRPEDRARAFSVGATDYVAKPINGGELLARVRIHLTKR
>A0A346Y032
VLVVDDDPNVRFTVRVALEGSG-MAVVEAANGVEALQAT-----DLVLLDIMMPGLDGFAVLHALRQHG--DDPPVVMLT
ARGREVDIVNAFRAGADGYVTKPFDVDELAYLVADL----
>A0A1V4ET16
ILVIDDEKSIRRLLKVNLQAHG-YAMFESESGADGVLKA-----DLIILDLGLPDMEGHQVLKQIREWS---HVPIIVLT
VREDVEEKIAALDQGADDFVTKPFALGELLARIRVWLR--
>A0A2S0PF72
ITFVEDDAELAELIGDYLRSYG-FDIAVIDRGDTALEAI-----DLVLLDIMLPGKDGLTLCRELRVDY---QGPIVMLT
SLNSDMNQILGFELGANDYVLKTTPPSVLLARIRAHLRQ-
>A0A4R3VFL9
VLVVDDDAVMRQRLHAYFSKEG-YRVLAAEDGSGMWSIL-----ALILLDINLPGQDGISLAREIRARN--AGIGIILVT
SRTEDIDKIVGLEVGADDYVTKPFNPRLLLARAKTLLRRT
>A0A139XEP5
ILVVDDETTICEIAKTTLESYN-YNVLTASDGIEALALY---KISAVLIDLMMPGMDGSTTILTLQRMN--PQVRIIATS
GLMSNWTTAQKKSLGCQDFLPKPFTARTLLNTLRDVIR--
>A0A1E5QG04
LLVIDDNDLNRQLLRKLLVPLG-FELQEAINGQEGLEVW-----QLIWMDIRMPILNGYETTKQIRSKEEHSRTKIVALT
ASALMEDKAAIFTAGCDDFICKPFQEYEIFDALQKHL---
>A0A6B9ZPD2
ILLVEDDEVMPKIMERILHKEE-YKIDHVTNGKEAFQRL---NYDLIITDIMMPYANGFEILSKVKSRKEGKPIPVIIVS
NAGNEEIILEGFKLGADDFLKKPVIPGELLIRVKRLIMQY
>F0F8T0
ILLCEDDENLGTLLSEYLQAKG-YQADLCPDGEVGYRAF-----DICVLDVMMPKKDGFTLAQEIRQAN-T-DVPIIFLT
AKQLKEDILEGFKIGADDYITKPFSMEELVFRIEAILRRV
>A0A1W1Z4W2
CIIVDDEPLAREEMVSLIEEIE-LIIGNFSNAPAALNFM-----NLIFLDIQMPEVTGIEFAQQLDQ------TLIVFTT
AFS--NYAVKSYDLDAIDYLLKPIDKPRLEKAIQKAITYQ
>D5DZ79
VGLVDDHSYDLEKLRISLERED-IDLFSTSSAEEAYNKI-----DLLITDIEMPKLSGYELADFINA-Y--LDIQVIFVT
GHS--GFAVHAFELNVLDYIMKPYSKERLLKGIQRFHQKK
>A0A179T6G1
ILIVDDEKDERNVIRFLLNKYR-FDIIEANNGKEALIQL-----NILFTDIKMPFIDGIELATKARELY---TIQTIFFS
GHDDFNFIKKALSLRAVDYILKPVKPDEFQQTLCSVIQNI
>A0A1Y0IBC5
ILVVEDIEVNQLIAEEILCDYG-AHVVLASNGLDALQVF---ELDCILMDVQMPEMDGLEATREIRKLANGSDIPIIAMT
ANAMASDIVACENAGMDDHIAKPIDEEAMLTAISKHLLRY
>A0A1S8DIF2
ILIVDDDVRLRRLLERFLGEQG-YRVRAVEDVAQMDRLL-----SLIVLDLMLPGEDGMSACARLRAEG--NTTPIIMLT
AKGDETSRIQGLEIGADDYLPKPFNPRELVARMKAVLRRQ
>A4VFN6
VVLIDDDPHLRQALSQTLDLAG-LKVASLGDARDLAARL-----GVVVSDIRMPGIDGLELLQQLRARD---ELPVILIT
GHGDIQLAVQAMRAGAYDFLEKPFPSEALLDSVRRALALR
>A0A6V8MIZ2
ILVAEDETAVREMVRGVLVSFG-YRVILAADGAEAVEQF--DAIDLVLMDLIMPKMSGKAAYDEIQRL---PGTPTIFTS
GYTADVIRNKGELAPETELVKKPVHPLHLISKVRELL---
>A0A290QDU2
ALIIDDDDIARTALEAMIKTEG-WEVVSAKNGQDALTRL-----DIVIADLVMPEMDGVAFVGRVREDAHLRSLKIIATS
AAQDRDKIVALANLGVRTYLAKPFEQTKISTLLRT-----
>A0A4R6S669
VLIADDEALVRHALRIFLSQSR-VIVAEAANGVEAVEMA-----DVALIDIRMPLMNGIEAIQAICTQV---SAKVMAVT
TFSSRPHVIAALKAGATSYILKETNPETVVRAVIDLH---
>A0A0S4LBF8
VLLVDDHVMIRQGLRAVLDNYD-IVVGEATNGEEAVRLV-----LVVVMDINMPTMNGIEATARIKSRF---KTVVIGLS
VNAEADNRDAMTRVGAVTLLTKEAAMETLYDAIRRVI---
>C4Z2C0
VLVVDDEEDIRELVGIYIKNEG-YQVYKAANGKDALDII-----DITILDVMMADMDGITLCMEIRKKS---NIPIIMLS
AKDQDMDKVIGLSAGADDYLAKPFNPVELIARVKAQLRRY
>A0A239TTG7
LLLAEDEKEMSAAVEAVLKYSG-YKVDCVFDGLAALDMA-----DCLIFDIMMPKMTGVEALKILRQNG--DVTPIIMLT
AKTEIDDRINSLDAGADDYLMKPFSMGELLARIRSIIRRT
>I4VQ34
VLYVEDSRVVALATRRMLEKYG-LTVRHVISVEDALVLL---GADVVLTDVSLKELTGGDLLERIRTEYGYGRLPVLVMT
GDENPVNQAALIKTGANDLVEKPVEEKLLVTKLLFQLRVA
>A0A6I6JM89
CIAVDDEILALKKIKRYADKIY-LLLGTFDNALSTFSFL-----DLIFLDIQMDEFTGIQLLETIKD------PYVILTT
AYD--EYALKAYELDVMDYLLKPIPFERFVKAVEKVYARF
>A0A420EL89
LLIIDDDLGICRTLQLHFESLS-YEVQVAHCVEDGLALC-----NVIILDIRMEGTSGLDGIPLFKQLL---QARIIMIT
AFHDMDSTITAMQQGADEYIHKPIDIDELDSAVESAVEY-
>A0A2S9K7F0
ILVVDDTPANLSLMTGLLRDE--YKVKAAIDGEKALRIA----PDLILLDIMMPGMDGYEVCRRLKADPATRDIPVIFLT
AKSGVEDEKQGLDLGAVDYITKPISPPIVMARVRNHLVLK
>A0A5M6IVR0
ILVVDDDRETRELLARFLERHR-FRVTAVRDAREARRVW-----HLIVLDLMLPGESGLDFARWLRGFS---EVPVVMLT
AMGEETDRIVGLELGADDYLPKPFNPRELLARMRAVLRR-
>A0A1H6QQ49
VMIVDDSAADISFLFNALA-EK-YRVQIANDGKRALEIA---RPDVILMDVMMPEMDGYQTCRQIKENTHTQDICVIFIS
AHHSTEEKLKGYDAGGVDYLTKPVQPLELHQKIRLAIEAK
>A0A845QWJ3
ILICDDEKEIVEAIGIYLKNEG-HKIFKGYNGKQALEII-----HLVIMDIMMPEMDGLIATMKIREF---KNIPVIMLS
AKSEDTDKIMGLNMGADDYITKPFNPLELIARVKSQLRRY
>A0A372DR54
ILIVDDFSTMRRIVKNLLSDLGFFNTAEADDGTTALAELRKGPFDLVITDWNMPGMPGIDLLRQIRADPALAKIPVLMVT
AESKREQIIEAAQAGVNGYVIKPFTAATLSDKLAKIFERL
>A0A2M9BUR0
ILVVDDDTALAEMIGIVLQAEG-FETSFCADGTGALEAF-----ELVLLDLMLPGIDGIEVCRRIRAES---GTPIIMLT
AKTDTADVVRGLESGADDYIVKPFNPKELVARIRT-----
>A0A2S9K1D2
LLLAEDDDMLGSSMQKALKLAG-FQVDWVKDGAAVLKTV-----DALLLDLGLPGLDGLQVLEALRQRG--QHLPVLIVS
ARQTVEDRIGGLNRGADDYITKPFDLNELVARLHALIRRN
>A0A502FIK2
VLVVDDEAVVRMLVGEVLRDLG-YGVVEAKDGAQAIRAL--PRIDLMVTDVGLPGMNGRQLADAMRER---PGMKVLFIT
GYAENAAVGNGLLAPGMQVMTKPFAMDVLAAKIRSM----
>C9RBQ4
VLVVDDEKSVCEALKDVLEESG-YSVVTATSGREALEKV-----HAVLLDIRMPEMDGIKVLQALREKH--PGVPVILMT
AYSDTQTTINAMRYGAFEYIVKPINLDELLSTLEKA----
>A0A451GGV9
ILVVDDDRLNRTALAELLQ-ED-HRILLARDGESALAQL-----DLVLLDVSMPGMDGFEVLARLRESERTMSVPVIFIT
GKTEEAEEERGLLLGAADYVNKPIRGAVVRARVRAHLALS
>A0A0F7M6Q8
ILIVDDEAAIREMIRVGLELAG-YDCLEAGNAQDAHGII-----DLVLLDWMMPVTSGLELLRRLRREELTKNLLVIMLT
AKDDEDNRVQGLDVGADDYITKPFSSRELMARIKAVLRRS
>A0A7U4QIT9
ILIVEDDSYMRNQLKELLK-ND-YQVFTSGDRDEALSVF-----DLVLLDLYLPDIIGMDILQRILEIR---NTKVIVIT
GSNDNKDALSAVDMGVYAYITKPFNIDDLKVLIKGCL---
>A0A139XG37
VLVVDDETDVREWISTVLAERG-AQVMAVGSVREALAAL-----DVLIGDIGMPEEDGYVLIRKIRELE-LGRVQAVALT
GYARVEDYTKAINAGFQVHLAKPVRAVELVEVVSRL----
>A0A848S0I2
VGILDDHELLLDSLSNWIRDHP-LDVVAAPTWVELV-HS-AFPTDLVLMDLNLSEKVSIEARVRTCR-----AGSVIVLT
ALDTPEERERCLGAGALAFLSKAQPVREVMTVAKSV----
>A0A7M2RLD4
ILVVDDESRMRKLVKDFLTKSG-YDVLEAGDGEAAVDLF---NIALIILDVMMPKMDGWQACREIRQYS---KVPIIMLT
AKSDERDELLGFQLGVDEYISKPFSPKILVARVEAILRR-
>A0A1D8GB58
VLIADDNKDFCEILSEYLGKQD-LIVGIAKDGLEAIELI-----DVLVLDIIMPHLDGLGVLERLASMN-LKFPKVIVLS
AVGQDKITQRAISLGADYYVVKPFDFEIFIKRIRQL----
>A0A0S2EIR6
ILTVDDSRTMRELLRSALEPAG-FTVLQAEDGLHGLEVL-----DAIITDINMPRMNGLEFIEAVRLDAAKRAIPIIVLT
TESDTAKKDRARRAGATGWIVKPFDPARLIAAINRV----
>A0A1N6RL00
VIVVDDDDAVRHSLQFALELEG-FQVRTYGNGEQLLSAI-----GCLVIDYSMPGLDGLALLARLRANG--VCVPAILIS
ARLTEDVRRRAAEAGYRRILEKPLEGPALVDCIRQA----
>A0A2T6E4E8
VVFIDDEADIRQVMAQTLALEE-LPVDCYADGASAVADL--N--LVVLCDYHMPGMNGLDVLRAVRAID--DAIPVVILT
GQGDISTAVAAMQEGAYDFIEKPFDHDELIELLKKAREKR
>A0A6N4T3E6
ILIVDDETAHMQALCDLLRDHN-YETTGFANGIEALAYL-----DLLLTDLMMPDLDGIAMVESARKID---DLACIVMT
GEGSITSAVRAMKVGALDYIIKPFKISAILPVLVRAMETR
>A0A081BQY6
VLVVDDEASIRKLLRQELEPEG-YVIREAQNGKEAIERV-----CLILLDVLMPEMNGLEVAIKLKTDPFSMDIPIIILS
VLEE---RDMGYHFGIDGYLTKPIDSRQLHQQVGTML---
>A0A2T7BLD5
VLLVEDEWQLGQIVKDSLEMRG-FEMLYATDGREGLTLY-----DVVVVDIMMPNMDGFSLTQEIRRED--KFTPIIFLT
AKSQTADVVKGFEVGGNDYLKKPFSMDELIVRIKSLLQRY
>A0A402BBM1
ILVVEDDPTLAALEADTLTTLG-YTVVSVHSGEHAITSL-----DLVVLDLELTEIHGWDVLQALRSIA---IIPVLITS
SSVT--SARQYMRDGELDHLPKPYPLQALLKRIQRM----
>M1ZBW6
IYLVEDDKNLNLILTTYLEKEG-WQVSSFLTGKDAQKSI-----DLWILDIMLPDIDGYQLIKEIKLT--TPNIPVIFIS
ARDADIDRVLGLELGSDDYLAKPFLPRELVIRTKNLLERI
>A0A559JWT8
IAVVDDDAQIREIVEAYLLKEG-YHTITLSTAEDALELW-----DMWILDIMLPGMNGFDLCRQIRKE---AEVPIILIS
ARDEEVDRILGIELGGDDYLTKPFSPRELVARVNRLFHRV
>A0A2A9HHP5
ILVVDDAAFMRMRMSKILTEAG-YEVIQAENGLEALEKY-----DAVLMDITMPEMDGLTALKEIRKVD--PNAKVAMVT
ALGQQQIVLEAVKNGAKDFLVKPAEADRVLAAVSKLC---
>A0A1H2EZA0
ILVAEDNAINMRLVLLLLKQMG-FGGHPAANGIECLEAV-----DVILMDMQMPEMDGLECTRALRSEGN--PIQIIALT
ADAINGAKERCLEAGMNSYLTKPLNRKALENALREAW---
>A0A6M5YNW1
VLVIDDNDDIRSLLGAIVRTQG-FLVWLASGGFEGETLY---EIDLVLLDVQMPDRDGPATLAAIRALA--PAVPCCFIS
GHTGEYTEDQLLGFGAAAVLRKPFRLSELIDHLRQL----
>A0A0E9LZI8
VLIVEDDKFLSAIFALFIKDMG-HEAGRCQSGPEALEKC-----DVVLMDIHLEEMDGIQTAERIQRDL---EIPVIFVS
SDTSSTVVERAIVSNSYGYLVKPVQKKELAISIDLAYYKH
>A0A0H3C6K9
VHVVDDDESARESLAFLLESAD-FEVVAYASAPAFLDAL-----GVVITDVRMPEMSGQDLVARLSALK---KMPIVMIT
GHGDIPMAVEAMRSGVIDFLEKPFSESRMLDALKRAFAT-
>A0A2R8B3I6
ILIVDDVATNRIVLKVKLATAH-YETVQASDGAEALALA-----DLVLLDIELKDMGGIEVCERLKADPQTRDIPVVMIT
AFHDAARKMEALHAGAEEVFWKPLDEVVLLARLRSLLRAR
>Q0ARY4
CLIVDDSRVIRKVARKILEELD-FECVEAGDGSEALEAC-----DAILLDWNMPVMNGLDFVKALRREE-TGQPVVVFCT
TENDMAHITEALRAGADEYVMKPFDGDIIESKFQ------
>Q2IF83
VLVVDDEPTLLRAMEALLRRKG-HEVVGLDSSIAATQRL-----DVALFDIKMPQLSGLELLNAVKHRR---EVEVIMMT
GHATVETALAAVRAGAYDYLTKPFEDVEVARAVAKAAERK
>A0A2N7VN01
ILIVEDEEKLALALKESLEFER-YAVEIAHTGEEAFFLV-----DLIVLDLMLPGRDGIYVLSTLRRLK-L-QTPVIILT
AKDTVEDRVLGLDSGGDDYLVKPFAVPELLARIRALLRR-
>K9EYM0
IMIVEDDQVIRRLLAKQILSWG-YEIFTCQNFTDIKQEF-----HLVLLDINLPSYNGYYWCQEIRQ----SKVPIIFIS
SRSDNMDQIMAMQMGADDFVVKPFDIPLLITKIQALLRRT
>Q1INM4
LLCVDDDHNGLMIRALVLEKLG-YTVLTANDPQQALKIF-----DAVLLDYYMPLVDGAYVAKAMRYLK--PKVPIVMIS
GATALP--ADALK-DTDGFVQKGLSPVDMTDVLSKVL---
>A0A0Q6BVQ0
LLIVDDDRRIRSLLSRFLSERG-FRVSMAADAAEARKIL-----DLLVVDVMMPGENGIDLVRSISSL---RDTPILMLT
AKSEIEERIEGLEAGADDYLTKPFDPRELLLRINNIL---
>A0A2P7MS64
--VVDDEAAVRRVLVMRLQLAG-YRVICAEDGEEALSLF-----DLVVLDVMLPKLDGFAVCRRLRAES---CVPIIFLS
ALDAIAERVSGLDLGADDYLPKPFSPKELEARIATILRRV
>A0A6I0FA22
ILIVDDAAFMRMMIKDILSKNG-YVVGEAENGAVAVEKW-----DLTTMDITMPEMDGINAVKAIRQVD---SARIIMCS
AMGQQAMVIDAIQAGAKDFIVKPFQPERVLEAVKKAI---
>A0A3N1VNA9
VLVVDDEKDILEHISEGLADEG-FHVLTASSGEEALAVL---GVHALILDENMPGMGGTACLTQVRRLY---TLPVILTS
GEHSGLVSQQRAPSEHVAFLPKPYRLRDLMELL-------
>A0A419T459
TLIIDDREDVADTIKELLAMLN-VESDIGSTREEIFRKI-----DIVICDLAMPDISGLDVAKEIKEEY---NIKFILMT
GWP--GDIEKDKLVNVGYMIHKPCTLKDLIKGIEKVV---
>I5B454
VLLVDDEDSFRNAIARRLERRN-MVVSQAPDGTSCLEYL-----DVVVLDMNMPGMSGIDTFKAINKYH--PGLQVIFLT
GNAAITEGVEGIKAGAFDYLSKPIEIDHLAGKIRQAWELK
>Q8ZQW5
VLIVEDEQAIRRFLRAALEGDG-LRVYEAETLQRGLLEA-----DLIILDLGLPDGDGIDFIRDLRQWS---AIPVIVLS
ARSEESDKIAALDAGADDYLSKPFGIGELQARLRVALRRH
>A0A1I1C8X7
ILIAEDHVEFRNYLKDCLSET--YHVLTATNGLQGWELA-----DLIISDLMMPQMDGKEFCQKVKGDIKTSHIPVILLT
AKKSEETMVQGLDSGCNLYLTKPFNLEILQLSIKNLLRER
>A0A1N7MA17
ILIADDSATNRLVLEEMLADTR-AELTSVQDGKEAVDIW-----DLLLLDISMPVMDGVTAIREIRAAEVTAPTAAIAVT
ANALVNQVADYLVAGFDTHLAKPFRRKDLMHAILT-----
>K1LRI2
ILVVDDEPSIVILLEYTLKQAG-YKVSIARDGKAAYDMI-----DLVLLDIMLPKMDGMEVCRRIRQER--IQVPIIMLT
AKSEEYDKIIGLELGADDYITKPFSPREVIARIKAVSRR-
>W7YM92
IMAVDDDEMICQLIDRILHDRV-GHLDVISSSEPAMKAI-----DLFMIDLHMPKVDGLQLLKLIRDEKK-MDTPVLFLT
ADMVNSELKEVIKNEHIWVMSKPFTQKQIMEKLAE-----
>A0A7X2IW44
VLIVDDDNRNIYSLKSALQQEG-MDVMTAQNGIECLNML-----DIILMDIMMPYMDGYETMRNIRSNGLHPDIPIIALT
AKAMKGDREKCLEAGASDYVSKPLKLDQLLSVMRVWL---
>A0A3S8ZT86
VLIVDDDLFMLDFIFDALSET--CNVITAENGKTALQLV-----KLVLADVKMPEMDGYELCRQIKNDFDISDTPVLFLS
ALDGIEDRLQGFDVGGEDFVLKPTNPKVLQAKVAHVLQLI
>R8VUQ5
ILVIEDEKELLQDIARGLSLKG-YAVDQADNGRTGCQMA-----DLVVLDLNLPEMDGFSILKELRREN--PQTKVLILS
ANSELDSKLSGFELGASDYLTKPFHFAELEARIRVLL---
>A0A1Y2QHT1
ILLVEDEALLRSQLRTGLQAAG-YTVDEADNGVDAHHLG-----DAVVLDLGLPRLDGLTVLHRWRESG-L-TMPVLILT
ARDSWTDKVSGIDAGADDYLTKPFHMEELLARLRALIRRA
>A0A660L2M6
VLVVEDDEEIAQVLQRSLRLEG-YEVKLAADGVRGLDEA-----DIIVLDLGLPRLDGIDVAKRLREDG--DETPILMLT
ARDALESRVEGLDVGADDYLVKPFERQELLARLRAL----
>A0A7X1B6F8
ILVAEDNVTNQKLLKLVLEREG-YDITVANNGREALSAM-----DLVFMDLQMPELDGLGATVEIRKRPIDQPPYILALT
ANASKKDLETSIEVGMHGFLTKPIRKKALLSSIVEAHN--
>A0A411HN29
VLVIDDNPAVGTALDILFSLSE-IRTLNATSPEQGLAML-----DLIVQDMNFSGEEGVALFRAIRAQH---DLPIVLLT
GWTNLQTAVELVKAGAADYLGKPWDDRKLQASVENLLELS
>A0A251X468
ILIVDDNPDNIGHLFDFLSQAA-FKVGIARDGESAIESV-----DLILLDIMMPGISGFDVCKELKNNPISEDIPIIFMT
ALDDTVNKLQGFALGAADYVTKPIHYEEVLARINTHLKLR
>A0A5B9MRK7
VLVAEDGLANQHVAVGMLRASG-HQPVVVSDGREAVARY-----DMILMDMHMPIMDGIDATKAIRAHERVRHIPILALT
AAAMKRDAEACEQCGMDGYLTKPIHQRRLQEMMAR-----
>A0A0J1GCF6
VLVVDDESRMRKLVKDFLVKKD-FVVLEAENGAEALDVF---DIALVILDVMMPKMDGWQVCREIRTYS---KVPIIMLT
AKSDERDELLGFELGVDEYISKPFSPKILVARVEAILRRT
>A0A1M5XPJ4
ILVADDNKEFCDILNEYLEKQD-FELGFAKDGLEALDMI-----DVLILDIIMPHLDGLGVLERINTMR-LKYPKIVVLS
AVGQDRVTQKAIELGADYYVVKPFDFDIFIKRLRE-----
>A0A498R7Z2
VLIVEDDPMVAEINKKFTEAVG-FLVGQARNGMEAMAQI-----DLVILDIYMPQCDGMEVLQEIRKQD--RPVDIIMIT
AADDTVTVSKALRQGVVAYITKPFKFERYKAVLEGYRHFK
>F1T5U1
ICVIEDDNQIRLELVHLLQANA-YECYAPCNFTNPDELM-----DLLLLDLGLPSVDGNVLAREFRQSS---TGAIIVLT
SRNSELDELVCLSSGADDFIAKPYNPQILLAHIASVLRRV
>A0A8B2NZE6
VAVVDDDESMRDALEALIDSLG-YRARTFASADDYLRSK-----GCMILDVQMPGTNGLDLQTQLVEAN---APPIIFVT
SYGDDNVRRRAMRGGALYVLEKPVQDRVIIRCLEEALASH
>A1ZV03
ILFVEDDASLALVTKDSLELRD-YRVTHCANGQLALEQF-----DLCLFDVMLPQMDGFTLAEKVRTLN--HEIPIIFLT
AKAMQEDKIAGLKLGADDYITKPFSIEEVVLKIEVFL---
>A0A7W5DVI6
LLLVDDNADASAILAELFRFEG-FCVEMASDGYEAVQQA-----DVIVMDIGLPGMDGYETARRILRSNTSGDLKLIALT
GWGRPADRALAAEAGFHLHLIKPVAFRELLAHVQRVIAEQ
>A0A4R2L9B7
ILIVEDQPADLLILGEAVGDL--AEVHLAKDGRSALGIA-----DLVLLDIEMPGASGFDICRAMKADPELCNASILFVT
CHTRTEIEIKALEHGGVDFIQKPLNIPVVRAHVRAHLSLR
>A0A3B7MQT2
ILIVEDEGVTAASIAELLEEEE-YLSGIAKDAVAALRIS---APAVLVCDINIPNTNGVELARQLKELY---QCEVIFLT
AYSDTKTLQAAFHTEPVMYVVKPYTDTQLLVAVQMAFHKL
>A8ZV45
VLIVDDEKDFLDLISERLKARD-VDVSTATRGEDAVSLI-----DAVVLDLQMPGMDGLEALKRIKEKN---DVQVILLT
GHATVEKGVEAMKLGAMDLIEKPADLPTIIDRIKRAKAEK
>A0A4R6BST2
VLLVEDNETLGGFLSDILRLKN-YTVEWLQDGTDIELYF-----DIVLLDWMLPSVSGVEIIRILRDRK--IEVPIIMLT
AKSELEDKVEGLTIGADDYLTKPFEMDELEARMLAVVKRY
>A0A1H8VN70
ILLAEDEVLIRVDIKEMLEKAG-HICAECGDGMRAIELA-----ELVILDVMMPGLDGIETAKVMHSL----NIPVVMVT
AYSQPNTIKRAEAVHVYGYLIKPVSEKNLLATVQIAYGRW
>A3SK45
ILVVEDDKTTGAYVAGGLREEG-HVVDLIENGREALLQA-----DVLIIDRMLPGLDGMALVKTLRGAK---HTPVLFLT
SLGGVDDRIEGLNAGGDDYLVKPFAFGELSARVAALAR--
>A0A3A9AB68
VLVVDDEKLIVKGIRFSLEQDG-MEVDCAYDGEEALEMI-----DIILLDVMLPKLTGFEVCQQVREFS---GVPIVMLT
AKGEDMDKILGLEYGADDYIIKPFNILEVKARLKAIIRRT
>A0A6S6QSR8
LLFVDDSAFFRNMLLPVLRATG-YEVTAVGSGPEALNLM-----DVVVSDIEMPEMSGFDLAEAVRADSRHANVPIIALS
SLTTADALERGRKAGFDDYVAK-FDRPGLIAALKENT---
>Q2WA28
ALIIDDSRYARSFIKTALQSFG-ITILEAADGPSGLEIL-----HLVIVDHDMAPMDGIDFTRFLRAGE-VDDVAVIMMS
AESAAEVVFQARSAGVNEFLVKPMSADSLFRRIRNVL---
>A0A7X0SIM2
MMIVDDEPLVRKGIATSIDQEG-IIVAEAGNGKDALQRL-----DLVLADIRMPVMTGIEMSEQIKERY---DTAIVLLS
GYEDFGYAKAALQIGIQNYLLKPASAEKLISVIVEIRDKK
>A0A1H0EDM9
ILVVDDSVLNRKILETLLQDEG-YEVVEAGSGKECFDLA-----DLILLDIMMPGEDGLETCRRLKQDPSTQEIPVIFIS
ALSENRYIVRGLELGGVDYIVKPFSNPEVLARVKVHLGLK
>Q9A389
VLVVDDDPTQRRLIQAVLERDG-FAVSHAEGGDAAIAHL-A---DVILLDLVMPGLNGQDALKEMRARG-F-NQPVIVLT
ASGGVDTVVKAMQAGACDFFIKPASPERITVSIRNALSMG
>A0A1U7CTQ2
VLVVDDEVEVLQSLHDLLR-ID-YQIVTRDNGEEALAFL-----DVILSDQRMPGMTGVEVLRRAAAVR---ETTRLLFT
AFSDLRTVIDAVNLGVFQYLAKPWDPDELQRAIRQAVERR
>A0A437LC22
IVLLDDDPDVGLAAQLLLQRRV-APVTVLQRPAELFAAL-----GVLLLDLNFDGAQGLRLLAEVLASA---APAVVVMT
AYADIDLAVQALKRGAFDFVTKPWDNVRLVATCHEALAR-
>A0A1Y4NGV2
IFLLEDDGNIRKLVEYTLNANN-MDVKSFGLPSDFWEAM-----ELILLDIMLPQEDGMDILRKIRNDNVTKSIPVIMLT
AKGTEFDKVIGLDCGADDYVCKPFSPLELVARIKAVKRRA
>A0A2P8F9C9
VTILDDEPAIRSILADALEEAG-FRTMGFSRATEFEAAL-----DVCLVDLGLPDKDGLTLVHRLAL----LGAAVIIIS
GRAQVQDRVTGLDLGADDYIIKPFDPAEVVARVRARLRKD
>A0A6F8VIK3
ILIAEDDEVLADGLCRSMSRNG-YAVDCVGDGMDADLML--F--NLVILDLGLPRLDGLCVLRNLRERN--QQVPVIILT
ARDGVADRVKGLDLGADDYLVKPFCLPELEARVRALMRR-
>A0A6M8HVY1
ILIVDDDAALREGVAETLSDLG-HVPLEAADGQAALATL-----DAVLLDLRMPGLDGIEVLARIRARP--DPPPVAILT
AVATASNTIEAMRLGAVDHLTKPLGRADLAALLERM----
>A4BAV6
LLLVDDVADMREYLAGHFRKD--YRVLMAGDGLQAWEVL-----DVVVTDLMMPVMDGMDLLNRLRADQRLKELPVLVLS
ARSEHTDRNLALANNADDYLAKPFDSEELILRVNNL----
>W0A4U6
CVVVDDDEDILIAARLLLRQLF-AEVRTFPNPDEAMTAI-----DLVLLDANFDAHEGLAWLGKLLAHD---EMVIVMIT
AHVGLQVAIAAMKQGATDFVSKPWSNERLLATARTAAALR
>Q2K5H4
VLVAEDNEVNQIVFTQILQSSG-LSFLVVKNGEEAVAAW-----RIIMMDVSMPVMNGHEATRTIREREKGGRVPIIGVT
AHALESDRELCLDAGMDDYMSKPISPELLEEKIRQWL---
>A0A0P1GE65
VLIVDDSRLQLRIMSSMLNRWG-FEVLQAESGPEALQIC-----DLVLSDWMMPGMDGLELCRQFRALKREGYGYFILLT
SKSEKNEVAQGLDAGADDFLTKPVNAHELRARINAGERVV
>A0A7G8ZIX7
ILIVDDEEDIRDLVSGLLEDEG-YQAREAANADDALAAI-----SLVILDVWLQGLDGIELLGEMKKVD---ELPVIVIS
GHGTIETAVAAIRKGAYDFIEKPFKSDKLILTIERAMEAS
>A0A0G3BNA5
ILMVDDEPANLLALEGVLGPLG-QRLVQAQSGAEALRRV-----AVILLDVRMPDMSGIETATLIRSRRRSQTTPIIFLT
GLEKSPEMFEGYSAGAVDYLTKPVVPAILRAKVEVFIELE
>A0A0R0MAX2
ILVVDDELGIRDLLWEILNDEG-HTVEVAENAAQARAAR-----DLVLLDIWMPDTDGVTLLKEWTTGL---TMPVIMMS
GHATIDTAVAATKIGAQAFLEKPITLQKLLKAVEQGL---
>A0A1H0WD31
VLVVDDDMRNVFALTSALELNG-MNVIFSENGKEALSML---DVDIILMDIMMPEMDGYEAMQNIRHMEMFKTIPIIALT
AKAMKYDRQKCIDAGASDYISKPVNLEQLMSLLKVWL---
>A0A1S8DEY1
ILCVDDNPANLKLVETFLQEMG-TRVRAVDSGEAALAVL-----DLIFMDVQMPGMDGRQTTEEIRLQEELPATPIVALT
AHALAEERRKLLKCGMNDYLSKPISPEQLRESIRKWT---
>A0A4Y6PSQ3
LLVVDDDPLVRDAVTIMLSVGP-FDITAVGDSQTALQAV-----GVALIDVVMPEMTGAELAGRLRQEQ--SDLPVVYVS
GYASNAVRDHGVQSDDI-FVQKPYTPDQLIAAIKLALN--
>A0A1G5JJG6
ILVVDDDTSHRTMLATLLTGWG-YTIFEANDGEPAIEMV--F--DLILMDIRMLKVSGLEAMERINKIN--PAIPIIIMT
AYSSIETAVGALKNGAYDYLTKPIDFDKLRLTIERATERQ
>L0EK40
IFLIDDDLAWLSALKTFLSTED-FIIGTAANREHALDFI--QDIDVVLLDVNLTNLDGISLALEILDKV---QVNIIMLT
ALEDEDVVRNSIAAGADQFVSKV-NYRLLPHIIR------
>A0A2Z2NIU3
ILVVDDGPENRLLMSVVLGGLK-LTVELAENGKEGLDAA-----DLIFMDIQMPVMDGYEAVSQMRKAG--IETPIVALT
ANAMKGFEASILEAGFSHYMVKPIDMDLLGDLLARQ----
>L8LWW5
ILLVDDDEVLIELLTRNLEQQN-YAIDVAKDGEQGWIYG-----DLMILDWSLPKLDGITLCQQFRTSG-L-NNPIILLT
SRDGSQNKIRGLDSGADDYICKPFDTEELAARIRALLRR-
>A0A0M1JTG3
ILIIEDDFMIREVITTMLECEQ-FEVIEAEEGYDGITLA-----DLILCDIMMPNLSGYDVLKRLGETEKTATIPFIFIS
AKAQKNDVRFGMELGADDYISKPFTRDELVSAVKTRLKKQ
>A0A372JGN3
VLLVEDDEVIRRTVGLALERYG-YTVTTAPDGLAGLEAF-----DVLLLDVMLPGLDGIGLCRRVREAS---LVPIVMMS
ARGDGLDVVSGLEAGADDYVVKPVDTAVLVARIRSVLRRS
>A0A858C015
LLIAEDEELERIALKKIIESNN-IVVNSAKNGEEAVNLA-----DILLIDIRMPVKNGIEAHKQIIKFH---TIKTIIIT
AHSEFVYAQEAIKYNVYDFLLKPVSPSVICNCIQSI----
>A0A4V2Q8X5
VLVVDDSPFSQKIMKKALELSG-FECGFAQTGREGIAQY-----DAVTMDVTMPDMDGLACSREILAKW--PAARIIMVS
AMKDEALIAQGSAIGIQAFLQKPAKPDELASVLRQVC---
>Q6ML74
VVVVDDESSVGALCEMKFRKPN-IRFHFFEDAQSCLNYL-GS--EVLFTDINMPNVSGFELLTKVKQRF---DIDVYMMS
AYDDELSIRKSLNLGAQGYITKPVNYKELISRIEK-----
>A0A428N3U5
LLVVDDEESIITLISYNLEQSG-YQVDTAMDGQSAMEKA-----DLIVLDLMLPEVDGLEVCRQIRQEK--IKVPILMLT
AKDEEFDKVLGLELGADDYLTKPFSPRELVARVRAILRRL
>A0A2S5SW04
FLVVEDNIVNQLLAEEMLRLLG-FEVDVVPGGQEALDFC-----DAVLMDVQMPGLDGLETTRRLRRAQVLPVFPIIAAT
AHASEADRRACLLAGMDGYIAKPLDLRAMRSEIRRVLRHA
>A0A4Q7YZC9
ILICDDDAGIRTVVSEHLTRQG-YTVVEATSGEEALKLA-----EAILLDLYMPGLSGWETLQRLRDNPATAEIPVVVLS
VLS--STLRPQLTGDAQGWVQKPFNENLLFAELGRVL---
>A0A1H4DT38
VAVVDDTSVSRGLLVAALEEIG-RNIEIYKNGQEALDGL--R--HLVISDMNMPKLDGLQLLEALRGHEPTSQVGFVLVT
GRSDATLIERGRQFRMNNYLEKPIDAPKMKRCIEAIV---
>A0A1N7GR23
ILVVDDEPLIRDSIADRLRAEG-FAVTTADDGPAALAAQ-----DAVVLDVMLPGMDGLEVCRRMQTH--T-TTPVLMLT
ARADETDLVIGLGIGADDYLSKPFSMRELVARLRALIRRA
>C9MZN2
IIVVDDEPITRMDICEILREAN-YDVAEAGDGFDAIEQS-----DFVIMDVKMPILDGLKAAKVITEQK---SRGIVLLT
AYSNKEFIEEAKNIGIIGYIVKPIDEKSFIPNLEIIFN--
>A0A839T2Q7
ILIIEDEPKTAEYLHQGLTENR-YVVDCAASGTDGIWLV-----DLVVLDVNLPGLNGWEVLRQIRQFG---HTRVMMLT
ARGRLEDKVKGLDLGADDYLVKPFEFPEFLARVRSLLR--
>A0A1Z5HSL5
ILIVDDQPGIRSLLKMVFVEEG-YRVATATNGLEAVEKT-----RLIIMDIRMPVMDGVTALKNIKTLY--PRIPVILMT
AYADAIQLGKAKELGAEGCIYKPFDVDNIRKRVLEIMDHN
>A0A415DYE0
ILIVEDDETIRRELALLLRNAN-YDVQEVCDFSDVTKQI-----DLVLLDVSLPAESGLSVCARLRLS---SQVPVIFVT
AGNTSMDELNCILQGGDDYIAKPYQPPILLARIGAVLKRT
>A0A0Q4G6D3
FLIVDDFSTMRRIVRNLLKESGFADADEAEDGVAALNKL-----DFVVTDINMPNMNGFELLKQIKADDKLKHLPVLMVT
AEARKEDIVAAAQGGAAGYIVKPFTKATLEEKVLNILK--
>A0A848FYZ7
VLLAEDDLSLGYVIKDNLTEAG-YDVHLFADGQTALDNF-----DICLLDVMMPFKDGFTVAKKIRQQS--DVVPILFIT
ARSMEEDKIKGFLTGADDYIVKPFSMQELLLRMEVFIRRT
>W9H8B0
ILIVDDHQEIRDLLGRFLERHG-FRSTACRDGAEMRRAL-----DLVVLDLMLPGDDGLKLCRELRSPEARPDVPVIMLT
AMSEDTDRIVGLEVGADDYLPKPFNPRELLARIRAVLRRT
>A0A1W6MSX0
ILIVEDESSLALLLVYNMEAEG-FLVEHVDRGDEAELRI-----DLVILDWMLPGVSGLEICRRLRARDETRDMPVIMLT
ARGEESERVRGLSLGADDYVVKPFSMEELKARVHALLRRA
>A0A517MB82
VLVVEDMAALRKIMASLLTKLG-HHVEVAESGSTAIEHL-----DVIFSDISMPGMTGYDLVKQLRKNPATAQIYMVAMT
GFGQSSDRKTARESGFDEHMIKPVDITKLQDLFTKLA---
>A0A1T4M9B0
AVIIDDEYLSTKELIFLLSKIY-IVVGQANCGKEGLDLI-----DLVFLDIEMPDITGMQLSKEILKLG---PCKIIFTT
AYD--QYAIEAFDVDAVDYILKPYEEKRVIKAAKKAKGII
>A0A4Q0XS72
VLVADDSKMARKMLIKIFSDCG-DEILQAQNGEEAVNLY-----DVVFLDLTMPIMDGFHALKLIKEFD--SNAKVIVVS
ADIQQGSMSQVREDGAIDFVKKPISDVKMKQILEKI----
>A0A2Y9C4U5
VYICDDEEKMRKILSDEIARQD-MTVLCTGDPEELLDMA-R---GIYFLDVDLKQKDGFWVGREIRKFD---RGFIIYIT
SFR--DLAFKTFQYHVLDYIVKDDILPAIRDCL-------
>A0A6L6Q5N1
VLLAEDNAISREVALAFLSDAP-VTVDVALDGMQAVEMV-----DLVLMDVQMPVMDGLAAARTIRALGQFDGLPIIAMT
AHALRSDREASMAAGMNEHVTKPIDPAALYAALLRW----
>A0A0D4C0B5
ILLVEDDPALGPLIVELLS-ED-YRVELARDGQQGLHRG-----DAIIVDRGLPVIDGIALIAALRAKS--VATPILILT
ALGSVQDKVAGLDAGANDYMTKPFDVVELSARLRAL----
>A3XMY1
CIIIDDEALARSIIRNHCEKSD-VVVAQFENAISAIKYL-----DLIFLDIHMPDFTGFDFIQTLKS------PKIILTT
SDR--NFAIEAFEYDIVDYLVKPVGLPRFLKAIQKAQQ--
>A0A074MDN3
ILLVDDDPHIRELVRLYLRKEG-YDTLEAANGRHALDLL-----DLIVLDILMPEMDGWDFCREVKRHH---DIPILMLT
AKGESQQRIKGFQLGTDDYLVKPFEPVELVLRVKALLKRY
>A0A1E7DSS9
ILIAEDDPMVAELNRCYVDSVG-FAIGIASLPEEVLNRA-----DLILLDIYMPGMTGLKVLEKLRAAG--SPADIIMIS
AANDMGSVQKAMQLGAVDYLIKPFQFERFQQALLAYAQRR
>A0A1G8KNS8
ILIVDDSTSMRQVVSMALKGNS-YDVIEAVDGKDALAKL-----HLVISDVNMPNMDGITFVREMKKLPAYKFVPVVMLT
TEGAEEKKKAGQEAGAKAWVVKPFQPQQMLAVVSKLL---
>A0A6F8PL35
VLVVDDDPGISGLLAMLLENAG-FEVYEAASRSQAIERL-----DAVVLDMGMPPNEGLAVLDWLALYH---EVKTLVLT
GQHPDSTAYLAIKHGAFDFLAKPVQPEQLLLSLKRALM--
>A9NHR3
IYFLEDDVQISYIIQKTIINAG-YEQQGFMKGKDFLEAV-----DLVLLDVLLPDMSGLEVLAKLREFY--KELPVIMLS
ALDTEMDKVKALDLGADDYMSKPFGILELTARMNAHLRKS
>A0A1Z1FCP4
ILVADDEPLMRDLLEFRLSQRD-YRPVTANDGREALARL-----DAVVLDAMMPVHDGFEVLRRMRASARHANTPVIMLT
ARRAEKDIVGALEIGANDYLVKPFMPEELLARLARLLK--
>A0A1Q9LE48
-LVVDDDTTVADVVRRYLERGG-HRVVLVENGEDALRSA-----DLVVLDLMLPGIDGLEVCRRLRRDS---AVPVIMLT
ALGEEENRIAGLQLGADDYVTKPFSPRELALRVDGVLRRS
>A0A0H3D3Y9
VLVIEDAEAIRVAVESALADAG-FSVRSRPDGAELEGEL-----DLVVLDVLLPGRDGFELLRVIRRTS---AAGVVMLT
ARDGVEDRLRGLGEGADDYVVKPFVLAELVARVTAVLRR-
>A0A1T4QPM9
VFVIDDEKHLRITVAQTLSLAG-YQPKTFEQAEHALHQL-----GVIITDLKMPGMDGLALMRETLKID--RDIPIILIS
GHADISMAVSAIREGAYDFLEKPFSNDLLLDVVKRASEKR
>A0A7W8HAR8
ILVCDDDKEIVKAIEIYLIGEK-YNVFKAYNGQEAMDIL-----HLLLIDVMMPVLDGIRATLEIRKK---SGVPIIILS
AKSEDNDKILGLNIGADDYITKPFNPMELLARVKAQLRRY
>A0A4Q9BBL6
ILLIEDEPKTVQSLKQGLEENS-YEVEVAYDGTIAKQLA-----SLIVSDIIIPGINGLELCKQLRAEG--IQTPILMLT
ALSTTDDKLLGFDAGADDYLGKPFDFKEFLARIKALLKRS
>A0A4P6K5U9
LLLVDDHGPLRKALREGLEATG-IQVGEAATGREAVGRA---DMDVILMDVQLPQLSGVGAAVAIRRER---RMPVVFYS
IQDDDEYYREFRASGILAYVRKS-----------------
>A0A0Q6E4L5
ILLVEDEDHVRAGNVRALKMRG-YEVHEASSGVEALEVM-----DLVVSDVVMPEMDGPTLLREMRAKR---DLKFIFVS
GYAEDAFAKNLPEGEKFGFLAKPFSLRDLAIAVKDMLE--
>A0A4R6RQT8
VLIVEDEAYLAEAVQTVLRRAS-IAADIALDGESAIEIL-----DVMLLDRDLPGMHGDEVCRWGVANA--PGTRVLMLT
AAGLLDDKVDGFALGADDYLVKPFDFPELIARLQALHRRN
>A0A5A9XEN3
ILLVEDDENVRRMAAQMLKILG-YAVFAPPSPQEALAIC--QPIDCVVTDVIMPGMSGKELVEAIRVL---PGIGALYMS
GYTSDVIAHHGVLDEGVPFIQKPFDMSAIHKKIQEAMK--
>A0A4R6QJU8.1
LLVVDDNPTNRRLLALQTAKWG-MVPRDCNSGEEALRTL-----DLAVLDMHMPGMDGVSLARRVRQRW--PALPLVLFS
SLGR---REIGVEEGFQAFLHKPLHQSQLFDTLVGLM---
>A0A4V3CV59
VLVVEDEIDLRDAVVEYLGEME-FDAHGVSDGAAMRAAV-----AVVVLDIALPGETGLALCRWLRRET---PAGIIMAT
AAGQPLDRVVGLELGADDYVVKPYELRELLARVRSVVRRI
>A0A2V2LEH9
LLVVDDDERIRGLLQKFLKRHG-FWVSAARDAAHARRLL-----DLIVLDVMMPGEDGIALTRSLREDI---ATPILLLT
AKGETSDRIAGLEAGADDYLAKPFEPKELLLRINAIL---
>A0A5C0B030
FLIVDDFSTMRRIVRNLLKEIGYNNADEAEDGQIALNKLRSGAFNFVVSDINMPNMNGFELLREIRADEGLKKMPVLLVT
AEAKKEDIVLAAQLGANGYIVKPFTKATLEDKLLKVVQKM
>A0A1I6B9V3
ILVVDDEREMRKLVELHLYQAG-HHVLHADNGEDAIEQV-----DLILLDVMMSGMNGFEVCEKIRTFS---PIPIIFLT
ALDAKTDLVKGLKLGGDDYVIKPFTAIELMARINAILRR-
>A0A2V1IR64
ILIVDDDPAVRLSLKLLLSRNG-FETVLAASPKEAMETV-----ELVMLDMNFTGEEGITLLRQIKIFQ--PDTPVILMT
AWGSIPLAVEGIHAGAFDFITKPWDNSALLQRINVALEL-
>F7NJ97
ILLVDDEKWVRSALKWTVEKTP-FVVHECANGLEALDWL-----DLVLTDIGMPVMDGITLVNELHRKS---SPDVVIIS
VYDDFPFVQKALRNGVRDYLLKPVQPEEMHQCLTKWLEER
>A4G2L0
ILVVEDENKTADYVRQGLMEAG-FMVDLARNGLDGHHMA-----DLVLLDVMLPDVDGWRIVKSLREAG---QMPVLFLT
ARGGVDDRVKGLELGADDYLIKPFAFSELLARVRTLLRRG
>A0A3S8U795
ILLVEDDPAIGSLVCSFLERSG-FRTTHLPHGKGVERVL-----HLVLLDLLLPGEGGLSIARQIRMS---HPTPIIMLT
AMSEERDRISGLDLGADDYVTKPFSTRELVSRIRAVLRRT
>A0A841U378
LLVVDDEAIIADGMCEVLDSED-LDIYKAYSGDAAVRLF-----DIVLTDIRMPGMDGLQLLEKIRERW---KCRVIFLT
GHPEFNYVYSAIQYDGVSYLLKTEGYDKVLRTVKQTV---
>D8J281
VLLVEDDPVLTDGLSRVLNSHG-FTVHTVNNGNDALSQR-----AVLVLDIGLPGIDGFEVLRRMRAAG--NNTPVLLLT
ARDTIPDRVHGLELGADDYLVKPFATPELVARIKALIRRS
>A0A1H8QHS4
ILLVEDDTSLGETIFAWLRLDQ-HAVDWVQRGDSAQTAL-----DCVLLDRGLPGMSGDALLAELRATG--NHVPVILIT
AFNALADRVEGLDLGADDYLVKPFELEEMSARIRAAVRR-
>A0A179T1I4
ILYIEDDKEIGQWVQNDLTSKG-FDVTWLTSGINLPASF-----DLVILDVMLPGLDGFSLGRRIKKGN--PELPIIMLS
ARSSLEDKLEGLEF-ADDYVTKPFHPEELAKRVEILLRRF
>A0A7U9TGN9
ILLIEDNVLISKSIEQKLKDEM-YNVKAVFNGQDAIDQF-----DCVLLDLMLPKVSGEDVLKHIRSKG---ETPVMIIS
TKDTDVEKAINLGLGADDYLSKPFSMLELLARVKALLRRS
>A0A1M7Y7X6
ILLVEDNEAVRTTVYDILKDHG-YQVIAVEDGKTALETV--IDLDMLLTDVVMPDMNGKELYSLISEK---PSIRVLYMS
GYTDNIIVDYGMLEDGIHFIQKPFNSLSILQKVRVVL---
>A0A419TBK8
ILVADDEGIMLEAIKNIIQSSG-DEIVCVKTGRAVIEQA-SFRPDIAFVDIQMPGLSGIQAIKEVRKFN---SIVFIIMT
AFDKFSYAQEAVNLGVMEFIMKPVNKKKILDTCVKAMHQV
>A0A2U1WSP3
VLVAEDHPTNQQVILRQLRQLG-FAADIAADGIDALAAL-----RLLITDCHMPRMDGYELSRQIRAAEQGRRLPIIAMT
ANALAGEMERCTAAGMDDYIAKPVTLRQLADVLNRW----
>A0A372DSY7
LLLVEDEPTVAEVLAGLLRVQG-HRVVHAAHGLAALTAA-----DLALLDLDLPGMDGLALAQALRAQ---GAMPLLAIT
ARADAEAEPQARAAGFDGFLRKPLTGAMLAEAIEAL----
>A0A2A2TJG0
ILIIDDTADNLRVLSAILIREG-YNVRKALNWQMALTAC-----DLILLDIMMPEIDGYEVCRRLKDWDNTADIPVIFVS
ALDDVFDKVKAFQAGGVDYITKPFEFEEVLIRVQNQIALR
>A0A0A8B4L9
ILVAEDDIQVLTAVTTALRREG-YEVDGTGDGEEALYLA-----DLVILDIVMPSLSGLDVLHAIRERD-F-AVPAIFTT
ARDSIRDRVVGLGSGADDYLVKPYALSELVARVQALLRRT
>F0SKA1
VLVAEDNTVNQMFVASWLRNAG-WECDVVATGEEAVHAF-----DLVLMDCRMPDMDGMTATQEIRSYEEPSRTPVIALT
ANAMKGDRELCLKAGMDEYLTKPFTPEALMATIARVL---
>K9U4V1
LLVIDDDRILVNQLRLAAVAAG-FNLEIATTLADGRRAI-----DAILLDLSFDTEDGLKLLAELDEQN---SIPVLAFT
VRDSLTDRIAVTRLGGRAFLHKPISISEVFNAIAQVI---
>C6BUD4
VLVVDDSKYILNVVKTGLTSAG-FKVITASNGFEAFEIA-----HLILSDINMPVMDGIKFCEKIQNHPSLSHVPFVIMS
SGADRRTMRELLHKGAAAFLVKPFNIDQLVITAEKLLSDH
>A0A517MZ15
VLVVDDHAAARESVTDVLRHAG-YAVASVASAVEALPVL--ESFDVVVTDLQMPGMDGLEFIQEMSQRR---QAQAIMVT
AHATISSAVEAIRHGAFDYMEKPFDVNQLETLVARALQRR
>A0A0F7K4I8
ILIVDDFSTMRRIIKNLLRDLGFTNTQEADDGNTALPMLQSGNFDFLVTDWNMPGMTGIDLLKAVRADPNLVKLPVLMVT
AESKREQIIEAAKAGVNGYVVKPFTAVTLEEKINKIFERV
>U2DRF4
VFITDDNKNQVAMIKEVINFEN-MKIGTAYEGKSLLEYL-----DLLILDIVMPTYDGIQVLKELIRKESYRPKHIIVIS
AFNRDYVANKCGRLGASYFLSKPFNVTRLINLI-------
>A0A171BMG4
VLVVDDDEVIRQLIAVNLTLEG-FQVETALDGQDCLDRV-----DVITLDVMMPRLDGWTTAARLRGGDGTGHIRIVLIT
ARAQEEDKRRGMEIGVDAYLTKPFDPAELIQVVRDL----
>A0A4S4AWQ9
ILIVDDEMGIRELLSEILRDEG-HDVVLAENAGAARAAR-----DLVLLDIWMPDTDGITLLKEWASGQ---IMPVVMMS
GHGTIDTAVEATRIGAIDYLEKPIALQKLLGAVKRGLQ--
>I4ED74
ILIVEDEQRLARLLRKSLVDEG-HAADVANSGEEALDWI-----DAIILDVMLPGMDGIAVCRELRDRR--VQAPILLLT
ARDAIEDRVTGLDAGADDYLTKPFAFAELSARLRAL----
>A0A3G2L753
AVALDDESLALQVLQTYCEKTE-ILVQVFTEQKKAIRYL-----DLLFLDIQMPDLNGIDLYKTLKQ------TKVIFTT
AHS--QYAVEGFNVSATDYLLKPISPERFHQAIEKVKREL
>A0A2A9CV75
LLIVEDEPALRRALTINLTARH-YQVEAVPDGSTALRAA-----DLAIVDLGLPDLDGVDVIRGLRGW--T-QIPIIVLS
ARDAQAEKVRALDAGADDYVTKPFGMDELVARIRAALRRT
>A0A2Z2NV45
VLVVDDAVENRDLLSLVLKDLG-LQVTLAVNGREAVDLL-----EAILMDIQMPVMDGYQAVAALRAKG--VTVPVVALT
ANAMKGYEEKIKQAGFSHYQTKPIDLDKLTRLLGKLL---
>A0A7K1KYW2
VLVAEDERLLAGAIAEWLRGDA-HAVDLAYDGASALERA-----DVVVLDRDLPLVHGDDVCRELVGAG--GAAAVLMLT
AAAEITDRVEGLGLGADDYLTKPFAFPELAARVHALGRRS
>A0A1B1Y311
ILIVDDQQKNIQVLGSLLKAEH-YIIGVAMDGEQAINTL-----DLILLDINMPVMNGYEACIQIKANDALKDIPIIFLT
AMADKESILKGFEVGGQDYISKPFSSQELLSRVKTHLDLK
>A0A2Z6E959.1
VLYVEDSKVVALTIRRMLERAG-LTVRHVASAEDALALL---GADLVLTDVSLKGLTGGDLLQRIRNGFGYGTLPVLVMT
GDENLANQAALLKAGANDLVVKPVEERLLITKLLFQLR--
>A0A1M7YLA2
ILFIDDEEMLAEMGKTMLERLG-YRVTVETNSIEALKII--DRFDLVITDQTMPGMTGSDLARRILQI---PNLPIILCT
GFSNLISEEKARIYGIKGFAMKPLAKKDLATLIRKVLD--
>F5L3H6
LVLADDNHEFVQLMEDYFSQQD-MEVGTAYNGVEVLDIL-----DVIILDIIMPHLDGLAVLERLRSEK-LLQAKVIMLT
AFGQEDVTKRAVELGASYYILKPFEMDILAQRIRQLM---
>A0A5C5YMX7
ALIAEDDPALADVLKLAFTRKG-FQTKVFRNGRDALAAA-----DVVCSDYQMPHVNGEQLLTGVRASETSRHAVCILCS
AKSYELNERMARELNLHAIFYKPFSLAEITESAQQGL---
>A0A1M7TKR0
IAVLDDEPEVLEILRGALEGAG-LRMRGFSTAASFEHAL-----ALCLVDLGLPDKDGLALVYKLAQ----QGALVMIVS
GRRGVQDKVAGLELGADDYIVKPFDPAEVVARIRVLLRRG
>K6DJD2
ILVVEDELAISIVLKAYLEKNG-YKVLQAFSGKEAIEIF-----LLVLLDVMLPDLNGWSVLQYIRGRS---SCPVIMLT
ALGDIDNKLNGFNQGADDYLSKPFIGEEVVARVTAVLRRS
>A0A087MI24
VLLVEDDLDVAAGIGDYLEANG-LEVDFAANASEARAQV-----DLLVLDVNLPGQDGVSLCRELKRDHGL-ATPAIFLT
ARGGLQDKLDGFAAGAVDYMVKPFAPAELLVRIRAICAH-
>A0A1D7QTG5
ILIVDDEESILTLLQYNLDQAG-FETVTATDGKIAFELA-----DLIVLDLMLPEMDGLEVCKSLRQLK--IATPILMLT
AKDEEFDKVLGLELGADDYLTKPFSPREVTARVRAILRRS
>A0A1M5V314
ILIFDDHTLFGQSMVKLLNEYF-MEISFCNTEKELFKSL-----DILLLDINLKDRNGIELVKDLLIIY---DLKIIILS
SYDLPIYKKTAFEYGAKGFLNKSMDVDELVDSIKKVY---
>A0A1L9QSQ4
ILVVDDQTLNRTVVYEILTPLG-FVISEAKNGREGLEKL-----DLVMTDIMMPEMDGYEFAKGIRESYS-QDLPVLAVS
ASVSLGDQNLAIAAGCNEFLDKPLDMEKLFTVLKRYL---
>A0A4R7K262
ILIVDDSPTEVKKISGLLTKNG-HEVLSADNGSDGVAIA-----DLVLMDVVMPGLNGFQATRQLTRGSETQHIPVVIVT
TKDQETDRVWGTRQGARGYLVKPVPEDELLKTIDDLL---
>A0A4R2SS95
ILIVEDEAVTRNTLKSIFEAEG-YDVFEAADGARMHDIL-----NLVIMDINLPGKNGLMLARELREQE---HIALIFLT
GRDNEIDKILGLEIGADDYITKPFNPRELTIRARNLLQRT
>A0A1W1W216
ILVVEDEEKIKEMVANYLAGEG-FQVKTATTGPEALQLL-----DLVVLDWMLPGLSGLEVCKQVRQK---SDIPIIMLT
AKSEEVDKLLGLELGADDYITKPFSLRELVARIKVVLRRS
>A0A1M7XX86
ILLVEDESVILEVGQTMLKELG-YVVLVAGTPGEAINIA--SEIDLLITDVIMPEMNGRDLAKLIRNI---PEVKCLFTS
GYTADVIAHHGVLDEGVWFLPKPFSMKDLALKVHQTLE--
>A0A1K1NM61
CIVIDDEPLAINVLKNYIGQTG-LLIATFGNALESMDFM-----DLIFLDINMPVMNGLHLLKSMSV------PMVIITT
AYQ--EHAVESYELEVLDYLIKPIPLHRFVMGVNKAFRMR
>B5EET8
ILVVDDVPINQLISAKLIAKTG-HRISTAQNGQEAVEKW-----DLIFMDVQMPVMDGLEATRIIRSREQGWRVHICAMT
ANAMKEDITICNDAGMDSYLSKPVREREIASMIRKVA---
>A0A075LHG9
IMIVEDDIKIAEYLGSHIEKYG-YEVTIAADFEKIMDAF-----KLILLDINLPSFDGYYWCRQIRKVS---ICPVIFIS
ARTGEMDQVMAIENGGDDFITKPFNPDIVMAKIRSQMRRA
>A0A2T0RG86
FLLVQDDPAEELYLREMWETHK-NRVHAVHDARRAVDFL-APVPDVVLLDLSLPGHDGRHLLQWLRDRPETGDLPVVVLV
DSPAAEWIVRREALPVQGYVTKPVDFARLTDIVRT-----
>A0A0A1DPA7
VLVVDDDAPLAEMLGIVLSQEG-FESRVCPRGDLALAAF-----DLVLLDLMLPGRDGIDVCKEIRAES---GVPIVMLT
AKGDTVDVVVGLESGADDYVVKPFKPKELVARIRAR----
>A0A1G5CR05
CLIVDDSRTIRKVSRDIVESLS-FKVVEAENGEVGLSEC-----DVILLDWNMPVMDGYSFLKELRKTPGGVEPKVVFCT
TENDMSHITRALEAGADEYIMKPFDKDILATKFR------
>A0A1H8R0H6
VLLAEDDASISEPLARALRREG-YEVEVREDGPTALETA-----DLVVLDLGLPGMDGLDVCRRIRTEG--HSFPVLVLT
ARADEVDTVVGLDAGADDYVTKPFRLAELLARVRALLR--
>A0A1M5NSS2
ILVVEDDIDINNLLVEILRENN-YEVEGAYTAREALLIM-----DLILLDLMMPNMTGEEFISTVRENN---NIAIIVIS
AKIGIETKVEVLKKGADAFIEKPFNREEVLAQVEATIR--
>A0A1G9BJN9
VLLIEDEPNIIQAVSFILSRDG-WEVRTHSDGATALRAI-----DLVILDVMLPGLSGFDILRALRADPANVGLPVLMLT
ARGQERDRELAERLGVTRFMTKPFSNAEVLAAVRELV---
>A0A1I4V6D3
VMIVDDSTSMRQTVKICLSSAG-YDVVEAEDGQDGIAKL----VHLIIADVNMPVMGGIDMVKAIKQMPNYRFTPIMMLT
TESDETRKREGQFAGAKAWVVKPFKPEQLLAAVAKLI---
>A0A4R5DGZ9
VLVVEDERALADMLAKGLRREA-MAVDVAYDGDEALEKL-----DVLVLDRDLPGVHGDAVCRTVVERD---RTRILILT
AATNLRDRVDGLHLGADDYLGKPFEYEELLARVHALARRA
>Q2S4B0
LLVVEDNDVTRRLLRRMLEDA--YQVDMAEEAGEAIQQA-----DVFILDVNLKDRTGVEVLQAVRRMEGYGSTPAVACT
AYALDDHREHFLRAGFDDVVAKPVTKREILDVVDQRLE--
>Q1GY35.1
ILLVDDDVRNVFALTSALEQKG-MKIEVARNGLEAIEKL---DINLVLMDVMMPEMDGLEATRRIRADSRFERLPIIAIT
AKAMKDDQEQCMKAGMNDYLAKPIELSRLYSLLRVW----
>A0A4Q9GGW9
VLLVDDSAFFRNMLTPVLKAAG-YRVVAASGGGEALEIV-----DVIVSDIEMPGMNGFEFAQALTEEPTVGGTPILALS
SLSGDTVVEQARDAGFVEYIAK-FDRPGLIAALQH-----
>D1B3C5
ILLLEDESMLRSSIEEYLEGLG-HKVIAFGNGEEAYSAI-----DLLILDINIPKMNGLALLKALNEAE--KAYPTIFIS
ANVEIDDISRAFELGASDYLKKPFHLKELGLRIDKIKKAY
>A0A254T9A7
ILYVEDDADIRTIARLALEAVG-YTLKVCASGQEALDVS-----DLILLDVMMPELDGPGTLSGLRKLAQTMETPAVFMT
AKVQAAEIAFYKSLGAIGVLAKPFDPMQLAGQVRGLW---
>A0A1I0Y408
ILIVEDEDILREIVKDYLLNAG-YNVLEAADGNEALTIF-----HLIILDIMLPELDGWSVCRKIRKTS---NVAIIMLT
ARADEDDTLLGFELGADDYVTKPYSPPILLARVKRLIDSR
>A0A5B1BK81
SILIDDEEDAIQSLEWKICYCG-IIVASVSDPLHAIETI-----DCIFIDIKMPLLSGFDILESLQK------ITVIITS
AFE--DYALKAIKFSVFEYLLKPIDKDDLVRVYNKLCKRI
>A6GL61
ILLIDDANTIRKVCAHILTQAG-HVVRTAASAEEGIRDI-----DLIITDIDMPGMDGLELCNRIRKTG--ATVPIVVIT
SYSDKEMIQRAKTLGLAGWLLKPVTPEALIQKAN------
>A0A239I6C0
ILIIDDDKELCSLIKQSVGTES-IDSDYCYSGIDGLYML-----HLILLDVMMPGIDGFQTMDKIRKQS---SVPILMLT
SKNDSMSKVHGLRSGADDYLTKPFDMEELIARIISLIRRY
>Q6N2W5
ILLADDNHDMRDYVARLLGDA--YEVEAVGDGVAALEAV-----DLVLSDVMMPRLDGLGLLKALRSDPAVADLPVIFLS
ARAGEEAKLEGLEAGADDYLSKPFSARELLTRVRANLDTA
>A0A1Y0I294
ILIVEDEIAIRTGLVDVFVFHG-YDVDFADNGNDGLQKG-----DLILLDVMMPGKNGFEVCEAIRQQD--RDQPIIMLT
AKSTDEDIIQGLSLGADDYVAKPFSVAQLVLRVQAVLRR-
>A0A0E3ZZH9
LLIIEDEDQIRHNLVELLTLSG-YEVASASSGLSGLALA-----DLILCDIMMPQMDGYQVLEAIRRNPGLAHLPFVFLT
AKSDMVDLRRGMSLGADDYLTKPFMIKDLLAAVESRLKRY
>A0A2T1CF80
ILLVEDDEIIAQTLVDILRDRH-YVVDLATEGDLGWEMV-----ELIILDIELPKLNGIELCKKLRNAG--NQTPVLLLT
AQNSNDKKVIGLDAGADDYVVKPFEISELLARIRVLLRR-
>M7N5N1
ALIVDDERLARRELMTLLAEHE-VVVGEAVNADDAYQKI-----DLLFLDIQMPGKTGFELLEMLDKV-----PTVIFTT
AYD--EYALKAFEVSALDYLLKPVQPERLRESIGKLMARN
>A0A6P1IZ65
IAAVDDDPAQLDLLKAVVVSMG-HDCHLFENANALMRVL-----DLFIVDWELPDIPGPDVIRAIRGMA-LAPVPILMMT
NRSDERDIIEGLSSGADDYMVKSARVGELCARIMALLRR-
>A0A346XZ28
VLVVDDEPDIRFIIGTSLQRWG-YETAEATNAEEAYAIC-----DIMLLDVSMPGETGIELLDRLRADD-LIPGPTALLS
AAFPGQLAGVAADHGV-VHLPKPFGLEDLEDLVADLASR-
>A0A1Q9JJX7
IYLVEDDGSIRELVTYTLTNEG-FEARGFSRPSEFWKGL-----DLILLDIMLPEESGLDMLKKLRALPRTAKVPIMMLT
ARGTEYDKVIGLDYGADDYLPKPFGMMELIARIKALLR--
>A0A1W6ZZF6
ILVIDDNASNRDLLARQLTRDG-HAVEIAASGMEALGIV-----DLILLDVLMPEMSGYEVLSRLKHERRTADIPVIMIS
ALDEMESIVHCIEAGAVDYLPKPFAPALLRARIRASLENK
>A0A3Q9FS13
ILIVDDNSVNVMVAESILKKAG-SVTFSANSGNRAIEIL---SFDVIFMDIQMPNMNGMETTKKIHHLFEL-KVPIIAMT
AFTLVEEQAEFLKAGMDGFLPKPIKAHDLLQKVEDLI---
>A0A1I2GSW4
ILYVEDEIFLAKIVKDTLETKE-FEVIMVSDGKEVLSHF-----DICILDVMLPNQDGFSLALAIRKIN--PNLPILFVT
AKTQTEDVLKGFEVGGNDYIRKPFSLEELIARINNLLQI-
>A0A1I5SUE6
ILWVDDEIENLQSQKLFLENKG-YEVHTRTNGFDAVDFV-DNTLDVVLLDETMPGITGLETLQKIKEVK---NIPVVMIT
KNETENLMEEAIGSQITDYLIKPVNPNQVLLCLKKIIDNK
>A0A4R7PA07
ILVVDDTAANLVAMRRLLRNSG-AQLVEAKSGNDALAAC-----ALILLDVQMPDIDGFEVAALLSEETRTRETPIIFVT
AAYGDDLRLKGYKHGAVDYIAKPVNDVVLLSKVRVFLDLY
>A0A0F6W9F6
VLLVDDHDDARELYGSVLSLRG-ARVTLAASAAQARARL-----DILVSDIAMPYEDGISLVSFAKKHD---VMQAIAIS
AFSQPDDVRRALEAGFEHYLTKPVDTHELVTKVAEL----
>A0A3P5WWD7
ILVVDDDPNILELVNIHLSQAG-YTVMKALNGFEALKLV--P--DLAVVDVMMPGMDGFTLTKKLRTE---ADIPVLLLT
AKGELEDKEKGFLAGSDDYVVKPFEPKELLFRIHAILRRY
>A0A6N8J4Z8
ILIVEDEFIVANDLRIILVKAG-YNCGTASSVDAAKLLI-----DWVLLDIILREETGIDLAWELRE----KKIPFLYIS
ANTNQSILEAVKETQPYGFMVKPFRERDLLVMLDIARYRY
>A0A1N6F9F6
IALVDDDRNILTSVSIAMQAEG-YVTRVYSDSEAALQAI-----DLGIFDIKMPKMDGLELLRRVREKS---NLPVIFLT
SKDEELDEALGLAMGADDYIKKPFSQRLLIARVKSILRRL
>A0A850PKC7
VVAVEDDPLLRLDVSCELRQSG-YDVIEFESADDAVVSL--LVVRAVVTDVNIPGHDGVALADHIRHH---RGTPVIFTT
GAPDRVR-EQGRPHPDERMLPKPCAAQDIVAEL-------
>A0A098YBD8
VLVVDDDAALAEMLGIVLRREG-YDPAFVSDGARAVATF-----DLVLLDLMLPGRNGLQICADIRTQS---TVPIVMLT
AKGDTIDVVQGLEAGADDYVTKPFKPVELVARVRAQL---
>H5Y2D6
IAAVDDEMHVLERFQRMTVESE-LLCGLFETGEQLLDYL-----DAVFLDIEMPGVNGLQLSEQINE------IDIIFVT
AFN--QYAVEAFELQAMDYILKPLTEARLGKTVRRLLQTK
>A0A543IW75
VLAVDDEQPALEDLAYLLRADR-IEVLTARDGASALRLL----IEAVFLDIRMRGLDGVVLGRLLAQ-F--P-PRVVFVT
AYE--EHAVDAFEIKAEDYLLKPVRPERLAEAIRRVWAAT
>A8FQU0
VLVVDDSKMARKIIRRTISNLG-LQITEAVDGAEAIEIM-----DLVITDYNMPSVDGLALTQFIRNHSQQSHIPILMVS
SEANDAHLSNVSQAGVNALCDKPFEPQLVKQILYQLL---
>A0A286REW7
VLVVDDDVNLLRGLTRVLRHQT-FQLLTARSGEEAREIL-----DVVICDQHMPGTRGTELLAWIAEHC---RTVRIILT
GQPDLKTAVDAINRGVFRFLTKPCSDWDLVMTIHDALEAA
>A0A1K1QYN0
ILIVDDDSSIVGALRLLLTSEG-LASHACASPREAIEAV-----DVALVDLNYSGKEGLALVRELKAIA---HLPVIAMT
GWGTIGVAVEAMREGAVDFLEKPWDNHRLLNVIRTQMRLQ
>A0A0N9HWR2
VLVAEDERSIADLVGMYLRRDG-FGVHVETDGPGALAAV-----VAVVLDIGLPGMDGIEVCRSLRAAE--DWTPVLFVT
ARDDEVDRVLGLEMGADDYVTKPFSPRELVARVRAV----
>A0A1G7MNX2
ILIIEDDISIIEMLSNYLTKEG-FHVTSALDGEDGITKF-----DLIVVDIMMPKLDGIEVIKIIRESS---LIPILIMS
AKDNDIDKAIGLGFGADDYIAKPFSMIEITARIKASIRRT
>A0A4Y8M2J8
VITVDDEKAVKQGLRKIIELHG-FVVGEAEDGLEALELV-----HVVITDITMPVMNGIELIARIRE-W---ATELIVMS
GYDDFKYAQEALRYGVKDYLLKPMKIESVSKLLNGLRE--
>A0A0F6W1L4
IVVAEDDPELRAYLVRLLGGR--YRVIETSNGREALDAV-----ALIVTDAMMPGTSGFDLARALRGRPETARIPVLFLT
ARTGGAARVEAYEAGADDFLNKPFEPGELLARVRNLLELR
>A0A1H3LT26
IVIADDEPITRMDVAEMLQEAG-YDVGKASDGFDAVEIC-----DLAILDVKMPLLDGITAAKKITQEN---AGAVLLLT
AYSSESFIEKAKQAGVLSYVVKPVTKESLLPAAEIAMHRG
>A0A0A5I6B3
ILVVDDDAHIQHLIAMYIEQEG-YKPVKANDGKEAVAIL-----DLAIIDLMMPNMDGYELCEEIRRY--Y-EIPVLMVT
AKGEVQDKVKGFQLGTDDYVVKPFEPIELMMRVKALMRR-
>A0A1G6BBP2
VLVAEDERNLAEALSFLMQRAG-LEVTVARDGPSTVDMA-----DVIVLDIMLPGFDGFEVIAALKDNA-LNPMPIIMLT
AKGHEKDKRKALDLGVDDYVTKPFSNRDVVERVQALL---
>A0A2D0MXY3
ILIVDDDPDILNVMTNTLQLNS-YHVIGFSNGKEVLNYI--EIPDLFVLDIWLPDIDGDEIAQLLRKNEDTRNRFIILIS
AVIDA--KTVAEEVGADDYLSKPFLIEELEHKVDQLI---
>A0A348HFJ9
FLVIDDFPTMRRIVRNLLKELGYSNVEEAEDGVDALNKLREGSFDFVVSDWNMPNLDGLEMLKQIRQDDQLKHLPVLMVT
AEAKKENIIEAAQAGASGYVVKPFTAGTLEEKLNKIFEKL
>A0A1E3W4S1
VLVVDDYRMMLRIIRNFLRQLG-FDVDGASDGRAALEMM-----GLVISDWDMAPMTGYDLLREVRRDGGLARTPFIMVT
ANDTSEDRAAAKHAGVSNYILKPFNAVTLRSKIDALF---
>B7JUE5
ILIVEDESIVAQDLQMTLEELG-YECAIADSGELAIEKA-----DLILMDIRLIGEDGIEAAGIIVK----WNIPIVYLT
AHGDEETVARAKLTNPYGYLIKPFVEQDLRITLEIALYKH
>A0A194AIH7
ILIIDDDEKLCALVAEYLAPMG-YVVDMAHDGLQGLQKV-----RAVILDVMMPHIDGLEVLKRLRKE---SDIPVLMLT
ARGDETDRIVGLEMGADDYLPKTFSPRELLARLRAVTRRY
>A0A850HEW4
ILLAEDHDINRMLVTAMLERCG-QRVTVARDGEEAIEAV-----DLVLMDIQMPGCDGYFATRTIRAEGI-SDLPIIALT
ANAYPEDIAAAREAGMQGHLAKPLAFADLVQALQRW----
>A0A428MQX2
ILVVEDEPNMVAGLRDNFEFEG-YKVITASDGIEGLRLA-----DLVVLDVMMPRMSGLEVCKQLRVKR--GSIPIIMLT
ARGQELDKVVGLELGADDYVTKPFSIRELLARVKAVLRRT
>E1IF93
LLIVDDEPAIVTVIRERLEREG-LHVQTVGSGEAALHLL-----DLVLLDVGLPDIDGFEVLRRLRAHD-L-DTPVLLLT
ARGDEIDRVVGLELGADDYVVKPFSVRELVARARALLRRA
>H0Q696
ILVIDDDVDGADALAALLTQSG-HDVEVAYEGSQALGLS-----EAAIVDLTMPAMDGFEVARRLRQAYG-ASLRLIAFS
GHDDDVTK-RRVKVDFDGYLRKPASLADIYKALQ------
>G9WN83
IFIVEDEENIVRLLKDELMQWG-YTVESVKDFQRVSDEV-----ELILMDISLPCYNGFYWTEKIRK----SHVPILFLS
SHSESMDMVQAMQFGADDYIVKPIDLYVTRAKIQALL---
>U7D8U8
VLLIDDSSVQRTVLKSYFQKYS-VAISFGTDGQSLVRLY-----DLTVIDLHMPYISGDEAAMDLLSVY--PDAQIIISS
AADSPEDISRAMLHGVAGYLIKPFGYREFIETI-------
>A0A0B3S3U5
ILVADDNATNRLILDRFLRNTG-AEVQFAETGEEALALV-----DMVLMDVQMPVMDGVAATREIRRLEKGPRTGIIAVT
ANVLSHQVQGYRAAGMDDVLCKPVSKRDLMVVLADR----
>A1HNC6
VLIIEDEDSFRSLLESRLNRKG-YCITATASGEEGLKAA-----DVALVDIRLPGMDGIQVLQALRQLQ---PPEVLMMT
GHGTIETAIEAMRQGAYHYLTKPLDLKELELVLAKALEKR
>A0A5Q2RD27
ALVIDDSSAMRMILSRIMKGLG-FEVHQACNGVEALSRL---GIRVALVDWNMPEMDGVEFVRTVRARGD-RQLKVLMVT
SESDVARMQSALEAGADEYAMKPFDAGIIRDKLE------
>Q0AMR8
ILAAEDNLTNRLVLKAYLDKLA-VDLTMVENGAEAVTAF-----DLVLLDIQMPIKNGEDALSEIRAFERDLPTPVVALT
ANVMADQVNRYAMLGFDAHTEKPLSPEGLERTMRRLLM--
>A0A1Y3XZ97
ILLVEDEKAIRDAVAAYLEREG-YWVVGVGDGQSAVEEF-----DLIVLDLMLPKLSGERVCRAIRDT---SDVPIIMLT
AKGEVEDRIIGLELGADDYLIKPFSPRELVARVRALFRRT
>A0A2Z5G160
ILVVDDSVVIRRFLAHALNEEG-FEVGFAVNGAQALTKA-----DVITLDIEMPEMDGLETVRRLRQQA--SKACVIMCS
TLTSRSATIDALVMGANDYVTKPCHNGPMEAALKTLT---
>Q63YR0
ILVVDDEMGIRELLSEILSDEG-HVVDVAENAQAARDYR-----DLVLLDIWMPDTDGVTLLKEWSQGQ---TMPVIMMS
GHATIDTAVEATKIGALDFLEKPITLQKLLKSVEHGLAR-
>A0A5C5WE56
VLVVDDRRDIRYLAQHFIEKAG-GKVFTATNGLEAVEFI---KVDVIVMDMQMPVLDGYEASKLLRSRG--CTLPILALT
ANAMKSDRQACLAAGCTDYTTKPLDPRKLTETIARLHQ--
>A0A511UZ86
IMIIEDDPKIAGYLHSYIEKYG-YEVFVVEDFNNIMASF-----NLVLLDINLPRYDGYYWCRQIRKES---VCPVIFIS
ARTGEMDQIMALENGGDDFIAKPFHPDIVMAKIRSQIRRA
>V5E079
VLLIDDDQTVHLWANRNLSEAG-FKLISRFNGEEGVEAF-----NIVLVDIEMPIKNGFQTCAEIRSLPNGENIPLVIMT
VTEDSQRIAQAYASGATDFVVKPFNWKILAQRLLYMVKA-
>A0A2T1LZU5
VLAVDDDPLLLEALQQLLPSWG-IELTTLNDPRQFWETL-----DILLLNVDMPHITGIELCQVVRNDNQWDNLPILFLT
SRHEKDVIHSLFSAGADDYVNKPFCESELITRIFNRLKRN
>A0A4Q1SB88
ILLVDDDIEYAELLGVILHQAG-IHVTLCHTGKQALQEV-----NLILMDVAMPEMDGFSALHQLRRV---SDIPVIMLT
SRIAAADRVQGLDGGADDYICKPCDPDELLSRIRAVLRRT
>A0A1Y0N6Q6
ILVVDDSVSVRQLTASVLRHEG-FVVLEAGDGREGLDTA-----DVILCDIHMPVLDGWDLVREARSSESLGTTPVLMLT
SDNDRVSVRRAMAAGADDYLTKPWTQAELLSAVTSLLEKA
>A0A4R2RWP5
ILLADDNKEFCDILREYVSTQD-MDVAVASHGQEAVQLI-----DVIILDIIMPHLDGIGVLERMGTMN-LQRPRTIILT
AFGQESLTHRAVQLGADYFILKPFDLTILGNRIRQL----
>A5D6C7
VLLVDDEPNILQFLELGLQNEG-FEVQTAQDGFTAINLM-----HVVILDVMMPGMDGFEVCRMLKKME---NVAVIMLT
ARDEVDDRVKGLNIGADDYMVKPFSFEELLARIHARVRNQ
>A0A4V3WBZ8
ILIVDDEPANLKLLDKLLSGQG-YRLSCVEDPREVLPLY-----DLILLDINMPHLDGYQVMEQLRALEDL-LPPIVILT
AEHGRGHLLKALAAGARDYLSKPFDRTELLMRVRNLLDAR
>A0A5B9QN57
VLVVEDEPGLRDAIASSLREEL-YAVDEAADGTTGLRKA-----DAIVLDLMLPEIDGWQLLDELRKTD---ATPVLILT
ARDGVEDRVRGLDGGADDYLCKPFSLVELSARIRALIRRA
>A0A5B9W303
LLVIEDQKKLLQSLERGLSEEG-YQVIPAMTGEEGYQQA-----DAVVLDLMLPERDGLDVLRTLRSDG-F-NKPILILT
ARDTIEDRVQGLDSGADDYLAKPFAFAELLARIRALLRRD
>A0A1H7RK62
FLLIDDDTDDRELFAEVLAAVDVITCKQAIDGEEAFRKL--EQPDIIFLDINLPVMNGWQFLRKIKTADGLKDIPVIMYS
TSSDQNDKETANVLGASCFLTKPNSYKDLKGLMEAIVA--
>A0A3N7JMI2
ILVVDDELGIRALLSEILTDEG-HSVELAEDAAQARACR-----DLVLLDIWMPDVDGISLLKEWAGGL---TMPVIMMS
GHGTIDTAVEATKHGAMAFLEKPITLQKLLRAVEQGL---
>A0A4Q3Y331
IAVIEDNEALANGIAFRLRDRG-HSVDLLHDGAEADAFL-----DLIVLDLNLPHMDGIEVLRALRQRG--DGTPVILLT
ARSETSERVVGLDAGADDYLTKPFDMDELEARLRAMARRK
>A0A5C5U0M7
VLVVEDDPSQALFAESVLNGAG-MQAQVVSVTSEVMDAM-----DLVLMDLHMPGLDGAELTELIRAHAEFAPVPVVFLT
GDEDPERRFEALDIGADDFLRKPVRPKHLVSAVQSRIVRA
>A0A542ZXE0
ALIVEDEPAIASAVAQRLAAEG-WVVQVADEGLSAVEVA-----DIVVLDVMLPGIDGLEVCRRIQVD---RPVPVLMLT
ARDDETDMLIGLGVGADDYMTKPFSQRELVARCKALLRRV
>A0A846MPK3
VLIVDDEQMIREALRDALEFEG-YEVEEAANGVEALDKI-----DVVLCDIKMPKMDGMELLEKAMGLG---DTQFIMIS
AHGSIDTAVEATKKGAFDFITKPPDLARLLVSVRNAIDKT
>A0A1M6GNL9
IVIIDDEEDILYTINEICTYGG-WEAVTALSGKEGYELC-----NMAIVDYHMPDWDGLSTVKKIRQLD--EAISILVLT
VDERQEIAEKFINAGATDFAVKPIKSPDLISRININLRIN
>A0A3A4A7W8
VLVADDHAAVRAGIVLILDGAD-IVVGEAEDGEKAVEMA-----DVVVMDVRMPRLDGISAARELAGVA------VLILT
TFDLDEYVFGALRAGAAGFLLKSTDAEALVDAVRLVA---
>Q89MA6
LLYIDDDDALARLVDRGLTRRG-YRVVHAASGEEGLEHI-ESGIDVVALDQYMPGLDGLETLEQIMAIP--GAPPVVFVT
ASQDSSIAVTALKAGAADYLVKDVKGPLLHVAAEGALRQA
>A0A2S7UUC0.1
ILVVEDNPVNQKVAQGLLKKFG-VQVDLAANGQEALHSL-----DLVLMDCQMPVMDGYEATQQIRLEDSKRGIPIIAMT
ANSMQGDKEKCLAAGMDDFISKPVSPSKLQEALTRW----
>A0A2N4YIV8
VLLVEDEAPVRTFAARALRLRG-LSVLEAASAEEALAVL---RIDVFVTDVVMPGLDGPGWVLRALKRR---GTRTVFMS
GYAEEALADLQARIPGSVFLPKPFSLSDLTETVQAQLA--
>A0A0M3DMR4
ILICDDDKAVRDDIENILKKSG-YVVKKVKNGIEAIDFI-----DLLIIDIDMPHKNGIDCAKEISSID---DVHIIFVT
GFS--DYSLESFKVHPVDFIVKPFTENKILDSVNIAIDHI
>A0A2S0VLB4
TILVDDEPLARKGLSIRLQAFD-ILQAECANGIEALAAV-----DLMFLDIQMPEINGFELLQKLEE-D----PLVVFVT
AFD--HYALKAFEVHALDYLLKPLDDERLKETMDKVRGYI
>A0A501WNI1
ILLVEDDADLRAATRQMLALAG-FDVRAFEAAEPALAAL--E--GPVITDIRMPRMSGLQLFDQVRALD---DLPVILVT
GHGDIDLAVAALKEGAYDFIPKPFDAERLLGAARRAAEKR
>Q28NF3
VLAIDDSRTMRNLLSAALGRVG-YDIDLAEDGSEGLDRF-----DVVITDINMPNLDGFGFIEAARKLPR-RLVPILVLT
TETAPELRARARKAGATGWIVKPFDDEKLVWAIERVAN--
>A0A023DHU8
ILIVEDDDKIASMLKEHMEKYE-YRAHIAEQFDDIKKEF-----HLVLLDINLPRFDGFYWCRQIRT----SLCPIIFIS
ARSHEMNQIMAIENGGDDYITKPFNLDLVMAKIKSLLRRT
>A0A143PJM6
VLVVEDEPELLGLIARVLGEAG-FAVLGASGGEQAVAIA---TLHLLLTDIVMPGDDGFTVAWRVGQLR---GLPVAYMS
GYT--DDVHAAE--GDTPLLRKPFMPADLLAHVRRALG--
>A0A2S7K0U2.1
AIIVDDNEVNRTILKEQLASWN-LDADLAENADEALAAM-----AIGVLDFQMPGADGVELAKLIKADPELA-APLVLLT
SAGRKGDPSGLSGDLFSAYLVKPARASMLLDSILTAFN--
>F0SKA4
VFIVDDETLVRSALALAIARSG-FEPRSFENARQFLESL-----CCLILDISLPGMSGPELQDQMEGEG---VMPIIAIT
GESDVKSAVKMVRDGAIDLLEKPFTTEALLRLVRRALAQY
>A0A5C5GHM9
VLVVEDSRYACDALRLLCLRSG-ARIRRADSLANARRHL-----TCVIVDMGLPDGPGEELLAELSGAT---AVDVLLAT
S-GDPSAESSAVAAGAMQFLPKPLTSLAFQTAIL------
>A0A0U3D010
ILVVDDAATVRMYHRKLLGDAG-WSTDEAVNGMEALEKV--F--DLYVVDINMPKLDGYGFVRELRRLQAAVQAPVMMVS
TESQLQDAEAARQAGANCYMIKPARPAELVLSA-------
>Q1JW64
ILVVDDERNIRESITGILQDEG-FQVTTSCDGATALDAV-----DLVLLDIWMPGMDGIETLTQIRNQY--DDLQVIMMS
GHATIETAVTATKLGAYDFIEKPLSLEKLLVCIHNALKVH
>A0A068SRA3
VLVVEDEPILRMMAIDLVEDAG-FEAVEAADADEAVTIL--TDIRIVFTDIDMPSMNGMKLAAAVRDR---PPIEIIIVS
GQ--VRLS-EEDLPDRSVFFSKPYDWQKVTATLRRMA---
>A0A545T404
--IVDDSAVIRGLLTRALESDQ-IIAASVQNGKIAVSTL-----DVVVLDIEMPVMDGMTALPLIIKTQ---GVKVIMAS
TLTLKEISMQALQAGAADYIPKPDFKRELTEKVKA-----
>C6XJK4
ILVVDDHANISKLVEAYIIKAGHIRIQHADCLEIACLKI-----DLILLDNLLPPH--FDFRQSIKELDGFSG-PIILFS
SEIPINIEEDADQRLA-AIISKDISSKNFIETIQQ-----
>A0A1J0ADE2
LLIVDDKLENRQVLKALLESIG-LSSREATNGQEAVELW-----HLIWMDLQMPVMNGLEATNYIKSHHSIPKPIIIALS
ASVFEEEKRHALTVGFDDFVIKPYRETTIFAKLEQFL---
>A0A5P9ILP9
LLLIEDDALLAETLAETLRLGG-HEVRHLADGGEARECL-----ALVLLDLNLPGCGGLEVLEALRAHD--RATPVLILT
ARGAVEDRVRGLDLGADDYLAKPFALDELEARVRALLRRR
>A0A6C2D7E1
ILLAEDDATNREVAQLILNDVG-LEVEVAENGVEAVEMA--C--ALILMDMQMPKMDGLEATRQIRATEHGARIPIIAMT
ANAFPEDRTRCLQAGMNDFIAKPVDPDVLFTTVLHWL---
>A0A3M8GKY2
ILLAEDDEMLASLITHWLEKSG-YEVIQATNGLQVKEYL-----DLLISDVMIPYFTGIEIVEHVRKELK-SQLPIILIS
AASNDENILNAFELGANDFLSKPISPPELLVRVSRIIN--
>A0A2I0QWF8
VLVIDDSAFMRKMISDMINQAG-LVIDTARNGKIGIEKV-----DVVTLDIEMPVMDGLTALESIMEEY----TPVIMLS
SLTQADSTIRALELGAIDFISKPKVAEDIVQKVA------
>A0A5C1QA33
VLVVDDEEFNRILNKDLLESLG-YKVLLAKDGEESVEIF---EIDLVLMDMIMPKMSGSEAFYKMREID--ENCNVVITS
GNAENGMIKVLIEQGVADFISKPYKISELSKVLAR-----
>A0A246JI31.1
ILVIEDDERFALILRDLIREMG-FVCLMAHTAENGLSVA-----SAVLLDMNLPDHSGLGVLDRLKRDPLTRHIPVHVIS
VA---DYSHEAMERGAVGYALKPVKRDELVEALERLEAK-
>A0A2T7HC38
ILVVDDEPGMRHFLVKTLQPIC-RHVDEAQDVRSAEALL-----DVMILDNIMPGQKGLEWLQDQREIG--GFTDTILIT
AYADLQTAIDAMRAGASDFLIKPFRSNQVLNAIRKCLELS
>F7XVP1
ILIVDDKADIRELISEVLQEEF-YAVACAKDTQGALEQL-----KVVILDIWLEGMDGVGLLKIIKQRL---KTQIIMIS
GHGNIDIAVKTIKLGAYDFIEKPFKTAKLLIMVERAMEKY
>A0A316G2T8
VLLVEDDAPVREALAQTLELAG-LTVTEAGSFIVAKDHI--A--GVVVSDIRMPGKDGIALLDHAQSVD---ELPVILLT
GEGDVPMAVAAVNRGAFDFLEKPCPTETLVETVRRALDRR
>A0A2R4C949
VLLAEDNPVNVEVASAMLESLG-LDVARACNGEEALSAV-----DLVLMDCQMPVMDGMAATAEIRRYEQGRQLPVIAIT
ANALQGDRETCLAAGMDDYLSKPFTQQNLADTL-------
>A0A6M0L6M2
ILFVDDDYDTQDMIGSLLKSYC-QEVFLASDGNEGLQIY-----DIVISDITMPNMCGLEMCQAIKKIN--PNQIISLFT
ARDDSTCKDRATEIGIDTFLLKPLDEEQFFNSLHYLA---
>A0A315Z6F3
IMVVDDNETNLKVAKTILDKAG-CSVQTFQRGKDAIRVL-----DVIFMDIQMPEMNGIEVTKTIHEFPHFK-TPIVAMT
AFTLSEEKEEFLAAGMDDFLAKPIRPQQLIDKVLW-----
>A0A840XQK8
ILVVEDEAPLMTLLRYNLEKQG-FKVEEAADGQEALLRV-----DLVLLDWMLPALSGIEVCRQLRRRPNTRDLPIIMVT
ARTEDQDAVRALDTGADDYIAKPFVMDSLLARIRALL---
>A0A085WEK2
VLLVDDNPANLLALEAILAPLA-VRLVKAQSGEQALRQL-----AVILLDVQMEGLDGFETASLIKQRERTRNIPIIFLT
AYSSDERVKTGYASGAVDYLQKPFSADVLRSKVAVFIELF
>E1RBR3
ILLIDDTEANLKIVGGLLSLLK-QHVVFARGSRQGIAQS-----DVVIIDLHMPGQNGMETLREIRMT-H-PEIPAFLMT
ADTREEVVSEYRSAGFTGFIPKPVDIFQLSNALR------
>A0A2U8I6U7
VMAVDDNPANLKLIGTLLEEQV-TETILCESGSKALAIA-----DIILMDIQMPGMDGIRASELIHKIPQHQNTPIIAVT
AHAVSGQREHFLKMGMVDYLAKPIDEAQLTLALSG-----
>A0A1W1VHS2
ILLVEDEPKVAAFLQKGLTEQQ-HSVEVAADGPTGLRRA-----DLLILDNLLPGLNGLDVCRQVRTQN--SAVPILMLT
ALGETDDKIRGLDAGADDYLVKPFAFQELLARIRALVRRR
>A0A1U7NCT8
VLIVEDDNSIRNLIQTTLKAHN-YRYISAPDGEAAILEA-----DVMFLDLGLPDMDGIDIIERVRSW--T-DMPIIVIS
ARTEDTEKIKALDAGADDYLTKPFSVEELLARLRVVQRRL
>I0KA69
LLIVEDEAILAMTLCDHLESEG-YTVGIANNGLKAIDLF-----DLILCDITIKGEDGIETARRINDI---RPVPVIYLT
AYSDAETVARAKQTFPVAYLTKPYNLMNLRLAIDIAINN-
>C7R995
LLIIEDDKGLQKQLKWSFDQY---NI-LAEDRDSALVEL-----QVITLDLGLPPDVGLELLEEILSLS---TSKVIVVT
GNDQREIAMQAVNAGAYDYYQKPIQPEELTLIIKRAFELA
>W9GP61
LLLVEDDSRVRRVLRMALEDEG-FHVTEAADGSQCLSAM-----DVVLLDVMLPDRDGFSVCREIRKDS---DVPVIMVT
ARTDSHDVVAGLEAGADDYVTKPLVSKELAARIRALL---
>A0A0Q8QRZ7
--IVDDHVLNRQFLMALLGYSG-HDLIEAANGADGLMMA-----DLIIADILMPNMDGYEFVTRLRALPTIANTPVIFYT
ATYHERESIMAMACGVRWILPKPSDPELILKTVHEA----
>A0A6V8MDM4
VMVVDDDHAVRLLARETLEHSG-YAVRDAGSGEEALKTF-----DIILLDVVMPGIDGFSVCSAIRRTL-TRDTPVLMMT
GLDDLESINCAYEAGATDFITKPINWHILRYRVNYMLRAS
>A0A2M6VGY4
LLIIDDHPVYREALAEILLKQG-IDIKTASNANDGITLV-EN--WVILLDVLMPGLNGLAGIKVFKQKH---VAHVVSIS
GLDTQIWEPKVVAAGATLFLSKNYTL--------------
>A0A5B7UFS8
ILLVEDDQSFGAVLKDYLMINN-FEVTLAIDGEEGLKQF-----DICIFDVMMPKKDGFTLAEDIKKFN--KTTPIIFLT
AKNLREDILRGYQIGADDYITKPFDTELLLYKIKAILQRS
>A0A846QRH4
ICIIDDDPITVFGVKKILIVEW-NEMSSYADGKSAIDGL---TPDIIFLDINMPIMDGWQFLEEFIKLPITKKVQINVVT
SSIDPVDQKAEDFALMTTFRNKPLRIEEMKEV--------
>B8FIF3
VMLVDDEQSFVEAMAKRLTKRN-LEVVQAFSGEEGLEKL---GVDVVVLDVKMPGMDGIQTLQEIRKRY---LVEVIMLT
GHATVQSAIDGMKQGAFDYLMKPCDMDDLLGKVREAKAKK
>A0A858RKP7
LLVVDDDRKLCGLIRDYLAPHG-WQVDMRHTGTEGLEAA-----EAVLLDVMMPGMDGFEVLRELRKSS---TVPVLMLT
AMGEEADRIVGLELGADDYLPKTFSSRELLARLRAV----
>M3FHL6
IIILDDDRDVGETLELILNKLG-YSV-FFDSVEQGKKYF--N--PIVFLDIHMPGTSGLEILPYFKSLD---KTQVIMMT
GERDINNVVTSLTHKASDFLLKPFSIQTVQIAIQKAYDY-
>A0A1I5CEW6
LLICDDEAIIRNGLKAIIEKME-FDIGLASNGFEAHEMI-----DLVLMDINMPGMTGLEIMENVQTQG---HSKFIIIS
GYDEFQYAQKAVKLRALDYILKPIDREKLLQSLETALHDL
>E0S1W6
ILIVDDDPTFIQMIREWLKDT--YRVGMANSGTQAVAWL-----DLVLLDYDMPVLDGPKVLQMLQSEA-FSSIPVMFLT
GKSDRKSVTDVLALKPADYLLKTISRDKLLSTLDTF----
>A3TLH4
ALVVEDEPAMRDIITFALETQD-FTTLTAGSAEEAWTII-----DLVVLDVMLPGMSGIELCRRVTSTK---PVPVILLT
ALGETSQRIAGLEAGASDYVTKPFHPRELALRAAGLVRRS
>Q0RI37
VLVVDDTAVNRTLLAAAVTELG-HEVETAENGHQALEVL-----DIVLLDLLMPVLDGYATLAEIKADPALAAVGVIMVS
AVPELESVVRCIELGAIDYLPKPYSSTMLRARLRASLQAR
>A0A1E2UUR3
VLIVDDEVRSLETLERILEDE--FDIQTAENVEQARAIL-----QIILCDQRMPDITGVEFLKQVREQW---EVIRMIIS
GYTDSEDIISAVNEAIYQFVTKPWHPDSLILLLKNAAELF
>A0YVS3
ILVVDDEPDNLDLLYRTFYRA--YKVLRADSAPQALEIL-----AVIISDQRMPQMSGTELLSVAATQY---DAIRILLT
GYTDVEDLVEAINSGVFKYVTKPWEAEELKVIVNQALETH
>A0A1L7I1B5
ILVVEDNKINQMITRKILEKNK-VICDVADNGSIAVEKV-----DLILMDIHMPGISGIEATIQIRKFNE--EIPIIALT
AVTLDESLDEFYLNGFNDIIPKPYKTEEFFHKINKYLAAR
>K9WEA0
ILVVDDHPSSRMTAVALLSVEG-YEVLEAESGPIALKRV-----DLILLDVMMPGMDGYEVCRRLKEDEQTRLIPVVFIT
ALNDKRSRIMGIEAGGDDFLSKPFDRLELAARVKSLVRQK
>A0A326UFU9
ILIVDDESRVISALRRGLSYEG-YQISCAFTGEQALHLI-----DLVILDIMLPDLSGLEVCRRLRTEK--NDVALLMLS
ARDTIPDRVRGLELGADDYLVKPFALEELLARVKALLR--
>A0A0J1LD86
ILVVEDDTNTRKLMCAVLKQHG-FQTYAAKDGIEALQIM-----DLAVLDLMMPKMNGYELTQHLRQT--WENLPILMVT
AKQEAADKRKGFLVGTDDYMTKPVDEEEMILRIKALLRRA
>A0A1E5QQF3
VLLVEDSEDDAELLLCELERNG-TLHLRVDTAPAMQTAL-TQQWDIVIADYSMPQFSAIAALQLLQSKQ--LDLPFIIVS
GSIGEETAVAAMKAGAHDYLIKGN-LARLVPAIEREIRE-
>A0A1W6LIR9
ILVIDDDSQILEMVTEFLADAG-YEVFGASDGDKGVELF-----DLVITDIIMPGKEGIGTLMDIKNQA--PDVKAIAIS
GGGRVVRASDALKDGAEEIIEKPFSCDNLLETVKKVL---
>D4H1R2
ILIVDDSPENIRVLADLLGS-D-FDIKIAKDGATALKIL---YPDLILLDIMMPGMDGYEVCREIKKSFNTRNIPVIFIT
AKSLTEDIVLGFELGGVDYITKPFNEKELMARIQTHLELK
>A0A6L6Q7Y3
AIIAEDEAILAATLAHALSLWE-LIAATCPHGVAAVEKT-----DVLFLDIKMPGKTGLEAAEELWE-D----PQIVFVT
AYD--DYAVQAFEREAADYVLKPVSDARLARTVERLKARL
>A0A1Y5SQH9
ILLVDDDDDLREALSEQLVTED-FDVFEADSAAHAMERA-----DLVILDVGLPDNDGRELCKLMRRQ---VKCPIIMLT
GHDSDADTILGLDAGANDYVTKPFKFPVLLARIRAQLRQH
>A0A1W2AZ24
ILIVDDMKVNLKVLEVLLSRNG-YNTTAALSGKDAMDLL--V--DLIISDILMPEMDGFQFCRLCKLDENLKHIPFIFYS
STHTESTARLAGKVGAKAFITKPADPAMLLKTIDTIL---
>A0A1Y4F338
ILVVDDESRMRKLVKDFLMKKN-FEVLEAGDGEEAVDLF-----DLIILDVMMPKMDGWQVCREIRRHS---KVPIIMLT
ARGDERDELLGFELGVDEYISKPFSPKILVARVEAILRR-
>A0A0S3PWC5
ILIVDDIATNIKLLEARLSAEY-FDVVSAMNGREALSIC-----DLVLLDVMMPEMDGFEVCRQLKANPETHHIPVVMVT
ALDQPADRVRGLEAGADDFLTKPVSEVALLARVRSLVRLK
>A0A4R7F6E5
IIVIDDDKLQLQLMEEILVPIF-KNVTILNDSTEIENTL--C--DLILSDIQMPKLDGFEMIELLKNNEKYKHIPIIALS
GKRDLT-IEDYQQAGFVSAHQKPIQITELLLLITSVL---
>A0A1W2ERR7
ILFVDDEPVLLKLGKQRLELLG-YHVQEHTDPREALKVF--NAFDLVITDMAMPHMTGDQLVSEILRL---PEIPTMLCT
GYSENISVEKASEIGFKAFAMKPIDRSEFAVTVRKILD--
>A0A1Y4N4L3
ILIAEDEKEIIGLLSLYLESEG-FSVISAEDGQEAYELF-----DLLIADIMMPKKNGYDLIREIRKTS---QIPIIVLS
AKNLGNDKVLGLNIGADVYITKPFDPLEVVAYVKASLRRQ
>A0A418Y9V3
ILVVDDTPDNLTLMAGLLK-HD-YQLKLARSGEAALNIC--P--DLVLLDIMMPGMNGFQVLEHLRQHPQSETIPVVFVT
TLTELNHQTQGLRQGAVDYITKPVNPDLLKLRIKNFMQVI
>A0A084JM22
VVIVEDEPNTRNGIIKIIEKYS-HVVAGESDGEAGFEKV-----DVVITDINMPKMDGLTMIHKIREAG---MTAAVLLT
GYSEFEYAQRAIQLSVAEYLLKPLDVEDIIEVLGTVEKKL
>A0A014MKY2
ILLVEDEQALGTWLSKALEHAG-IQVDWLDNGLLADRAL-----DALVLDLGLPSMDGRMVLQRLRARD---RLPTLILT
AQDALDIRVAALHAGADDFLLKPFALAELEARLHALVRRA
>A0A1W6L660
VLVADDNPVNQVIVQAMLHDAG-VACVLAGDGQRALDAL-----DLVLMDLQMPLLDGLAATRALRERERSRRLPVIAMT
ASTEAEDLEASRRAGTDGVLTKPFGMAQLRRCLD------
>A0A6I3SHL7
ILIVDDETDLVSGLNILLTAAK-FRVVSAKDGGEALSVF-----DLVVLDLMLPVMDGLEVCRELRKNF---DVPIIMLT
ARDDSLDKILGLEFGADDYITKPFNSRELVARIRSILRR-
>A0A396L340
ILIVEDDTDINNLLYTALQKAG-YETVQAFSGTEARMLF-----SLILLDLMLPGISGEEVLAQIRKQG---NTPVIVLT
AKDGLDEKIGLLTSGADDYITKPFEIQEVLARIQVQLR--
>A0A3N7CK18
ILLVDDKPEELRWLNQLLQPD--FRLALAHSGQAGLQRA-----DLVLLDIGLPDMDGYALCRLLKSDPLTRSIPVLFLS
AHNAPERRIQGLSLGAVDFIAKPFHPEEVLARVHVHLRLA
>G2FIQ6
ILVGEDKATNRMVIGRMLENAG-HDCELVTNGAKVLEAL-----DVVILDMNMPVLSGLEAFKLYRFAHASNEPPFIMLT
ADATPEAREKCSEAGIRFFLTKPISSAKLLNTIRSATT--
>H6SJB2
LLVIDDDTEIRKAVRFGAEDLG-WTVIEAGDGEEGMQVL-----DLVVSDVWMPKIDGIAFIKSALEAR--PDLRVLAVS
GGGMAPAALKMTEMGALDILYKPFTPQELTEKLQAL----
>A0A4R2LCJ2
ILVVEDNATNRKLALLLLRKAG-HTVLEAADADSGIACA-----DLILMDIQLPDLDGLSATRLLKADPATQCCPVIALT
AFAMRGDEERVRAAGCDGYIAKPIEYRHFLATVAEALA--
>A0A844AR20.1
ILAAEDNKTNQLVFRKMVKDLN-IELKFANNGLEAVELY-----DLIFMDISMPKMDGKQATSEIRRIESTAHVPVVALT
AHAMTGDSEGILAAGLDFYLTKPLRKNLIHERI-------
>A0A4Q7LUM6
VLLVEDDPHVQLGCVQALQLAG-LRVQAVASAEAARPRI-----GIVVTDMRLPGADGLSLVRDCHALD---ELPVIMIT
GHGDVSLAVEAMRSGAYDFIPKPFSPEVFVEVVKRALDKR
>A0A3B0C925
ILWVDDEIDLLKPHILFLENKN-YSVITCKSGQEALEEL-RSRVDIVFLDENMPGISGLDTLNEIKSMV--SSLPVVMIT
KSEEESIMEEAIGSKIADYLIKPVNPNQILLSLKKNLDHS
>A0A369TQ97
VLLVDDDAAVREALGQTLELAE-LAPLTAGSFVEAKDHI--A--GIIVSDIRMPGRDGFHLLSYAQQTD---DLPVILLT
GEGDIPMAVRAMAAGAFDFLEKPCAPADLTAVIARALKTR
>W0RQF7
ILVVEDSTDLAGGLQRNLEHEG-HRVRVAGTAADAITLA-----DLIVLDLGLPDRDGYHVLATLRERG--CQSPVLILS
ARGLEADKVRGFRLGADDYVTKPFGVVELMARIGAHLRRA
>A0A0R0MGL4
ILVVDDEPSNLKLLDKMLSSQG-YQLTLVQDPREVLPRY-----DLILLDINMPHLDGYQVMAQLKALNDL-LPPIVVLT
AQHGRDYLLRALAGGARDFVGKPFERLELLMRVKNLIDVH
>A0A556QQM2
LLVIDDEAQIRRLLRVTLEAGG-YRVREAETGAQGLHEI-----DGIILDLGLPDMDGGEVVRRLREWS---RLPVLVLS
VRGSEDDKIAALDAGADDYLTKPFGGRELLARVRAILRRV
>H8MXM4
ILVVEDDAEIRAFIADILAPS--YRVLEAANGEEGVRRA-----DLVVSDVMMPVQSGLNLLVQLRAHAQTVDMPVILLT
ARQEVAAKVEALGAGANDYLGKPFSPRELLARVETQLRLR
>A0A1M5JSQ8
AIIVEDEYPARKELRYFIENNN-IVINEFSNGLDVLEFI-----DVIFLDINIPKLDGMLLAKTINKFS---KPKIVFIT
AYE--KYAVDAFSVEAFDYILKPYSEDRIIMMLKKLENIK
>A0A1M7N0G1
VLVVDDSPETLGFLTQALENSG-LTVLVATSGKGALAIT-----DMILMDAVMPGLDGFETCSEIKARAHLSHVPVIFMT
GLSETEHVVHALESGGVDFLTKPINIDELQARIRVHLANA
>A0A4U0ZLP9
ILLVDDDISVLRMEKRLLERYG-YTVEMKEKSLEALQEI--DRYDLLITDLTMPGITGDRLTRKVREV---STMGIIICT
GFSETMTPERASAIGAQGLLMKPVGSLEMAKMVREVLDQR
>A0A1H8TEQ4
ILLVEDERKLLESLSYLLKKNG-YLVDTAQDGETGIEKA-----EVLILDRMLPGMDGVSLLREIRSMG-L-DTPVIFLT
ARDNAEDRVEGLDAGADDYLIKPFFADELLARLRAL----
>A0A0S6VWI4
ILVVDDSRLVCRMVKEGLERAG-FQVVTAKNGRIAYELI-----DLILSDLDMPVMNGFELCDTLQASLEYNTIPFVVMS
TISDRAHIKRIIRRGAVSYIVKPFNMDQMVILVERILSDQ
>A0A6H9YTL7
VLLVDDERLIRAGLAAIINAED-LVVGEAADGADVPAEV-----DVILMDVRMPKLDGIQATRRVMENP---PPRVIVVT
TFENDEYVYDALKAGASGFLLKRTRPEEILHAIRMVA---
>A0A1V4CK56
VLLVDDEPQALKWFARSYGDE--FDVRTAASVRQALELL-----AVLLTDYRMPERDGVALLAEVRERH---LVSRLLMS
AYADKDVAMAAVNLGVGRILEKPLDEPVTRRALREALAAC
>A0A0U3EET3
ALIVEDEPSIRRFVRMALEAEG-WQVHECETVRQGLVDA-----ELVILDLGLPDDDGINYLKDLRAWS---GVPVIVLS
ARTNEADKIAALDAGADDYLTKPFGVGELMARVRVALRRS
>A0A1I4VKP4
ILVVDDDPAIRSVIIFALEKAG-HRTHAAGDGREAVSLF-----DLIVLDIGMPEMDGFAACREIRKAS---EVPILFLS
ARDEEIDRVLGLELGGDDYVTKPFSPRELVARVAAILKRS
>A0A0Q8RBA8
ILLVDDNVDALNGVSHYLRQRG-HDVQSTSDPVEALQIA-----EVAVLDIGLPVLDGYALAKELRKQANLQKLPLIALT
GYGQPKDVENSRRSGFTAHLVKPVLLHDLDRAIAS-----
>A0A4R6MYS5
ALIADDEPLLRDSLERALAAWE-LVVARARNGRETVELF-----QIVFLDVHMPGLSGVEAARQLAR------AQLVFVT
AYE--QYAVQAFEQGALDYLVKPVESARLRDTVQRLQERL
>A0A1V9FE21
ILIVDDKVNNIYALEQILNQPG-RNLISVTSGNEALKIA-----DLIILDVQMPGMDGFEVAQILKSNKRTSETPIIFVT
AELKDQKVLKGFEEGAIDYLAKPLNPEITEAKVNVLLQLH
>A0A7G9STD9
ILYVEDSRVVAVATKRMLERQN-MQVLHVLSVEDALEHL---GADLVLSDVYLKGINGHDLLAQIRTAFGYRRLPMVMMT
GDDNRDNQASLLRDGANDLVLKPIEERLLVTKVLFQLRL-
>A0A2Z4FQL4
ILIAEDSSLFITVLSELIESED-MLVGLATNGAKAVELC-----DLILMDIHMPVMDGLTATGRIMATC----TPILVVT
ADPHRDLSFKALSAGALDLVSKP-----------------
>A0A840YY00
IFFVDDNAELREANVQALDLEG-LPARAFADAQSALNAI-----GIVVTDVRMPGMDGLEFFGRVREID---EIPVILIT
GHADVPMAIGAMRNGAFEFLTKPFAADHLAAAARRALKTR
>A0A512BM31
ILCIEDEDDLRSDLAEELVSAD-YNVLQAANGSEALALL-----DLVLCDITMPGLGGYDVLKAMREQGGLADIPFIFLT
ALAERNDVLVGKQAGADDYLVKPIDYEILLATVSARLNQ-
>A0A5Q2RP56
ILVVDDDRAIRESLGRALTLEG-YEVDLAADGAAALESL-----EAVVLDVMMPNVDGLTVCRVLRAEG--NRTPILMLT
ARTETAERVAGLDAGADDYMPKPFDLDELLARLRALL---
>A0A852TU34
VLIADDEPLVRRGLRAIVDSED-LVVGEAEDGVVAVEAA-----DVVLMDIRMPRIDGIHATQLLGRVG---GPAVLIVT
TFENDDYVYGALRCGARGFLLKRAEGEQYADAIRTVH---
>A0A6N7ZY22
ILIVEDDPEIGALMQRHLSENE-WRVSLAANAAEMDRKL-----DLLILDVMLPGEDGISICRRVRASS---PVPIIIVS
AKGDDIDKVVGLEIGADDYLPKPFNPRELTARVRAMLRRM
>Q2RQ85
ILVIEDDKEVAAHLLKGLREAG-HVADSVADGRDGLFQA-----DLLIVDRMLPNVDGLTIVRTLRASG---TVPVLILS
ALGEVDDRVKGLRAGGDDYLVKPFAFAELLARIDALTRRT
>A0A517T6U1
ILIVDDEADVRELLSRALINNE-FDCITAENGQQALDII-----DIIITDICMPVMHGHSLITQLLGLP-TLASQIIVLT
GLQDPRLEADLYRRGVKAVFYKPADFERFAETIRRLFD--
>A0A371B087
ILVIDDEKEIVELIKKGFEEEK-YDVLTAFNGRDGLKIL-----SLVILDIMMPGINGMEVCNRIRSFS---NLPIIMVS
VKSQEQDKISGLLKGADDYMTKPFSVAELIARATSQIRRF
>A0A1H7TIE2
ILVVDDQRNMRATTALLLRAAG-HTVSEAATGEEALGLL-----DLLLTDLKMEPMDGLTLLKRALEVA---RLQVILMT
AFGSIESAVEAMRLGAYDYVTKPFKESEVRYRVERALERA
>A0A2Y9AFU6
ILVVDDHRQIRESVTRFLEKNG-MRATAAKDAVEMDARL-----DLLVLDVMMPGEDGLSVCRRLAGQS---SLPIIMLT
ALGKETDRIVGLELGADDYLPKPFNPRELLARIKAVLRRS
>A0A1W6ZRD7
ILVVDDYNTMVRIIRNLLKQIGFQDIDDASDGTSALRRLRERPYGLVISDWNMEPMTGYDLLKEMRADPQLASVPFIMIT
AESKTENVIAAKQAGVNNYIVKPFNAQTLKAKIEAVFA--
>A0A081MYX3
ILVVDDHDEIRDLLGRYLGQHG-FQVSLADGGQQMRQVL-----DLVILDIMMPEEDGLSLCRYLKDNG---GPPVIMLT
ALGEETDTIVGLEMGADDYISKPFSPRELLARVKAVIRRM
>D5BP13
ILVIDDDERLRDLLRRFLEESG-FRVTDAANASEARQIL-----DLLIIDIMMPGETGLEFLQELRKKD---NVPVLFLT
AMSETEHRIEGLETGADDYMSKPFEPRELVLRIKRILERK
>A0A7G1GY09
ILIIDDEVELAQYYAAILEEGG-MDTKILNNPLNAFDAL-----DLILMDKYMPQYNGDILAKAIRQMDDYFSIPIVFLS
TETDIDKQMNAMRMGGDDFLAKPVNPEILISSVSIRADRM
>A0A437QP54
ILIIEDETAVVTLLRYNLEREG-FEVDVALDGREALMAV-----DIILLDWMLPEVTGIEVCRQLRRKPVTKSLPIIMLT
ARGEEADKVRGLDAGADDYVTKPFSPAELTARVHALLRRA
>A0A1E5QD56
LLLVEDDESLANILLEALVAHH-YTVNAAMDGLTAWNLV-----DLLLLDIMVPKLDGISLCRQIRTAG-Y-QMPILLLT
AKDSSSDRVLGLEAGADDYVVKPFALQELIARIRALLRRS
>A0A3N7FE79
VLIVDDSASIRATVSIALKGAG-YNVIEALDGNDALYKL-----NLVISDVNMPGMDGITLLKRLREGPATRFLPVIMLT
TEGSDDKKNQGREAGAKAWVVKPFDPVKLLDAVAKLI---
>D6U5Y3
ILLVDDDPDVLRAIERDVRRHG-YRVLRASSGAQALDIL--EPVALLLTDQRMPEMDGVEFLEQAKELS---QAKRALLT
AYADTDAAIRAINSGIDYYLVKPWDPPELYPVLQDLLD--
>A0A2T1DU20
LLVVEDDPVQAQSIRALIGNGD-VSTTIVGTGAAALATL-----DCVVLDLGLPDMTGFDLIEQIKQQPEFLRLPIIVYT
GRELTQQQETQLRRLAETIIVKDRSPERLLDET-------
>A0A364XVL0
VLLVEDNDINRLYAKSILKNWQ-CYIDVAENGLVAIEKI-----DVVLMDVQMPVMDGYEATKAIRMMDHSSDVPIIALT
ANATVSDVEKCFAAGMNDYLPKPFTPEDLY----------
>A0A1G8XRE6
LLIVDDEKIMKEYIKFVIEKLD-IEVFEASNGEEAIEMA-----QGIFMDIKMPRVDGLKGAEIIRKEL--PQAKIIFLS
AYDNFDYVQKALRLGAYDYLLKPIAPKDLKEMLKNLMDL-
>V6F1G8
ILIVEDEPALAFRLQQALEAAG-FAVDTAYDGENGWHLG-----DAAVLDLGLPKLDGISVLSRWREAG--RDLPVLILT
ARGRWSEKMQGFNAGADDYVTKPFEMDEIVYRLRALIRRA
>A0A4V2YHA5
VLAVDDERPALEELTYLLRKDR-VRVSCAGDASSALRDL--ERLDAVFMDIRMPGLDGLDFTRLLTGFA---PPHVVFVT
AHD--DCAVTAFELGALDYLLKPVRPERLAESVRRVAG--
>A0A267MM36
ILVVDDDRNIVRMISEFMKINN-IKVIEGFSGKDALALM-----QTIILDINMDDINGLEVCREIRKK---YNVPIIFLS
AKTSQYDKVLGLGIGADDYVTKPFDPLELVARVKAQIRRY
>A0A517Y013
ILIVEDERGLTQTLSWYFTREG-FEAVVVHDGAEGLRKA-----DVILLDVMLPGMSGLDVCRELRGGERTKDIPIIMLT
ARSEETDQVEGFARGADDYVTKPFSNKVLLQRVKAVLRRS
>A0A562BD51
ILTVDDIASNLAALDAVLSRPD-VQLVHASSGAQALELL-----GLAILDVNMPGMDGFELAELMRGSTRTSHIPILFLT
AAGYDSQTFKGYASGAVDFLYKPLDANILAAKVDVFVQLA
>Q5P919
IYIVDDDEALRDSLVWLLESSG-YRAVAFESAEQFLAAY-----GCLVLDVRMPGMSGFELFDELRRQS---TLPVIFIT
GHGDVPMAVSAVKKGAVDFIEKPFGDRDMLGLIEGCLAAE
>A0A542ZBP1
ILVVDDDAALAEMLQIVLRQEG-FDSEWISTGDGALEAF-----DLVLLDLMLPGRDGVDVCKDIRAES---GVPVIMLT
AKSDTLDVVAGLEAGADDYVAKPFRAKELVARIRTRL---
>B2FIU5
VIVVDDDASIRDAIADCLLLHG-YQVRVAADATALDVLL-----DVIILDWMMPGEDGLSVCRRLQAR----AIPILMLS
AMGSAPDRVIGLEMGADDYLAKPFDPRELLARVGALLRRQ
>A0A0K1PPH9
VCIVDDDAAICDAIAALVRSEG-LNVETFASAQEYLGR------ACLVLDVELPGLSGLELQRELTRAG---QVPIIFLT
AHATVPMSVEAMKAGATEFFTKPLDADRLLAAILRAVETD
>A0A656HJI7
VLVVDDEEYARARIKGLLASQD-YICAEAENGVDAVLMT-----DIVLMDISMPGMDGLEAARHISGMD---PPAVIFTT
AYG--EYALEAFSTKATGYLMKPIRQEQLLQSLEQARSLN
>A0A7C9TKW7
ALVVDDLPEAREVLRERLALLG-WRTAAADSGLAALTAV-----ALVLLDWRMPGIDGLATAQRLRDRT-LERCPVVLVS
AVGTLPATSLLREHGIAGVLPKPVSPSQLHDLLIT-----
>A0A372EIQ0
VLVVDDSNTIRRSAEIFLKQGG-HEVLLADDGFDALAKI-----DLIFCDILMPRLDGYQTCAIIKRNARFASIPVVMLS
SKDGVFDKARGRMVGSQDYLTKPFTKDQLLQAVQQ-----
>A0A1E5QKN7
ILLVDDNADMRDYLQRLLSQR--WQVETAPDGAIALNCI-----DLVLTDVMMPGIDGFQLLNILRADPLTQGIPVILLS
ARAGEEATIEGLVAGANDYLIKPFSARELIARVETQLQMS
>D6Z497
VLVVDDSAVVRKVFTEELSRED-IVVATAPDPYVARDKI-----DVITLDIEMPRMDGITFLRKLMRYL----LPVIIVS
SLTRESLALEAMEIGAVEVISKPDMSAQLAEKIRAA----
>A0A0D8J478
ILLVEDESNIASFITTVLRANQ-YEVKRAATGEEALMMA-----DLIILDLGLPDIDGQKVLSTVRSW--T-QTPVIVVS
ARSHERDKVESLDLGADDYITKPFGTSELLARVRTALRHS
>A0A1Y6CBU8
VLVAEDNTANQELLKVIFKSFS-LSFEIANDGQEAIDAL-----DLICMDCQMPNMGGIEATRIIRSHETWANIPILAMT
ANATRQSISECYAAGMNDYLAKPMDKTQIQNLLTRWL---
>A0A1M6AT87
ILVVDDVAINLRVFSVLLSNTD-ITVDTAISGTEALEKI-----DIIFIDHLMPGMDGIELKRLIDSMEDNSNTPLVMQT
ANAVVGAKEEYERLGFTDYIAKPIKEEELRKLIRKY----
>G2E9C5
ILWVDDEIDLLKPHILFLEQKN-YKVTPCTSGTEALEIL-DKNFDIVFLDENMPGLTGLETLHEIKEKR--DTLPVVMIT
KSEEEYIMEEAIGNKIADYLIKPVNPNQILLSLKKNLDHS
>B2JBG7
ILIIEDDERIAKPLAEDLKHQH-HVVDIACDGIEGWEYA-----DLILLDLMLPRLDGITLCKRLRASN-Y-NAFILMLT
ARDTTPNKIIGLDAGADDYLVKPFDLEELAARIRALSRRS
>G8X0G3
VLVAEDQSAVRAGLVMILRAAG-IVAGEAADGEQAVRLA-----DVVLLDIRMPRLDGVAATGRITSEG----ADVLVLT
TFDLDEYVFGALRAGAAGFLLKDTDAAALVEAVRLVA---
>A0A1C0YI00
ILLVDDDSRNIFALKQALEQKG-ATIIEAGNGVEALEKLET---DIILMDIMMPEMDGYEATRYIRQQLQL-DLPIIALT
AKAMKQDREKAIAVGASDYVTKPLNLEQLFSVLTVWLAKK
>A0A2W2AS65
VLIVEDNSKHAKALAYFLETYN-INSEIRHNVADSVDAL-----DCVILDMGIPTQKAYDMLEEVKKKPGMENLPIIIFT
GKSLSLSEEQRIKQYADSIVVKAHSYQRILDEISIFL---
>H8GLT8
ILIIEDDLQTRRFLKSSLNHRG-WRTVDADCAKTGLALL-----DLVILDLGLPDMDGIAVTRRLRQL---SDLPILILS
ARSQEQNKIMALDAGADDYLTKPFGSGELHARLQALLRRV
>A0A1V9EUY9
VLVAEDNEINQKLIEFVLRKAG-GTVTIANNGEEAIQLL-----DLIIMDLQMPKMDGYATTYYIRNNLRLK-IPIIAMT
ATAMKDEQWQCLHAGMNEYMTKPFEFAELYKRIAHL----
>A0A1X9N9D3
ILLADDDPRMLDSLSSLLRLYD-YQVETALGGQNAINRL-----DLVLLDLKMPNVTGHDVMNFMSQNN--INTMTIVVS
GETSMDDISKALRHGAYDYLKKPYVPEELTATVNNAVRKK
>A0A7W8IF82
VLIVDDSSFIREYLRHLLGRMD-VVCEEAKDGSDALAVL---SFDLMLLDVNMPVMNGLECVKKLREAKLGPEMKVMMVT
TEADHSFITTALDNGADEFLMKPFTPESLREKM-------
>Q2LR58
ILVVEDSITSRTLIRNILEFAG-YRVKTAVDGIDAMTVL-----DLVVSDVEMPRMNGFDLTARIRADKKLADLPVVLVT
ALESREDRERGIDVGANAYIVKSFDQSNLLDVIKRV----
>A0A2T0WXR7
VLVAEDNKTNRILVEKFLSGHG-LDLHFAEDGVQAHEMA-----EVVLMDMSMPRMDGMDATRRIRKLSI-PQPYIIALT
ANALQDDRDICIEAGMDDFLSKPVRKVDLLRRLSDILE--
>A0A085EX86
VLVVDDSLTVRELERKLLDHHG-YEVEVAVDGIDGWNAV-----DLVVTDIDMPRMDGIELVTLIKKDSGLRNLPVMIVS
YKDREEDRRRGLDAGADYYLTKSFHDETLIHAVADLI---
>A0A369CJJ2
VWVIDDDRSIRWVLERALSQAG-MDVRSFEEGGSVMAAL-----DALLTDVRMPGIDGIELLEQVRRRF---DLPVIIMT
AHSDLDSAVAAYQGGAFEYLPKPFDVDEAVELVRRAVQHR
>A0A7Y8GY98
VLIVDDETLARSRLRTLLGDCR-TIVGEAANAVQAMEQI-----DLVLLDVHMPGVDGMALAASLRQMA---PPQIIFVT
AYA--EHAVQAFDLEAIDYLTKPVRLERLQQALQKAQRLR
>A0A7X0RKR8
LLIVDDDPHIRELVRLFLVNEG-FDVREASDGVEALKLM-----DLAILDVMMPNMDGWELCKQLREHY---DIPLLMLT
AKGETSQKVKGFQLGTDDYLVKPFEPAELVVRVKALLKRY
>A0A6V8MJU1
VMIVDDNPTNIELLSESLGDD--YEMVFATSGAEALELI-----DLILLDVMMPGMDGYQLCAVLKGDAGTRDIPIIFVT
AMCQEEDEIRGLELGAIDYVTKPISPHIVRARVKNHLELK
>A0A5N1J4F7
VLVIDDESDLLFAVKMLLKTEV-KEVVTEKNPENLLSLL-----DVIFLDMNFTGNEGFYWLQKIREKD---EVAVIMIT
AYGDVELAVRALKDGATDFILKPWRNEKLIEALANACEKK
>A0A0U2U2R6
VLVVDDKPQNLLAMKALLGDPD-LQVLTADSGPAALELL-----MLALLDVQMPGMDGFTLAELMRGTERTRHVPIIFLT
AGAREAQSFKGYEAGAVDFIYKPVDAHVMRSKVAVFADLH
>A0A556QGM7
ILMAEDNNVNQRVAQLTLRRLG-YEVEIVSDGAEALGAL-----DVILMDVQMSGMDGLEATRRIRALPQHNHPWIIALT
AGAFEEDRLNAFRAGMNDFLSKPLRVDLLHAALGRAWQAL
>A0A4R1KF30
ILVVDDSGFARRALIKLIQLEG-WEVTDTGDGKQAVSLF-----DLVFLDLTMPDVRGEEILEEIRSFD--RTSKIIVVS
ADIQQKTRENVMALGADYMVNKPINAEKIAQALTTVM---
>A0A369Q4Z6
ILIVDDEKDIRDLVAGVLSDEG-YDCRTAGDSETALRMV-----SVILLDVWLHGMDGLEVLDAVKLRE---ELPVIIFS
GHGNIDTAVSAVSRGAMDFIEKPFEAERLLLLVARATETE
>A0A4V2VR49
MLVVEDHTGLATNLLEFFDDSR-YILDFAPDGLTAIHLI-----DVIVLDIMLPGLSGFEVCRRIRNDIH-CSTPVIIMT
SKDQLHDKEQGFAVGADDYLVKPFNLRELQLRVEALYRRK
>A0A0W1KKG4
ILVVDDDPAISEMVAILLETEG-YVVSACAHGDSVLPLF-----DLILLDVMLPGMDGVSVARALRDE---SDVPIIMMS
AKTDSVDVIAGLEAGADDYVTKPFENSVLLARVKA-----
>A0A848KMT5
VLIVEDEESLADPLAFLLRKEG-FEVTVAGDGPSALAEF-----DIVLLDLMLPGMTGTDVCKALRTRS---GVPVIMVT
ARDSEIDKVVGLELGADDYVTKPYSARELIARIRAVL---
>A0A840RVU3
ILLVEDDTMIGEAIQAALKDAS-YAADWVKNGQTALNTL-----DLVLLDLGLPGKDGLEVLTSIRAKD--NPVPLLIIT
ARDSLDDRLRGLDGGADDYVLKPFAMAELLARMRAVLRRK
>A0A840YMP2
VLLVEDNNQVGDFARQILEDMG-YVATWAPNAASALHLL--GRFDVVFSDVVMPGMDGVELGHEIRRRW--PSLRVVLTS
GYS--HVLAN-GGAKDFELIQKPYSAEGLSRALR------
>B5YK16
VLLVDDEVEFVKTLAKRLEMRE-LKPDTAYSGEEAIKYA-----DVIVLDLRMPGMDGIEVLRQIRQAY--PTTQVIILT
AHGTEKDKEEAEKLGAYEFLRKPVDIETLMDKIKGAYQRK
>K6DJD0
LLLAEDDKRLGNLVVHMLKKEK-HQVDWVQNGEDALLFA-----DLIILDWMMPKKDGITVCKELRSYG-Y-DGAILMVT
AKDGLEDRVKGLDYGADDYIVKPFEFAELFARIRALQRRI
>K9T3H0
VLLVEDDDLVAQMLVKTLADQH-YTVDVATDGQMGWELT-----DLILLDVRLPKIDGITLCRRLRSQG-L-RTPIFLLT
AQDNITNKIMGLDAGADDYLTKPFEVEELLARMRALLR--
>A0A6F8VFI4
ILVVDDDPGNLDALGSLLQPH--YDVFAAPSGARALQIA-----DLILLDVSMPEMDGYDVLVRLRDNPVTRDIPVLFVT
GMDSIEDEQRGLELGAVDYIAKPYRPLIILARVQAQLELK
>A0A4Q7NT49
VLVCDDSPMAREALRRGVAAVG-IRVAVAGSGEEALARW-----DLVLLDVRMPGLGGIEAARRILAAD---TTSIIMLT
MAEDVDGVARAVAAGVRGYLVKDASREEIAATVTSALSD-
>C0QC76
VLLVDDEREFVQTLSERLLMRE-MSSAVAYDGESALNIV-----DVMILDLKMPGIDGIEVLRKVKASK---GIEVIILT
GHGSEADKKVCMELGAFAYLHKPVDIDLLSKTLKLANEKI
>A0A1E2UQH9
VLVVEDNPVNQAVVKKMLEKAG-LSPVTSNDGVEAMDAL-----DVVLMDCQMPRMDGYEATEAIREREQLMRTPVIAMT
ANAMAGDRERCLAVGMDDYLSKPVKPSQLENMLRQW----
>K4LCR1
ILVVDDEDVIVKLVSYNLKKEG-FEVITAGDGQEAWEKI-----DLVILDVMLPGMDGFSLCRLLRQEK--MMTPVLMLT
AKDEEIDRVLGLEIGADDYLTKPFSPRELIARVRAILRRT
>A0A5C1A6Z6
VLVVDDSVVTRKLVSDALAADP-LEVGVAGNGRIALRML-----DAVILDVEMPGMDGLAALAELRKTH---KLPVIMFS
TLTDRAATLEALAKGANDYVTKPANAGSLAAAIQHVQDQL
>A0A2N1KKH8
ILVVDDNEDLLKAARLLLKQHF-TRVDTEKNPENLPTLL-----DVIMLDMNFSGTEGFFWLDKILKID---AAIVLLIT
AYGDVEMAVRAVKSGATDFILKPWSNEKLLATLFSALSLR
>A0A1G4SHL6
VLIVDDSKLARMAIAKAMNKLD-WARSEASNADDALALA-----DIALLDFNMPGRDGLQLASELRDLM---GIAMAIIS
ANHQKEIIAQAHDVGAI-FLSKPLTEDELGQFLAQVQ---
>H2BQW4
ILWADDEIDMLKPHIIFLESKN-YKVTTCRSGMEAIEKI-KENFDIVFLDENMPGLTGLETLFEIKEKH--ADIPIVMIT
KSEEEFLMEDAIGSKIADYLIKPVNPNQILLSLKKNLDHS
>A0A843SHB3
VLAADDVPQNLELLTLLMNKRG-HTLERAGDGAAALRMS-----DLILMDMQMPQMDGLAATRAIRAREQTPAIPIVAMT
ASVLAAHREAAAAAGMNGFASKPVDWYALSHEIAR-----
>A0A371BEU2
ILIAEDEAVIAVLLAEVLTDLG-HDCAIASTADETIAAA-----DLMIVDPGLRDSSGVDAVLQATAE---RAVPHIFMT
GD--LARL-KSEKPEAI-IIQKPFDEADLIAAIDRVM---
>A0A7H0VDV0
ILIVEDEPMIAESLAEMLELMD-HTLSVAESGEEAVMQL-----DLMLLDIQLRKMDGVELARLIRQKY---HLPFIFTT
AYADEETLNRAKAEGPYGYIVKPYGVKDIMAAIEVAMSNY
>A0A368X8G0
ILVVDDEPRSREGVKKTISAIG-FDVLTANDAKEAIQLI-----NLLITDIRMPEMTGLELLKVLKENQ--DDPVVIIMS
AYSEFEYAHQALQLGVVNYLLKPISKEKLMEAIEKAINV-
>M1NA64
ILIVEDSPVMQRLLAKLLEKQD-YTVLTADSGEIGIEHA-----DLILLDIILPEIDGYKVCRQLKGDHRTKNIPIIFIS
TLDSPRDKVEGFEAGGIDYITKPFQPSEVLLRVRTHLRIQ
>A0A1W1H731
ILIVDDMRQIRNILRFSLKKEG-FDVVTADSGQAALDYA-----DLVLLDIMMPKMDGYEVIKRLKKDDRTKNIPVIFLT
AKAQVKDVVNGKAMGADDYVVKPYKFGVLHQKILDLL---
>A0A1I7KPA8
LLIVDDEPNNLAALNRTLRREG-YRVLTADSGREGLRLL-----QVIISDQRMPGMSGSEFLGIVKDLY---DTIRIMLS
GYTDLAAVTESVNQGVFKFMTKPWDDANLRKTIRDAFQRY
>B8EQX7.1
VLVVDDNLPNVKLLEARLSAEY-YEVVTASNGADALAIC-----DIVLLDVMMPGMNGFEVCRRLKADTLTAHIPVVMVT
ALDQTSDRLMGLEAGADDFLTKPIDDVALIARVRSLARLR
>A0A7G8BSA7
VLLVEDNPDDAFLLDRHLRRNG-PEMIRVETEPEMLQQL----PDIVLADYNLPSFSGPAALKLLHSTG--FDIPFIMFS
GAVSEETAVNSMRSGAHDYVSKQN-LARLIPAIERELAEA
>U5QBX0
ILLAEDSPTSRRVALQLLKRLG-YQADAVGDGRQVLTAL-----DIVLMDVQMPELDGLETARQIRREWDLPAPRIIAMT
TSSQPADHDSCFAAGMDDYLCKPIRLESLRSVLQR-----
>A0A2C9A3F8
ILLAEDEARISSFVEKGLRAAG-FTTVVAATGPDALEHA-----DLLVLDIGLPGFDGFEVLRRLRAAR--VELPVIVLS
ARTSADDTLASLERGANDYMPKPFRFDELLARIRLRMA--
>Q3B444
VIIVEDDHDLRESIIKYLKLKG-FDVVGVGTALNFYAEV-----AVAILDLALPDQDGLVIAKFIRANS---RMRILMLT
ARMTLDDRLAGYESGADIYLVKPVDFRELAASLESL----
>A0A2S1XM98
ILVVEDTEDLADAIVHRLRKLG-YAVDWAPTGDEAEELL-----QLVLLDIMLPGVDGQTLLNRLRQRR--DATPVLVMT
ARSQVNVRVDLLDLGADDFIVKPFDLRELEARCRALLRRS
>A0A3E0HA15
ILLIEDDELIAGLVRLLVERLG-HELVWAPDGEAGKQML-----DIVILDILLPYLDGFALLKALRGDPKTAELPVLVLT
GKTSEADIARVVEAGANDFLAKPFQPNELSQRLTRLL---
>A0A1Z4RUJ6
ILVVEDNDDLLLLFRLVLESAG-YQVATVNNGQDALNVL-----KLILMDVMMPKISGLEVARRIKEQLRFHSLPILLVS
GIDQ-IQEEQLVDSRADGILYKPFDLDDLTSRVKSLISKS
>A0A0K2GDS0
VLIIDDNEVDRYTFRRYLEQAD-YEVHEAANGKTGLDLA-----DCVLLDLKLQSESGYEVLYELVG-PEPPKVPVLMLT
SLGGDALQRGAEMLHASGYLIKGTDAAALDQTIRRAV---
>Q164L9
ILVVDDMSTSRGLITQALDAFGVRNVTTAENGRDALKSI-----HLVISDYNMPEMDGLQLLHQLRGSPKTKGVGFILIT
GRAEQQIIDHGKKLGMNNYLKKPFEPSGLRNCIEAVV---
>A0A7W5Z2R0
VLVVDDDRRLRSLLSRFLTGNG-YRVTVAANAAAAESTL-----DALVLDVMMPGENGFDFARRWRQKS---AVPILMLT
ARSDGADRVTGLEIGADDYLGKPFEPRELLLRLANIIKRN
>A0A839NAC2
VLVVDDDFRVASVHASYVSEVG-LEVAVAHTAVDALRAV-----DLVLLDNYLPDQPGLELCAQL------ESCDVMMIT
ADGAAESVHAALSAGAVNYVVKPFRAEQLTRRLKAWQRYR
>A0A1L9AYP2
LLLIEDDPQLGAQISGCLERAG-FEPTW-------WTVG-----RLVILDLMLPGTYGLDILRELREGS--SDVPVLVLS
ARNDTADKVRALKLGADDYMTKPFWPEELVERVRARL---
>A0A376DCE0
ILIVDDHPINRRLLADQLGSLGFTQVNTACDGVDALGML-A---DIVLTDVNMPNMDGYQLTERLRQQG--RTLPIVGVT
ANALAEERQRCIEVGMDSCLSKPVMREDLLAALSGY----
>F0QCB6
ILVVEDDPRVADFLQRGLRAEG-YGVQMARTGPEGLELA-----TLLILDVMLPGMTGLDLCQSLRAEG--GQVPVLMLT
ALSSIEDKVAGLKLGADDYLTKPFAFEELLARIEALLRR-
>A0A518GE46
ILLVDDSIVLRDRLALAFQERG-FRVAVASCFDEAVLAF--T--DLAVLDLRMPGKPGLVLLQELKRLS---ETQFLILS
GFGSIATAIDAIRLGAANFLPKPADADDILTAFA------
>A0A0L8V7A3
ILIVEDEQAMLVGLRDNLEFEG-YQVETADRGDDGLKKL-----DLVLLDVMLPGLSGFDVCKKARAQG--IETPIILLT
ARGEELDKVLGLELGADDYVTKPFSLRELLARIKVILRRT
>A0A368NH85
ILLVEDQPVPRQLLLQLLERLG-VQSWQAEDGKQALQLL---LFDIILCDLQMPNMDGLEFIRHLGQRS-F-HGGLILVS
AESDMLLHSMATEYGVFGTLAKPVQPSQLVPML-------
>A0A1I7I8U6
VLVVDDSLNTREIEKDVLQAYG-YHVTLAEDGVDGLRKA-----DAILTDVEMPHMDGFTLTARLREEDRYRDTPIVIIT
SREKEEDKRRGMQVGADAYIVKGFDQNNLVETLRALL---
>A0A1V4CFV7
VLVVDDNLTNLKVASAMLNRLG-YPHDLRDNGLRAVEAV-----ALVLMDSHMPEMDGAATTRQIRERL--AAPIVLGVS
ASSLPNDRTRCLEAGMSDYLAKPLELHTLGQALQRWI---
>A0A1C7IDQ3
LFIADDEIDVREGIRYLLDSQG-FISGEGKNGQDTLEQI-----DVVLLDIRMPKLSGLEVIKQSKEQG-F-QGKFIILS
GYSDFSYAQEAIRYGVTCYLTKPIDEDELEKAVLDARASV
>A0A0S9N3W2
VLLVDDNVLNQEVAVGLLEDLG-LVVDLASDGREAVDKV-----DLVLMDMQMPVMGGVEATTEIRHTLG-TDLPIVAMT
ANAMQQDLDRCRDAGMVDVVTKPIVPELLWAAILQWTRR-
>A0A0L6CPP3
VLVVDDERALAGMISNYLDRAG-HDAKMVHTGDEAVAIA-----DVMVLDLGLPGLDGVEVCRQVRTF---SDCLVLMVT
ARGGETDTLIGLSVGADDYMTKPFSVRELVARVGVLLR--
>F3KTT6
ILVIDDSPEIRLLATVLLEREG-YEVSSADNGEDGVKRA-----DLILLDVMLPGMDGYEVCRWLKQSEALRDIPVIFMS
AQDDVPAQTQGFTAGGADYVTKPLSVPVLLARVRTHVALH
>A0A1B3M051
VHLIDDDQAVRESLALLIGTVG-LRVQPWSDPQAFLNTF-----GAIVLDVRMPGISGLSVLDTLVAQG---DQPVIMLT
GHGTVDMCRRAFKAGAAEFLEKPVNDEALLEALQNAVRQH
>A0A4R6TW12
LLIVDDDPDIVNLIAIYLQNEG-YEVSKAYNGEEALALL-----DLIVLDVMMPKLDGIEVTRRVREK---QDLPILMVS
AKAEDMDKIMGLMTGADDYMIKPFNPLELVARVKSLLRRS
>A0A127F947
ILILDDDATVLRILSGVLSSAG-HVCHESTNPDTALATL---QITVVLSDYYMPEMNGLEFVQHVMALD--PTPYVLLVT
AQPSIQMVVEAMRLGVCDFLSKPTTPAEIVEAIGRVKQRA
>E4Q3Z4
ILVVDDSPVVKKIVTTTLAKKG-FEVKEALDGVAALEVL-----DLVITDLNMPKMDGLQLTREIRKNPTYKRIPIIMLT
TNPSE--EQKALEAGANLYLKKPVTSEELISHVQKFL---
>A0A4P8IGA9
IVIAEDELFMREELVSILEKEG-YETECLVSFVDAAREI-----DLVLLDLNLPGITGFEICKSIRQRS---TVPILVLT
SRDQLKDELHALGLGADEYLTKPCHKERLTARILNLLRRS
>A0A5C8NNV5
ILIVDDEQSIVTLLTYNLEKSG-FQTEAAFDGLEAVEMV-----DLIILDLMLPGMDGMEVCKQLRQEK--IEIPILMLT
AKDDEIDKILGLELGADDYLTKPFSPKEVVARIKAILRRT
>A0A7G9BLW6
VLLVDDHDDILEFLADDLQDQ--YQVFTAYDGKEALALL-----QLIVSDIMMPVMDGYELCKAIKSTIEYCHIPVVLLT
AKNTMQSKIQGLEFGADAYIEKPFSPEYLQVQIANLLANR
>A0A1M6LC61
VLIVDDAAFMRMMIKDILEKNG-FVVGEGSNGIKGVELY-----DIVTMDITMPEMDGIQAVKEIRKFD---NAKIIMCS
AMGQQTMVMDAIRAGAKDFIVKPFQADRVLEAIKKV----
>A0A429G1B8
ILIADDQAVVRAGFRTILEAED-IVVGEAADGADAVRLA-----DLVLMDVRMPVLDGIAATERLAGPG-D-PLAVLVVT
TFDLDEYVFESLRFGACGFLLKDIEPDELVQAVRVVV---
>A0A7G8BNM9
ALIVDDSSVMRKIVERALRQAGLSKVHEASSGVEALDVL-SERVQLILSDINMPTMDGLEFLRQLRSQALAPDVPVVMIT
TESSEEHVKEAIVAGAQGYIRKPFTAEQVKDRVLP-----
>A0A2G5XLS1
VFIVDDEKPIADIIEFNLKKEG-FNVFCAYDGEDAINRV-----DIMLLDIMLPKRDGMEVCREVRKKY---DFPIIMLT
AKDSEIDKVLGLELGADDYVTKPFGTRELIARVKANLRRH
>A0A6F8V8B9
VFVVDDDEAIRHSIHWLLQSVH-LTSVMFPSAQDFLSHY-----GCLLLDVRMPGMSGLDLLDHLRANH---DIPVIIMS
GHGDIPMAVRALKNGALDFVQKPFNNQEMLDRIQCALRLD
>C6BZL3
ALIAEDEFVGRKLLSTFLAPL--FVIDVAVNGREAVEAY--E--SLILMDIMMPEQDGLSALEEIRSFEKMQHCKVIMTT
ALDDPKTVIRSFDAEASAFIVKPVNREKLYKELKK-----
>T2GDR7
VLVVDDEPLNVLVLQGLLKAEG-FLVIAANNGETARELA-----DVILLDIMMPEESGFQTCGLLKLHPATLDIPIIFVS
ALTDVENKVKGLELGAVDYIGKPFEKAEVLARVRLHVKLA
>A0A1C6N2X4.1
VLLVEDNPTNQKLGVTLLERHG-YQVTVAINGLEAVQML-----DLVLMDMQMPVMDGLEATRHIREQEALGHVPIVAMT
ANVMNGDRERCLEAGMDGYISKPISAAKVLEEIARV----
>Q56312
VLIVDDAAFMRMMLKDIITKAG-YVAGEATNGREAVEKY-----DIVTMDITMPEMNGIDAIKEIMKID---NAKIIVCS
AMGQQAMVIEAIKAGAKDFIVKPFQPSRVVEALNKVS---
>A0A2S9JIU4
ILVVDDEPQIQRFLHPALTASG-YDVISAATAADAERLI-----DLVILDLGLPDKDGKEVIKTVRAFS---EVPIIVLS
ARDREVEKIAALDLGANDYVEKPFGIGELLARVRTALRQK
>A0A4S3KIB3
VLILDDEPFQLKLLSRQLANLG-LRVDTFTSGQAALALL--SDVQMIFLDLNMPGMDGVEFIRRLVDIH-Y-TSALVLVS
GEDERILLARAHHLNVLGHVNKPVQPETIRALLKRW----
>A0A327KIN8
IFVIDDQESVRHSLGELLSVFG-FAVETFPSADAFLAEL-----GVVVADVRMPGTDGIALVRELARRG---RLPVVLIS
GHADVAMAVAAIKAGADDFIEKPIDDTALVAAINRALART
>A0A5C6E0M2
ILLVEDDHDFRDSCARWMQRKG-HHVVAAASGAEALAIC-----DVGVFDMNMPGMSGIELLQRIRDDS---DLEVVILT
GQGTIESAVQAMKMGASDYLTKPCPLGDLEHHCELARERS
>A0A432MBA6
ILLVEDDIDTRSYVSAGLKARG-HCVDESGNGSDGLSRA-----DVIILDRMLPSIDGMSVLRSLRNGG---HARILMLT
ALGDVDARIEGMEAGADDYLGKPFALSELLARLNAISRRG
>A0A285PEU1
VLLVEDNEINALLAKSILTKAN-IKVSMAQSGQQALELY-----DVALLDLHMPDMDGLSLFDQMKKRDQVCSIPKVAFT
ADALQETRKTCLAHGFADFIVKPVDPQNLINTVHATAS--
>B5VU83
ILIVDDDPDNFDVVETCLIDEN-YHLHYAYSGQDALSVI-----DLILLDVMMPVMDGIEVCRRIKAMGEWKGTPIIMVT
ALSSTESLAECLGAGADDFIAKPVNGLELLARIRSMLRIK
>A0A1B9F3A3
ILIVDDEAVQRELLKGFLEKAG-HVVFEAEDGEHAVAIF-----DLVLMDQKMPGMSGEETLKMLKEIN---LVRCIMIT
AFGSVSTAVNVMKIGADDFLEKPVDLEFLAKKIEEIEQEL
>K9X7U1
ILVVDDTITNLEIISIILTNAG-FEVTTAIDGQKALDLV-----NLILLDLMMPGIDGFETCKRLKQNQETSDIPVIFMT
AIVDTESKVKALSLGAVDYIIKPFQQEEVVARIKTHLQLR
>A0A419R663
-LIAEDDKDIADILRAYLEREG-FRTVQASDGHVALDVH-----DIVLLDITMPRADGWEVLSEIRRRG---GTPVIVIT
ALDQDLDKLQALRVGADDYVIKPFNPVEVVARVKAVLRRS
>A0A3N1NZD6
VLLVEDQRVSQMVVSGMLKKLG-CQVHVASNGKEALSAI-----DLVLMDCDMPELDGIAATERIREAEAGRHLPIVAMT
SFTADEDQDRCRAAGMDDHISKPLRYEALQGHLEQWL---
>A0A090VFY0
VLVVEDNDDLRQMVKEELSDD--FDIIEAPNGQEGYAQA-----DLIISDILMPIQDGLSMLKQIKKNAEFNNTPIFMLT
AKNSDESKIECLSLGANDYIEKPFSLEFLKWKVKNTFKTR
>A0A231UWW9
VILIDDDDDLRLSLAQGLELEG-YDVQDHADPTDALECV--E--GVVVSDIRMPGMSGIDVLKAVLAID---ALPVILIT
GHGDVPLAVEAMREGAYDFIEKPFSSQRLASVVRRGLDAR
>A0A0P1G7M4
ILLVEDNQTNQMVVRKMLERRG-AAVTVASNGQQAIDLY-----DVVLMDISMPVLTGLEASRHIRAREHLPHRPIIALT
GNAFAKDQHEAMSAGMDGFLSKPVRRDALLSAVVLHME--
>A0A7W6D1K5
ILLVEDDADLRTELAEQLDLHE-FEASQAATASEGVEAV-----DLVLMDVGLPDMDGREAVRIMRRNG-F-RGPVIMLT
GQDSDSDTILGLEAGANDYVAKPVRFAVLLARVRAQLRSH
>A0A0J1G3H2
VFIAEDEPAALEHICTIIQNKN-FVVGTAEEGKSALEQL-----DVLITDVKMPVMDGIFLIKRVKEKY---DILSVIIS
GYQEFDYAQSALHYGVCDYILKPVKPSTLQESMYMIQGRL
>A0A415DX94
ILVAEDNEINRMIICSVLEERG-CIIFEAENGKDAVSIF-----DLVLMDIQMPVMNGYAAAKAIRSSGRAAKIPIFAMT
ANAFREDVDKALASGMNDVATKPLDISLLLEKINHL----
>B5W006
ILVVDDEPDNLDLLYRTFHRE--FKVLKAESGPAALKIL-----AVIISDQRMPYMSGTEFLSLTATQY---DSIRIILT
GYTDVEDLVEAINSGVFKYVTKPWKSDELKAIVQQGLETH
>A0A140GUW9
ILIVEDEVLLRMLVVEVLTDHG-WQTIEAGSFSEGAEIL--DELSAAIVDLGLPDRSGDQLVLEIRARY--PDLPILLTT
GFADENMRARFARDSRTRFFGKPFQPEALIEALR------
>A0A0Q6G0C2
VLLVDDEEAITAALAPFLERSG-FEVRVAEDGQAALETL-----DVVVSDVMMPRVDGRELVRRLRTRD--DWTPVVLLT
QVGESFERSAALDEGADDYLNKPFNPQELAARIRAVLR--
>A0A512C1P4
ILIVDDNEDNRYTLSRRLQREG-WTVASAENGREALDRI-----DLVLLDIMMPEVNGYEVLEKLKADPRTRDIPVLMIS
ALSEIESVVRCIGLGAEDYLPKPFNPVLLRARIGASLEKK
>A0A1W1I3U0
VLIVDDIKEMRESLRSILIAYG-MEVSEACDGEEAVLRV-----SVVVMDINMPRLDGIRATVKIKQIF--PHIVIIGIS
AYATDETCQVLRLAGTATVISKDMAVNQLRTEILT-----
>A0A1M6MGT9
LLVVDDEEILLKGLKYSLEQEG-YDIDTAVDGIEAFEKA-----ELIVLDLMLPKMDGLEVCRKIREKS---MVPIIILT
AKGEDTSKVLGLEYGADDYLTKPFNILELKARIKAIFRRV
>A0A399CVY6
ILFAEDVPADAEMAKRELRKQG-IPIDQVTDTEQGFRKA---RPDIIISDYTMPGFSGLTALRITLEHS--PEIPFIILT
GSINEETAVECLKAGAVDYILKE-SLKRLGQAVSNSLEQ-
>G0L2R5
IVLADDDEDDRMLFSEAIEEIA-TQLTCFKHGQELMEHL-IALPNLIFLDLNMPIKNGMQCLKEIKSNPALRDLCIAIYS
TSSSEKDIEETFLNGANIYLNKPNNFVKLQDSVERILQL-
>U5LCA9
ILIVDDEEDMRHLIGMYLENAG-FSCRYAAGGKETLEEI-----DLILLDIMMPGEDGFSVCERVRAQY---EVPVIFLS
AKGEEWDKVKGLQIGGDDYIVKPFSPGELTARIHAVLRRS
>A0A0R0MNN3
ILIVEDNPVDRQRLEKLLSEAG-YMVATAADGVQAVASA-----DAILMDINMPEMDGFAATRALQGDAQTKDIPVLLVS
AKNQKADKAWGQMLGAKGYVTKPFSDEQLLSQVRA-----
>A1ZNY6
CLIVDDEPLALDILETYIQRIS-LLVARCNNAIEAFNLI-----DLLFLDIQMPKLTGIDFLKNINN------PKVVFTT
AYR--DYALEGYELDAVDYLLKPISFERFLRAVNKVSQ--
>B4RHJ0
VMVVDDDDEVRRLVCDSLDLLG-YEVEAAGDGPTALAEL-----DLLLLDFAMPGMNGAEVATAARARR--GGLPIVFAS
GYAETDAVRQAVGRGAV-ILRKPFEIDDLARVVREALS--
>A0A0P0D9E6
ILIIEDEAAIRRVLVKILSEET-YQVDEAEDGLVGIEKI-----DLILCDIKMPKMDGVEVLEAVKKIK---EIPIVMIS
GHGDLDTAVNTMRLGAFDYISKPPDLNRLLNTVRNALDRK
>A0A1Y4TIA9
ILVVEDDAKLNQAVCAYLNDSG-FAARGCLSAQAAYDEM-----DLIVSDIMMPGVDGFEFAKTVRQVN--RTIPILFMS
ARDDLSAKRRGFQLGIDDYMVKPIELDELVLRVQALLRRA
>A0A0X8CQM7
LLIVDDSAFMRKLITEFFSENH-IVVGTARNGRDALEKV-----DVLTMDVEMPEMTGVEAVKQLMIEN----KPVVMLS
STTTAAITMEAIANGAVDFIAKPKIKDDLIEKVIA-----
>A0A1H0BVA2
VLIIDDETSALKLFDLYLKIYG-YESLLASNGEQGLKLF-----KIVFTDIKMPGIDGIMVLKEIKRIK---ETEVIVVT
GHGDMDLAIKALNLDATDFLNKPIGKEEIEKALHRAQERL
>A0A4T0UWI4
VLYVDDNPANLKLVGQLFARRR-VDFSSAQDARQGLALA-----DLILLDVNMPQMDGYQLLDILRAERSLRGVPVVAVT
ANAMPRDIERGLAAGFAAYLTKPLDIPLFLATVDRLL---
>W0E3K7
YLVIDDFSDMRSVMRSILHSLGVTRIDQARDGNEAIGLMERRHYDVVLCDYNLGSKDGQQVLEEARHALIGVDTIFIMVT
AENTREMVMGAVEFAPDNYLAKPFTKELIKTRLAKLFERK
>I6YY85
ILCVDDDVPTLNLVKQAIESAG-FKP-VAENVSANMDLI-----DLAIIDLDMPHPNGFELIKMIKSEPRFAHLPIIIYT
GKENYQEDLKNIEGLFDDLLEKRTNIEDLADTIRQMI---
>A0A495IH43
VVVVEDEPAIADIERLYLTDAG-FTVHVARDGRTGLDAI-----VAAIVDIGLPVLDGVELCRALRADD--DWTPIVFVT
ARDSEVDRILGLELGADDYVTKPFSARELASRVKGLVRRS
>B1XYJ1
ILVIEDNEANLALVQYLLASAG-HRVLLARDGVDGVQAA-----DLVVCDLQMPRLDGYGVLQALRADPGTRDIPVVAVT
AFSMADDRERVSLAGFDGYLTKPIEPELFIGQIESFL---
>A0A1Q6CLY9
LLLVEDDITLQTQLKDQLEQAK-YSVDCADDGEIGLFQA-----DAAIIDLGLPKLDGKSLIEKIRAQD-I-KYPIIVLT
ARDRWQDKVEGLDAGADDYLTKPFQVEELLARLNALIRRS
>H8MUP1
LLLVDDSDAILALERAILSGH--YTIHTASNGREALDKV-----AAVLLDLSMPEMDGDEVLQRMKADAGTADIPVIIIS
SEK--QRAEACLGFGAEAFLAKPFRADELLLRVGEALENA
>A0A086MDG7
VYVVDDDVGVRKALSFLLVSAG-LNVRLYESAKAFLDEV-----CCIVTDVRMPGIDGLEFIRRLNARG---NVPVIVMT
GHADIPLAVEAMKTGAIDFLEKPFREDRFLEVVRFALVCD
>H5X9P8
VLLVDDEPLVRAGLRAILDSEG-LVAGEVADGALVPDSV-----DIVLMDVRMPSVDGIRATEHLMSTS---PPKVIVVT
TFDSDDYVYDALRVGASGFLLKRATPEEIVAAVRTVH---
>A0A1L3SW61
VLTVDDSRTIREMLRAALIDAG-MDVLQAEDGMQGLEVL-----DVIVTDINMPRMDGFGFIEAVRGSERHRAIPILVLT
TESVDDKKDRARRLGATGWIVKPFDPVKLVSAINRV----
>A0A3A3GSZ6
-LVVEDNEFQRRWLVAMLTNRG-ARIVEAGDGIAALALL-QQAIDLCFIDLNMPGMDGMELIRHMARSA--NPVSIILAS
ALD-PSLVFQAYGVNMLGTITKPATPEELETLI-------
>A0A4Y6UIA4
VLLVDDEEEILVALEDLLEDQ--YEIISTTDPLQALDLL--T--DVIISDQRMPALTGDQLLTRARKIS---DARSVLLT
GYADLDAVVSALNQGIQAYIHKPWDSETLRSLIAEVTQH-
>A0A2S5SQN8
VLVVEDNPVNMMIAVSMLERWG-VEVVQAQDGRQALEAV-----DAVLMDVHMPDMSGYEATSHIRRQPGNARLPIIALT
AAAMVSEQQRAREAGMDDFLAKPIDLRSLHATLRRW----
>A0A0C3RFT2
IMVAEDDPSNYKLFESILRSE--YHIVHAWNGKEAVELF-----NIILMDINMPEMNGYDATREIRKLS-T-QVPIIAVT
AFAYASDEQKIMSNGFDGYMAKPINAKQLKSQLTSILQER
>A0A553G9V4
CIIIDDDKLSTKIIQEFVEKTD-LLAGTFDSAVGAINYL-----DLIFLDIEMPEMSGIDFLKSLDE------PQVIVYS
SQE--KYAIDSYEYNVTDYLLKPVQYGRFIKAVKRARERF
>A0A368T4L1
VLVVDDDEVIRQLIAVNLQLEG-FEVHTAVDGQDCLDRV-----DVITLDVMMPRLDGWVTALRLREGH-GRGAKVVLIT
ARAQEDDLRRGREIGVDAYLTKPFDPAELIRVVRDL----
>V5WKW8
VLIIDDVPEIVELVRLILEDQG-IVCISSFNATDGLDIA-----DLILLDILMPGEDGFALCRRLKSDEATKEIPIIFIT
GKGDDESIVKGFELGAVDYIPKPFNRYELLSRVQTHLKLI
>A0A4U1I4Y5
VLLVDDDADLRDLLRTFFQQRG-IEFSVLHDATNLECRL-----SIVVLDLMMPGVDGLTALKQLRARG--DAIPVIMLT
ARAEGVDRVVGLELGADDYLGKPFLPQELLARIHAVLRR-
>A0A0N0XKY7
ILIVEDSPTQAEKLRYQIESKG-YAVRVAANGHQALALM-----NLVLSDVVMPQMDGYTLCSTIKATPQWRDVPVILVT
SLTDPKDIIRGLECGADNFIRKPYDETYLLTLIEHVLMNQ
>A0A0Q7S1C8
ILVVDDDARIRDLLRRYLTQEG-FDVLLAEDSRALNKQL-----DLIVLDLMLPGEDGLTVCRRLRAAN--DQTPIIMLT
AKVEDVDRIVGLEVGADDYLAKPFNPRELLARINAVLRR-
>A0A5K8A9Y8
IMIVDDERIIRESFFHWFQKSG-HTVETAASGAEALDKL-----DLLFVDIKMPGMDGIELLAAVKERY---ETLVVIIT
AYGSIESAVNAMKIGATDYLVKPFKPDQLSLVMEKVAQHQ
>A0A0B4RC51
ILVVDDEERIRRLLKMYLEREG-YVVEEAENGVQALDMA-----HCILLDLMMPEKDGVSVATELRET---KMTPIIMLT
AKGEEANRVEGFESGADDYIVKPFSPREVVLRVKAILRRS
>A0A6L9XZG4
VCVIEDDPDVALFMKTVLEKRD-ALVLAITDPAKALAGI-----DMVITDIEMPGISGLDLLKELRGTY--PDLPVAVMT
AHVSIDYAVSALRSQADEFLTKPIASADLVALVTRLAAKG
>I0HUF5
IAICDDQPDDLQRLVAQADRYG-IEVTGFADAAPLLGAM-----HLYLLDIVMPMVSGLELGQEIRRLD--REAQIVYTT
TEP--QFALRAYAVQPLAYLVKPVVETQLFDTLALAVAKA
>A0A3M0CH11
ILLIEDDENITELVRYNLERAD-YEVDSTADGEDGLMRA-----DIILLDWMLPNLSGLEICRRLRRDSDTANVPIIMLT
ARADEPDRIRGLETGADDYVTKPFSPKELIARIQAVLRRV
>T2GAB8
VLIIDDDDFIRSSLARCFADLG-HETLLAANLQEGLAQA-----DVIYLDLGLPDGDGKAAIDQLAATA--TRPEIIVIT
GLGDNYGAREALACGAWDYLRKPASPHQVKASLAGALHYR
>A0A2G4F5R3
IVCIDDEPDVLNSLKIELKKAI-CIIETAEGGEDALELL-----ALVLSDYIMPDIKGDELLKRIHERS---DTLTIMLT
GQADLEALSNAIKYALYRYIPKPWQNEDLKLTVVEAVHSY
>G0AHX8
ILVVDDEMGIRELLSEILGDEG-HVVTAAENAQQAREFR-----DLVLLDIWMPDTDGVTLLKEWRDGL---TMPVIMMS
GHATIDTAVEATRIGALNFLEKPIALQKLLKAVQQGLS--
>M2YH18
ILIAEDEERISRFIQKGLRASG-YETAVVEDGVEALDLA-----DLLVLDVGLPGLDGFQVLAELRAGG--SGMPVIMCT
ARDSVEDTVQGLDSGADDYLAKPFRFAELLARVKARLRQ-
>A0A7U8C2K6
ILIVEDEPSIADNVSIALQLDG-FTSEHFILAQEGLNAL-----DLAIIDVGLPDFNGFELCKRIREFS---NIPIIFLT
ARSDEIDRILGLELGADDYVTKPFSPRELSTRVKAILRRV
>A0A1H8L803
VLIVDDTPDNLTLIAGLLKDR--YNTKVATSGATALQIV-----DLILLDIMMPDMDGFETCRRLKADPASSAIPVLFLT
AKGQAEDEVMGHKAGGVDFLRKPVSPQLLFARVAAH----
>D1C8E6
ILVVEDEPNLAQALGEYLSELG-YVVEVVAHGEQAVKRA-----DLIVMDLMMPHLNGGEAARMLRQHAHTASIPIIAIS
ALGNADELASVL--PIDALLHKPFDLDELGEAVTT-----
>A0A4R3YF19
VVLCDDDITNVMILTKLAEVEG-VHIQGFSDPRKVLPFI--GDIDLLILDLEMPYMSGFDVLKAIAQE-I-DHTPILIIT
GHQEKEMRHRALQEGANDFLVKPFDPVEVALRIRNLLNVN
>K9DDJ9
VLIVDDDALLREYLAEVLQHAG-HDTLDAGTAAEALRTI--DGIALVLLDIEMPGMSGLALARLLREE--T-TIPFMFLS
ASDDAATARAAADAGAVGYLVKPVDGAQLLPAFAAALARG
>A0A222VUB8
ILIAEDEQRIASFVEKGLRANG-FVTQVVSDGDAALAEA-----DLVVLDLGLPKRDGFAVLQAMRKAR--VTTPVIILT
ARDSVHDTVAGLEGGADDYMTKPFRFEELLARVRL-----
>A0A4R4DW86
VLVIDDDAATRDLLTRFLRREG-FAVRAAPEGVTGLRMA-----NAILLDVMMPRMDGWAVLSAVKSDPALAETPVIMVT
VVQE---RGLAFSLGAADYLTKPVQWPRLKAALDRAR---
>A0A501X0M6
VLLVEDTPINQAVTTELLELDG-HRVTLAPDGQTALDIA-----DLILMDIHLPTLSGLEVARQLRNSTCPTTTPIVALT
ANVQPDNVKRCHDVGIRVVIPKPFKQDVLYQVMAQ-----
>K9S5R5
ILVIDDSKVIRMRVRDMLPKGN-FEVLEAKDGVEGLNLI-----NLIMLDFLLPKMSGWEVFQHIQSDATLQSIPLVLMS
GRKEEVTEKLQEPFEFFEFIEKPFENKELIDAIKSAMA--
>A0A246JI31.2
VLIVEDDVRNIFALSAVLEPKG-VKVDIARNGREALERL---AVDLILMDIMMPEMDGYTAMREIRSRPDLKRLPIIALT
AKAMKDDQEKCMAAGANDYIAKPLDIEKLLSLVRVW----
>A0A543J1R6
VLVVDDDEVIRQLIAVNLTLEG-FEVETACDGQDCLDRV-----DVITLDVMMPRLDGWVTATRLRDDERTRHIKVILLT
ARAQEADKQRGLSLGVDAYMTKPFDPEELIQLVRELAQQA
>A0A317E7Q5
VLLVDDSPFFRNMIQPVLSVAG-YRVTAVEDAQQALKLR-----DLIVSDIEMPGLDGFEFTETIRREGRWRDTPVIALS
SRTGTADFERGRQVGFTDYVAKG-DREGLLEALRQTLESR
>A0A2Y9C160
VLLVDDDPMVLTTLQSYVATAD-IVVGTGEDGSQVRDLV-----DLVIMDIQMPTMTGIEATVQLRKEF---QLRIVLLT
TFDEDEFLLEALDAGAAGFLLKNTSPQDLVQSIRRAH---
>A0A4R2KJK4
ILAIDDSLTIREMVREVLSSAG-FTVTTANDGVHGVDVF-----DAVITDINMPKMDGFGVIESIRGGGVNARVPILVLT
TESGPALKDRARKAGATGWIVKPFEDEGLVNVIRRV----
>A0A1E3VUJ7
VLLVDDGQFFRDMLAPLLRGSG-YAVTTASSGQEALDLK---RFDIVVSDIEMPGMDGLELARAIRADSAWDSVPLIGLS
SQQSPRLSEASRLAGFDVLVGK-FDRRSLMQVLGNWREFR
>A0A290Q300
IYLVDDHPFFATALASLINTED-MVCGHGSDFAKILADV-----DILVMDVNLSSRNNWMLAIELRKLS---SVPLLFVS
SLQNPQVEMGLKWLEPCSFVEKTKDPADIIKAIRQTLVKL
>A0A1Y2Q3V0
ILVVDDEPGMLSFLVKTLAPRC-HFVMNASSAEDGAQWL-----DLIILDISLPGKNGVTWLKELREQG-Y-TGEVILIT
AFADLDTAIEALRAGASDFILKPFRVPQILNAVKQCYERA
>A0A1G9EP43
VLVVEDDRTLNGQISRLLEGKG-YRTQQSYAGEDGLLSA-----DLILLDVMLPQLDGFQVLDRLRRT---RQTPVIMLT
ACGAEEERILGFSRGADDYVPKPFAFTELLLRIEALLRRT
>A0A5S9IQX5
IMTVDDDPIIRLALKKILERDG-CVVVEARDGQEALDKI-----NLVILDVNMPRMTGWQLIRMLRANPMFSLIPVIFLS
VENDPKDELQGFRLGADAYISKPFSPKKLIATTIEVLKKS
>B8FHG3
ILIVDDERQNIKVLKDFLRDD--YKIMAAKTGEQALEAA--P--DLILLDIVMPEMDGYDLCRILKEDEKTMHIPIIFVT
GLGSTNDEAKGFELGAVDYITKPFRPVIVKARIKTHIQLK
>A0A1E8CY78
--VVEDEVALAGVLGSYLEREG-FEVHLRHDGQAAIASA-----DIVVLDLGLPGLDGIEVCRQLRTFS---DAYVVMLT
ARDDEVDKLIGLSVGADDYMTKPFSPRELVARVHALL---
>A0A511BW07
VLVVDDDARLLRLLQRFLSENG-FRITTAGNAEEARRIL-----DAMVADITMPGEDGLSLTRWLREQG--QSWPIVLLT
ARGEPADRIIGLESGADDYLAKPFEPRELLLRLQAHLRRQ
>A0A0M1JVK7
MLVVDDEPDNLDLLYRTFRRD--YQVLKAESGTRALELL-----AVIISDQRMPEMKGTEFLSRTVPDF---NTVRIILT
GFTDIEDLVDAINSGVYKYITKPWDPNELKTVVHRAAETY
>A0A5M6CPN3
LLLVEDNEFNRLVAEDTLELL--IKIDIAENGQIAVNKV-----DLVLMDIQMPIMNGVDATRTIRTSLPKRNIGIIAMT
ANVLQEDVQQYLNAGMNAFVSKPFQTEDLLLKMAMV----
>A0A643F937
VLIVDDDAEIRTLLATYLGRNG-FKVSAVGDGRAMWRAL-----DLVVLDLMLPGEDGLTLCRDLRARS---DIPVVMLT
ARGEETDRIVGLEMGADDYLPKPFSARELLARIKVILRRA
>A0A1M4N2S2
VLIIDDSALFRRFLAQGIKSDE-FLVGTAANAEQARQFI-----DVISLDIEMPQMDGLTFLKEEISKD----IPTVIVS
SQTSNRATIEALQAGAVDVLPKPGITSQIRVSLKA-----
>A0A2D0NA58
TLLVDDEYLALNLLETFAGKLE-LVVGKCKSPVQAMEVL-----DLLFLDIQMPTVSGINLLKSLPQ------PVTIFTT
AYA--DYAVDAFNLNAVDYLLKPFSFERFLQAVQKARE--
>A0A0P9C3I3
VLVVDDSAVVRSVLKKGLEEAG-LEVGVAHNGRQGLEMV-----DAVILDVLMPEMTGIEFLDHLQPGQ--AGAPVLMFS
SMSKQEVTVECLSRGAEEFINKPETVDDLVRTVREL----
>A0A1P9WZL9
ILSIDDDPQVLQAIQHDLRQQY-YRIMCTSSAREGLDSL-----ALFLSDQRMPDMTGVEFLTQARRVF---NAKRALLT
AYSDIDAAIRAINEVLDYYIAKPWDPEKLYPVLDDL----
>A0A231RCG7
AIVVDDEQLNVEHIERLLD-HG-IVAGRCTNPYEALGMA-----DVLFLDIEMPELSGLEIAERVKL------VEIVFIT
AHN--QYAIDAFRVNALDYLLKPVMEEDLQRSLERVAKRR
>A0A133XGC2
VIVVEDEAKIRRFIKLALEAEH-LEVYEADSVARGLIEV-----DLVVLDLGLPDGDGIDLIRDLRTWS---EIPIIVLS
ARTAEADKVAALDAGADDYLIKPFGAAELLARVRAHLRRR
>A0A1G9HHH8
ILLVDDRPENILPLKKILELHG-FTVDTAESGEEALKKV-----SVMILDVQMPGMDGFEVAQALSGFSKARDTSIIFLS
AVNKEKRITKGYTSGGIDYLTKPVDPDILVLKVKILDKLY
>A0A3B0C5T1
VVLIDDDLSEVNYGKELFIKNG-HALQCFSDSTEGLHFL-----DLLIVDVEMPNLNGLDLLKQLKS-----NTEVVFCT
AHD--RFAIEAYRNFALGFLLKPYNEADFIAVVSKAIQRL
>Q167J1
IAIVDDEQDMRQSISQWLALSG-YDTETFGSAEDALKVL-----GIVISDIRMPGMDGMQFLKKLMGND---ALPVIMIT
GHGDVPMAVEAMRVGAFDFLEKPFNPDRMSDLAKKATGAR
>A0A5C1YGP8
VLIVDDHPVVRAGLRAVLSSED-IVVADLGEASAAIDAI-----DVVLMDLQFPGMQGAEATGLIRSGA-V-PPAVLILT
NYDSDRDIVRAIDAGATSYLLKDAPPDVLVAAIRSAA---
>A0A4R8WRJ5
IMLVDDQALLRMGFRMVLEAED-FVVAEAGDGAAAVRLA-----DVILMDVRMPGVDGIEATRLITAAH---GIRIIILT
TFDLDEYAFGGLKAGARGFLLKDAQPSELTAAIRAVA---
>M1REE3
ALIVEDDELLLETLEKGFRHEG-FEVDIAKDGFQALQKA-----DIIILDVVIPKIDGVKVCKQLRLQS---EIPIIMLT
AKSQLEDKLEGLEAGADDYITKPFSFKELIMRVKTVLRRY
>A0A4Z1R3E0
ILIADDHAANRLVLQSLLRKAG-HRVVEVEDGDQALSAL-----DVVIVDLHMPEVTGLDMLRQLRVMQAGTRTPVIILS
ADVTPESIRACTEAGARAFLAKPVVASRLLDALAAIA---
>A0A1R4GI87
VCIADDHALFRAGMVALLARVE-FVVGEAEDGDMAVHVS-----DVLLLDVEMPGPAVSSVISRVLRAS---GTSIVVVS
MHADRLLADRLREAGAADVVSKSAPSATLIEVVRAAA---
>A0A4R5PK17
VLLVEDEEAVRRGGKRMLEAKG-YVVHEAENGVEALEVL---QVDIIVSDVVMPEMDGPTLLRELRKDY---DMKFIFVS
GYAEDAFAKNLPEDAKFGFLPKPFSLKQLAIAVKEMLE--
>A0A6M1T2F9
ILIVDDSAMMRKVIEKTINICD-VHIYEAGNGKEGLDMM-----DLLIMDISMPVMDGMEMLKVVRKNESIEALPILIVS
NESNKRRIEELISQG-TVFVHKPFTPEELGDNILEVIREK
>A0A6N8F7U4
ILVVDDQNINRTILTKSLELHN-HSVITAANGVEAIEEF-----DIILLDVIMPVMDGFETAPKLKALSKDVYLPIIFLT
ALDDQKSLKECLKVGGDDFLSKPFDQVILAAKIEAHARTR
>A0A161SPH6
VAIVDDHEAVRLGLRAACRDAG-YVVAETADVASLLAGF-ADPPRVVLLDLSLG--DGSSVTDNVRAVL--SGSKVLVHS
IADRVAAVREALAAGAAGVIPKSSPTSAVISAIATVA---
>A0A1B1Y481
ILWVDDEINLLKPHILFLENKN-YKVTPCTNGADAIDLV-SKNFDIIFLDENMPGLSGLETLTDIKNIQ--NNIPVVMIT
KSEEEYLMEEAIGSKIADYLIKPVNPNQILLSL-------
>A0A3T1D0A9
VLILDDEMIQRKGIIVKIQSYP-LIIGEAGDGEEGLELI-----DIVITDVRMPEMNGLDFIEKVLEIN---LISFVIIS
GYSDFEYAKRAIKYGISDYLLKPIDEDELQLVLSQLIHKK
>A0A4Q2UGF0
VMVVEDNLMNQTYIGSLLTKWK-IPFTLASDGKKAVEEA-----DMILMDIQMPIMDGYEATVAIRSTHN-QHVPIIALT
ASAMLDHKSLAMEVGMNDFLTKPFEPSQLLNILER-----
>A0A1L3SY82
VLIAEDNEINALMTRAVLEKRG-YRVTHVADGKSAVDAV---TIDVVLMDLHMPIMDGLDAIALIRKHEELPAIPIMVLS
ADSQESTRHTVLAHGATGFVTKPLDPHALVEAVQH-----
>A0A519J3P9.1
VLVADDNAINLKVAGGMLARLG-YDTVTAADGLETVDAV-----GAVLMDLHMPRMDGLEAARVIRARFGDSAPPIIALT
ADASSEYRERCAAAGMDDYLTKPLQVAALTEVLARWT---
>A0A7X1E3Z0
VLLVEDDTYLLEVATDYLREIG-YEVNSARSGQEALEKA-----DIIVSDIMMQNGNGLYLLENLKRHPATHLIPFIFVT
ARGSRTDMRKGMALGADDYITKPFNLDELELAIRSQLEKV
>A0A7X0SJZ5
VLVVDDEPRQRKILSNLIRDYG-YEVLEAKNGEEALELC---TMDIVFSDIRMPKLDGLSLVERICSQN---HAKIVVIS
GYSDFSYARRALDLRVHSYILKPIESDRILDCLRQMEEEI
>A0A7M3MB22
ILVVDDFSTMRRIIKNILRQLGFNNIEEADDGTTGWEVLNKGGIDFIISDWNMPQMTGIEFLRKVRASEEFGDLPFLMVT
AEAQQENIIEAVQAKVSNYIVKPFTAETLKQKIDKI----
>A0A1M6DIM4
LLLVDDDDDLRDALSEQLMTED-FDVFEAETGANAMEKV-----DLVILDVGLPDTDGRELCKLMRKQ---VKCPVLMLT
GHDSDADTILGLDAGANDYVTKPFKFPVLLARIRAQLRQH
>A0A1V3RVR4
ILLAEDETELGTWLVKALAQND-FQVDWVNDGRLVRRSL-----DALILDLGLPGLGGHDVLADLREAD---RLPVLILT
ARDSLMERVSCLYGGADDFLAKPFDVAELEARLVALIRRS
>A0A1Z5HTI6
VLVVDDVAQTRKDISRLLYFED-IVIGEAENGEEAVKMA-----DIVLMDVNMPLMDGIAATEAISCHV---ETSVIIIS
IQGEQEYLRKAMMAGASEYLVKPFSGDELAGTIRKVYAAR
>A0A6M5Z0Z3
VLVVDDNADAAESLSELLALSG-HETETAESGPDALVAA-----ELVFLDIGLPGMNGYEVARALRAEP-GRGVVLVALT
GWGAEEDRRRSAEAGFDFHLTKPVEVGQLDALLAKLKS--
>A0A848LWJ0
ILLVDDQPEGLLALEATLAPLG-QRLVLAKSGREALRHL-----AVILLDVIMPDMDGFETAQLIRERERSRDTPIVFLT
ALSRGQLELRAYAVGAVDYLLKPYEPEILRSKVSVFVELF
>A0A011QTH4
LLIVEDDRALQKQIRWAFD--Q-YETLGAEDREGAMQLM-----PVVTMDLGLPPDEGFKLLEEILSLA---ETKVIVLT
GQNDRANALRAIALGAYDFFAKPFEVEMLGLTIQRAFRLH
>A0A1S2M2Z5
ILIVDDEPMIIDVLKAYFERAG-YTVYTAFNGADALRMF-----EFLILDLMLPDFSGEEVCKRVRETS---DIPIMMLT
AKTQEEERINGIVIGADDYLTKPFSPREVVVRVKAILRRT
>A0A5C1QRW8
ILIAEDHPVNRKLFESILVKQG-YRVILAENGKEALERA-----DLIFMDCQMPVMNGYEATRQIRERG-L-KIPIIAVT
ANALREEQEKCFKSGMNDFLSKPFKNKDLLPVLSNW----
>A0A562BVB6
VLLVEDEPHIRRFVRVTLEAEG-CTVHEAGTLERGLIDA-----DLVILDLGLPDGDGVRLIREMRTW--T-EVPILVLS
ARSDEADKIAALDSGADDYLTKPFGVGEMVARVRVLLRRH
>A0A1P8KQA1
---IEDDLELAQIITDYLASFD-IEVTNTDSPYNGLSML-----QLIILDLTLPEIDGLELLPKIREKS---EIPIIISS
ARDDILDKVMGLERGADDYLPKPYNPRELQARIKTILKRI
>A0A542ZU95
ILVVDDDAALAEMIGIVLRSEG-FEPVLTGDGEQAVALA-----DLVLLDVMLPGLDGVSVCREIRLE---SDVPIIMLT
AKSDTVDVVAGLEAGADDYVSKPFKPKELIARIRTRL---
>A0A5J5GBV5
VLVIEDEPNIIEAISFILSRDG-WTVHTHADGATAMDKL-----DVVILDVMLPGRSGFDILQELRQTEGLSGLPVLMLT
ARGQTKDRELAERLGVTHFMTKPFSNAEVLTQVRELS---
>A0A5C5WKG6
ILLVDDTFVLRERLALAMQQRG-FRVETAGTFDEAVEVF--T--DLAVLDLRMPGRSGLDLLRRLLQMK---DTRIIMLS
GFGSIPASIDAIRAGAVNFLSKPSDTDDILGAF-------
>A0A0Q4XZY2
VLLVEDEAELGTSLARVLERRG-LQVQHRMAGAEALQAL-----DVAVLDIGLPGMDGLQLLQRLRDRG--HTLPVLLLT
ARGGVGDRVAGLNAGADDYLAKPFDPDELEARLRALARR-
>A0A1M5HD98
ALIVDDEPSQLSLSKELLKSLG-LGCDTALNGTDALNKL-----SLVLTDIQMPEMDGFDLIKNIRKLYNT-ALPVIALS
GRTDV-DAETYKLAGFNKSLPKPYKPAKLQETIAEIF---
>W0V3X1
VLVVDDSRVSRLMAQFILSKHP-WQVVEAATGEEALEKA-----VLILLDVNMPGMGGVAAAEQLRQLC--PAAHIVLVT
ANVQNATRNRAADLGV-GFMEKPITEHRIHQLIA------
>A0A2U8FV93
ILIVEDQADIRKLIRMTLEFGD-FEIHEAHDGESGLAMA-----TVMLLDVMMPGLDGYQVCTRIKQDPELKAIQVVMLT
ARGQATDLAAGEAAGADAYLVKPFSPLELIERVEAMV---
>A0A2U2DPD8
ILLVDDDDDLRETLVEQLSLYE-FSILQEPSATRGMQTA-----DLLIMDVGLPDMDGREAVKLLRKGG-F-KPPIIMLT
GHDTDSDTILGLEAGANDYVTKPFRFAVLLARIRAQLRQH
>A0A1G7XJH5
VLAVDDEPPALDELAFLLRCDR-ISVTTASDGVRALQDM-GERLDGVFLDIRMPGLDGLDLARLIGG-F--P-PRLVFVT
AHD--DCAVQAFEVKAVDYLLKPVRAERLAEAVRRL----
>A0A494X144
-LIAEDQHLLRSGLCRMVSELD-YIVGEASGGIEAHRLA-----DLILMDLTMPGGSGFEAITAIKRDA---RIRIIVLT
VHWSEDHVREAFAAGADGYMVKDASFDQLVREMRFVM---
>A0A1G9TZY5
ILLAEDDLRLGKLVKHMLEKEK-MAVDWVVQGDTAFEYA-----DVIVLDWMMPVETGIRVCERLREEG-Y-QRSILMLT
ARDELCDRVRGLNSGADDYVVKPFEFVELLARIRALGRR-
>A0A559JT39
VLVVDDEPMICTGVATVLMNAG-VEVFVANNGFEALDYI-----DLIITDIQMEQMSGIELIETVFAEN---MIPMIVLS
AHGEFEYAQKALRFGVKEYIVKPVVPSELLRVVQSLLTDR
>B4S867
VILIGDEQNSRQSLQLFLTGQG-FDIRSIGDEQKFLDEI-----EVAILDCTHSNTDDVALTRYLRTHT---PMRIIILS
NRLSSHGPVEGYLSGADLYIEKPVDFPVLAAALNSMLERC
>A0A2P8F8R0
IVIVEDNEPLAKAISYRLRDRG-HAADVLHDGRDADAFL-----DLIVLDINLPGKTGLEILRDLRARG--DNAHVILLT
ARIETSDRVAGLDLGADDYLVKPFEMDELEARIRALSRRR
>A0A3B0MZ84
ILLAEDEDGVARVLVQQLERGG-YNVKHVATGDAAWEVL--EQFDLVVSDLVMPGIQGAELARRLEQRY---QLKILLIS
GYPQEA-AIEGNVATRHPVLTKPIPRGDLLSMIETLLA--
>A0A1G5BHI4
VLVVDDNEIELEMMSHLLKTQN-YRIIKASNGAEALKSV-----DLIVTDYMMPEMDGLTLIKKLKAEIATRMIPVIMLT
ANEDLKSEVEVLSVGADDYMTKPVNYERFIARVNRLLQRR
>M1Z0K5.1
VLIVDDVEANLIALESLLEEES-CRIVRADSGKQALEKV-----ALILLDVQMPNMDGYETASLIRGIEKTRYIPIIFIT
ASSKEEPVFKGYQKGAVDYLYKPLNPLILNSKVRIFLDLY
>A0A0X1TKW4
IFVIDDDANIRQLILRYLEKEG-YKVTTFENADSVLEAF-----DALVLDIMMPGMDGLDLCKKIRTVS---QVPIIFVS
AKDEAVDRIIGLELGADDYLSKPFSPRELLVRLKIIFRRI
>A9WDB2
ILIVEDDNDIRRIFQAILTRHG-FRVSVATTGEEALNFL-----DLILLDLALPGVDGGEITRRIKADRTKPFIPIIIVS
AHADLNTSVSHLDAGADDVLLKPVDHTLLLARVRALLRLQ
>A0A4R5A9S8
---VEDDADLAEVLALGLRNES-YAVDHAGTRAETEELL-----DVVCLDLGLPDGDGLDLLHRLGADPVLRRPRTLVLT
ARDAVTDRVAGLDAGADDYLVKPFHFAELVARIRAL----
>A0A517P8K7
VLLAEDAEDSRRLVTFLLNKAG-AEVEAVCDGRAAIEAL-AAQPDVVLMDMQMPHLDGLEATRELRSRG-Y-RGPIVALT
AHAMEGAAAACLAAGCDAHASKPISREELVDAVFRAA---
>A0A1M7CDN7
ILIADDEKLIRDGIKARLEYLE-LILYEAENAEQAMEIL-----DIVITDIRMAEMDGLSFIQQVKPLY---NIQFIILS
GYAEFEYAEQAIQLGVKAYLLKPISNDSLKKAVEEVVAKL
>A0A1I0BLG8
VLVVDDESVVRRGIVLGVDSMG-CVVGEATNGEEGIAAV-----NLIITDIRMPHMDGIEMMTELRRRG---RAHVILLT
AYSDFSYARSALQFGAADYLLKPFRDQELVAAIGRVRERE
>A0A656HBL8
ILLVDDNPDVADSMAMLLNLFG-HDVIMAHDGREAVGIA-----DIVLLDIGLPGMNGYEACRAMRNGG-LIQTMIVALT
GYGQEEDRKMALKTGFDHHLAKPVDLDVLEKLLV------
>A0A6L5YW90
IALVDDDRNILTSVSMVLEGEG-YAVRTYNDGATALSAF-----DLAILDVKMPRMDGMELLRQLRTK--T-DMPVIFLT
SKDEEIDELIGLRMGADDYMRKPFSQRLLVERIRTILRRR
>A0A1J0AA28
ILIVDDSPSQRLSLVAILKAAGFHQIHTCDEASACFDLL-----DLILMDVSMPRINGIEACRQIKSQPELHDIPIIMVT
ASVEVSDLESAFEAGATDYIVKPPHQIELLARVRASLRLK
>A0A554XCH0
FLIVDDFSTMRRIVRNLLKELGHGDADEAEDGSVALHKLRNGKFDMVITDINMPNMNGFELLTQIKSDDKLKHIPVLMVT
AEARKEDIIAAAQGGAAGYIVKPFTKATLEEKLTNIFRKM
>A0A1H0LPP4
VLVVDDDAAILRSLGRALRLRG-FAVAEAVDGAGALDLL-----DVLVLDVAMPGTSGIEVCRTLRAGG--SDLPVLVLS
ARDEVADRVAGLQAGADDYLVKPFALEELVLRLHALL---
>Q7NXN1
VVIIEDEKPIRRFLSAALEEEK-LTVYEAETGKQGQIEV-----DLVILDLGLPDMNGIDVIKSLREW--T-DIPILVLS
ARTQETEKVAALDAGADDYLTKPFGVAECLARIRVLLRRR
>A0A1Z4RNX5
ILVVEDDERICDAVVEYLSDLH-YAVEAVYDGQSAWDLL-----DLVLLDIMLPEVDGITLCQRLRKKG--CDIPILMLT
AKDTLDNKIEGLDAGADDYLVKPFELDELSARIRALLRR-
>A0A7M2RH22
AIVVEDEFYARKSIAKIINESE-VVCKEMESAEDAIDFL-----QLVLSDIEMAGMDGLGLARYVYTNI---NVYVILIT
GHEKFEYAREAIKYSVKDYIIKPVFKSNLISPLQKVTEKI
>A0A1J5NZV1
VLIIDDENPIRRLLKVALEAHG-YEVAGAASGQQGLQQA-----DLVILDLGLPDLDGLEVIKRLREWS---RVPIIILS
VREQEDDKIKALDAGADDYVTKPFGMGELLARMRVALRHA
>A0A841GZB1
ILIVDDEANIRRMLGSLLRAEG-YRTREAGSGLGALAEV-----DAVLMDLYMGSESGLDALPRLREAA--PELPVIMMS
GRASLSDAVKATRLGAFHFIEKPLSPEAVLLTLGSALELR
>A0A7G1H305
ILVIDDDLRMRQFIGDLLKEEG-ISHLITDDSRNALKII-----DIVITDLKMPNIDGIGILEHAKEIN---DIIVIVIT
GYGTIESAIEAMKKGAYDYIQKPFEPDDFLMLLKRAIEHV
>A0A142YHD2
LLVVEDQPKLLQSLERGLREEG-YEVLTAADGREAYEQA-----DAVILDLMLPKRDGMDVLRSLRAEG-F-SKPVLILT
ARDEVETRVEGLDSGADDYLVKPFAFVELLARVRALIRRD
>A0A3N4Z8C1
ILVVDDEDAIRDVVRTSLEVAG-WQVDVAANGAEAVTLC-----DAVLLDVMMPTMDGPTTFARLQEDPRTRSVPVIMLT
AKVQRAERRRYEGLGVAGVLAKPFDPLTLADHVAGLL---
>A0A1Y1SI93
ILIIDELPQVRTMLRELLTRCGADTIESLSDAERALEWMAAERPDIILCGYDLGEKDGQQVLEQAREDLVPYSTIFILIS
AENTLRRVMGAVEHEPDTYLAKPFTREVLQDRLRRLQKKK
>A0A7W7XZM1
ILLVEDEAPLRETLAARLKREG-YAVDAAQDGEEGLYLG-----DVAIIDLGLPKMSGMELVRNLRAEQ--RKFPILILT
ARSSWQDKVEGLKAGADDYLVKPFHVEELLARLNALLRRA
>A0A369B908
LMIVDDESLSRYVLRALITKKN-IIVGEAENGRQAIELN-----DLIIMDIKMPGINGIDASMEILREY---NSCILILT
AYNNFEYVKQALDIGVKGYILKPVNELEVVEKINKVLGQI
>A0A1I0ZN03
LLIVDDEEMITDGLYETLSGCG-LDLCKAYSGREALDWL-----DIVLSDIRMPGIDGLQLMSAIKRHW---HCRLIFLT
GYSDFDAVYRAIQTPGVQYLLKSEGYPKVIAAVEQAV---
>A0A1W1W2R1
LLIADDEPLERQAIRYVLQREA-YVVGEGRDGTEAVRLA-----DVVLLDIKMPVMDGLEAGKVIRKLR---EARLIFIT
AYDEFAYAQEAVALGASRYLLKPVATEELVTLLDDLAQEI
>A0A853JDV3
VMVVDDSVTMRKVTGRVLERHN-LEVVTARDGVDALERM-----DLMLLDIEMPRMDGYELATQMKADARLRRVPIVMIT
SRTGEKHRQRAFEIGVERYLGKPYQENELMRNVLDLL---
>A0A843YQA3
AIIADDERLMRDQLRLRLEIWE-LIVGEAKNGDEAIELV-----DFTFLDIRMPGKNGIEAAQVIGT------SHIVFIT
AYD--QYAVEAFEQGAVDYVLKPAEPARLSLTVERLKKRL
>D6TT06
VLVVEDEVAICNLICAELSAEG-HTVYQANDGLQALTLV-----QLIILDWMLPGLDGLSVCRRVRLNY---LMPILMLT
ARNEEIDRILGLEVGADDYISKPFSMRELMARVRAILRRV
>A0A0Q9I2G0
VLVAEDNEINALLATRTLERFG-CEAVWVGDGRQALAAI-----DLALLDIRMPELDGLAVARAVRKLERSAALPLVAVS
ANVAESDRAAALAAGMDDCLAKPLDRAALQRWLDRV----
>A0A2U1FPZ9
VLIVEDEQALADALARGLRREG-MAVDVAYDGDEGSEKV-----DVVVLDRDLPGRSGDDLCTEIVG-G---VTRVIMLT
ASGTLRDKVEGLALGADDYLPKPFDFPELVARVRALGRRA
>D3NX61
VLIVDDNRMNRNLLTALLERGG-ITIDQAEDGQDALTRM-----DLILLDLMMPRMDGFEMCRHLRADPRWKSLPVLVQS
SLDRPEDRARAFIAGATDYITKPVSAVELLARVRIQLRKR
>F2K3C8
ILVVEDDESLGSGLCTALGQDG-YTVDWLKDGLHASQAL-----DLVILDVGLPRMDGFSVLKNMRLLK--SEIPVLVLT
ARDAIEDRITGLDAGADDYLVKPFEVDELKARVRALIRRA
>A0A564ZJ58
ALIVDDERPIRLLMEMELPRAG-YQVTCAGSGEEALEQL-----DVILLDLKMPGIGGMEALRHIRDSG-T-SAEVVILT
GHPDVDSAIQAMKLGAYDYLTKPFKLAELEEVLWRAAERK
>K2JXJ8
IMLVEDEDPVRLFSARALRNKG-YKVIEARSGEAAMEIL--EPIDLLITDVVMPGIDGPTLIRLVRER---PHIKVLCIS
GYSEDALRQRIAEETGIAFLSKPFSLKQLAGRVKELLD--
>A0A7S9DUX3
TIIVDDEPLARRGLRARLERHD-VVITECQNGLDAVSAI-----DLVFLDIQMPGLNGFQVIHKLRE-N----PLIVFVT
AYD--SYAIKAFDVHALDYLLKPADDERLTEALDKVRDYL
>A0A1S2VEY9
VLIADDEPNILMSLEFLMKKEG-YKVYIARDGGEAFDLI-----DLLLLDIMMPRMDGYELCQFVKQHPDYQHAKVIFLS
AKSKDLDVQKGYDVGGDLYIPKPFSTRDLIAKINQL----
>A0A858WZR4
IAIVDDHRDIRDLVGKYLHRHG-YRTSLAENAAACRRLL-----DLVVLDVMMPGEDGLSLCRYLREST---NLPVIMLT
AMAEETDRIVGLELGADDYLSKPFNPRELLARIKAVLRRV
>V6F5Z3
ILVVDDDVLAGEMTAAVLEDAG-YGIVLAENAIEAMEKL---GIALIVSDMNMPMVSGIDLFRDLREQG--VDIPFILLT
GDA--PGPLKAAEPRLDDCLTKDFTLETLIQSINAVMARR
>A0A5C1AC12
ILLVEDSDADSEATVRALGRC--SPVYRCADGDSALTFL-ASRPAVILLDLNLPGTDGREVLEQIKADDALKHIPVVILT
TSAASADVAFCYRHGASGYIVKPVDLAKFAARVQQFH---
>Q1QYY3
ILIVEDEPKIARLVADYLQQSG-YATHHLAHGDEVMPWL-----ALILLDLMLPGTDGLTLCRRIGDQY--PALPVIMLT
ARVEEVDRLLGLELGADDYICKPFSPREVVARVKAVLRRL
>A0A6I4VUH3
ILIADDETSITDLLSYAFQKEG-YLVEVASDGEEAYQQM-----DIAILDVMMPKMSGYEICQKMNTD---KNIGIILLT
AKNDITDKVVGIELGADDYITKPFDIREVLVRVKSIL---
>A0A6N7PK25
VLVVDDEPDSRELLKRVLEEYE-AVVCTAASAAEALDVA-----DLVVSDIGMPGMDGYALLRELRARDGKKDIVAVAVT
AFARPEDRERALAAGYRAHLAKPFEPSELVSLLAGL----
>A0A2S7URF5
VLVVDDNTLALNAIEKQLSLMG-LSCTLCTSGQQALDLI-----KVIITDWSMPIMNGESFLTHIKNMDS-KPCDIIVLT
AYSKSAINDLANKLNINTVLEKPVLTSLLYSVIQT-----
>A4SWC0
LLIVDDHPVYRDALHQFLTRKS-SNVYSANSIKEGLKIV-GESKWIILLDLLIPDSETLCGIKEFKKLE---VVAIAAIS
GLEKETLEQECIEAGCSIFIPKSSDTSYIYQSL-------
>A0A2A6RKR0
IMVIDDEPLICRLLEYQLGGAG-YEVASFQRAHEAMLAL-----DLILLDVMMPEMSGWDLCRQIRSS---SNIPIIMLT
AKDGDDDVVRGLTGGADDYMGKPFNQNQLIARIETVLRRT
>A0A554A287
ILLVEDDLAISDMVRTFLIKEG-FKVDAVFTGKEASNRF-----DLVLLDLMLPEINGMDFLQALRQNS---YVPVIIIS
AKDGEADKAIGLGFGADDYMTKPFSMIELLARVKAAIRRS
>A0A5R8KD73
ALIIDDEIQLRRLLRLALQGKG-YEVFEAETGSLGLSEA-----DIILLDLGLPDIDGLEVLKRLREW--T-DTPILILS
VRDQETIKVTALENGADDYVTKPFSTVELAARMSAIQRRR
>K9XY69
VLIVEDSLAQRQMISDLLKGSG-LKVVVACDGVEALEHL-----DLVVMDIVMPRMNGYELCRRLKADPKTQNVPVVMCS
SKGEEFDRYWGMKQGADAYIAKPFQPVELIGTVKQL----
>A0A2W2CB94
VLLAEDNPVNMLLASTLLRREG-YSVSTAKTGEDVLDVL-----DLIIMDVEMPVMDGLEATRSIRRKEALPHLPILALT
ANVQREDIDACLTAGMDGFLSKPFDRDALEEAISRLMKRQ
>A0A0M3DDE4
ILIVDDEKKITQVVKAYLDKEG-YNCIVANNGEQALKYL-----DLIILDRMLPDINGESICKKIRETS---MVHIIMLT
AKTEDEDRIEGFNIGCDDYVCKPFNVKELVLRVKAVFRKL
>D6E7G0
-LIVDDSKVDRTLLANLFAGS--YKVLQASGGRESLDVL-----DIVVLDIGMEGMDGFAVLEAMKADPDLADIPVIVET
CETA--HEETALTCGADDFIAKPFNPVVARKRVDNIV---
>A0A1X0Y0W1
ILVCDDEQEILDFLRAMLESRG-FQVDTFAGGAPLLKML--AQPDLVLLDVKMPGTDGMEVLRRLRVMQ--PQLPVVMMS
AFATVRGAVDCMKQGAHDYLIKPFFADELFALVDKIIERN
>G0AIH6
VLCVDDSALIRSLMTEIINSQD-MVVATAPDPLVARDLI-----DVLTLDVEMPRMDGLDFLEKLMRLR----MPVLMVS
SLTEREITLRALELGAVDFVTKPEYTDLIADKIRA-----
>A0A1Q2L1E9
ILIVDDQPGIRLLLAEVFKKEG-YHTVLASNGIEALRKT-----DAVLLDMKIPGMNGIEILKRLKAEK--PDLPIMMMT
AYGELDLIEESVSLGAVRYFTKPFDIFEVRDAVIQLL---
>A0A840S5W9
LLIVDDTPENIDLLVSILAGAE-LDILAANSGERALELV-----DLILLDVMMPGIDGFETCRRLRADARSKDIPVIFVT
ARAE--DVGQGFAAGGADYIAKPVRADEVRSRVNHHLEKR
>A0A562I0T7
VWIVDDDRSIRWVLEKALQREG-ITTQSFDNAEAVLNRL-----NVIISDIRMPGSSGLDMLAQIRDQH---RLPVIIMT
AHSDLDSAVAAYQGGAFEYLPKPFDVDEAISLVKRAYQHA
>A0A177QHE3.1
ILLVEDSPDNQVLIRSYLKQTS-YRLDIADHGAIALELF-----DLILMDMQMPVMDGYEATRAIRAWERLPPTQVIALT
ALALKEDGVKILDAGCNAHMTKPIKKHTLLEVLRAC----
>A0A839LMC6
TLIAEDEPLAAEALAEWVQALQ-LLVAQCSDGPAALEAI-----GLVFMDIQMPGMTGLQVLRALGEAG--QSPAVIFTT
AYD--EHALAAFELHAVDYLLKPFSQERFDEAVQHALQT-
>A0A1M5R5E4
ILIVDDERDIRELIGDILEDEG-YTTRLAGNSSEAMNEI-----ALLILDIWLKDMDGIDILKTVKRDN---DVPVVIIS
GHGNIEIAVAAIKQGAYDFIEKPFNIDQLLVVIRRAMETS
>A0A1H7I075
ILLVEDDRMVSHLIKSFLEKSE-FSVQQVFHGELVKQAI-----ELVILDLGLPQVDGLHLCQELRKIY---HQPIIVLT
AREADEDQILAFEFGADDFISKPVAPKVLKVRIEAMIR--
>A0A3S0YFS1
VLLVEDEPDLGASIQRKLNQER-YIVDWILDGDEAWTCL-----TLAIFDWLLPGISGLELCKRLRVRG--NCLPVLMLT
AKDSMKDKVAGLDAGADDYLVKPFGMAELLARLRALQ---
>M2U622
CLVVDDDEDILFAAQLLLRQVF-QRVETVTNPAAAMAVL-----DVVLLDANFTRGEGMTVLQKILDTD---HLAVVMMT
AHAGVNVAVEAMKRGASDFVSKPWSNDRLLAAARTAAALS
>A0A2U1K7U3
ILIVEDESIVRLDVSLMLKEAG-YVIGEANNGEKAIEML-----DLIIMDIKMPKLNGLKASEIISSKY---NIPIVLLT
AYSQREFVDKAKNANIFGYLVKPINESNLIPAVEIALKQA
>A0A2U3IFK9
VLLVEDNEEVAAGLCAVLDVLG-WQTRHAASGDAAKQML-----DLVLSDIQMPGNDGIKLAEWIKATR---KQPVTLMT
GYADQLD--EARRTG-FAILAKPFNIDDLQRLL-------
>A0A6I4VQL6
ILVVDDDRDIRNLLELYLRNEG-YQVVHASNGAEALKTI-----DLVLLDIMMPEMDGLEACIAIRTNH---QMPIIMLT
ANANDIQVIQGLSMGADDYVTKPFQPLQVMARVKAQLRRY
>A0A3B7MMM7
CLIVDDNDMARLMLSQLVTQTG-LVIGECRDALEAHQQI-----DLVFLDIEMPGMSGIELLRSLPKK-----PLIIFTT
SNK--DYALEAFELNVADYLLKPVTLPRLLMAIDKAREVL
>A0A5C6E820
VLIVEDYRPLAETLEYQLKRAG-YEVYRSGDGRDALNQA-----DVVFLDVDLPVLSGVEVCKQLRADPTTQDTMVLMLS
ALGEESDQVVGFAVGADDYVVKPVESYKLLQRLKALLRRR
>B9M9Q2
VLVVDDSAVVRQTMVEILESDQ-IVIATAADPFIAADRI-----DVITLDVEMPRMDGITFLHKIMSQH----IPVVMCS
SLTDLETALKALEYGAVEIIQKPESRMRICDVVKA-----
>A0A7W7YU04
ILVVDDEPGICNFLIKTLRPRC-RLIDVASNAAEASRKV-----DVVIMDNIMPGKTGLEWLAEQRALG-F-FADVILMT
AYADLDTAIDALRVGVVDFILKPFRSNQLLNAIARCLDRK
>A0A6N6RKZ8
VAIADDHQLFRNGIRMMLEGQN-MVVCEAPNGKVLLERL-----DIVLLDVEMPELDGAETLAEMRKNF---EIGVIMLT
MYAHEEHLLHFLSHGAGAYLLKDSSSDEMVKAIVQVAK--
>A7MRJ3
VLVIEDDADAASVLEAYLRREN-YDVAIAGDGRSGLEKA-----DLVLLDVMLPVMNGTEVLATLRRS---SDVPVIMVT
AMGDTPDRIGALRYGADDYVVKPYHPGEVVARVQAVLRRS
>Q2LX64
VLVVEDDEATRSYLRRILTQGG-WNVVEAENGLTGLECL-ENLPQIILLDLMMPEMDGFQFIHALRSRDEWRVIPVIVLT
AKNLTFEEKRLLEGCVAKILQKSLSREELLREVSGRLM--
>A0A0N0GM31
VLIVDDATTVRMYHRQILEAAG-YAVAEAANGIEGLEKA-----DLFVIDVNMPRMDGYSLLAALREDARSSATPAMIIT
TEALERHRERAAQTGANLCLLKPVDATELVV---------
>A0A5C5VNS3
VLHVDDDPQILRIVGKQLSNAG-YEVISLDQPEKAMKTL-----RVCILDIEMPRINGLDLLRDIKQYD--GGIQVIMLT
GLVTLSTVLDSMRFGAEGCLFKPVTFEPLIEVLTAAFEKN
>A0A2Z5G5G6
ILVVDDDEMVRFSLCKILEGHG-FDVVCAKDVNEALLHI-----DVLLSDLHMPGGDGLTVVSAMRHAN--PEAVTLLLS
AFPEMSAAANAILMQTDEILVKPMKVGDLVEAIQQRLA--
>A0A1I4FBZ1
LLIVDDDERIRGLLRKFLVRSG-FLVTVARDAAHARRIL-----DLIVLDVMMPGEDGISFCRDLRHR--T-GTPVMLLT
ARGETEDRIAGLEAGADDYLAKPFEPKELLLRINAIL---
>A0A4R3N1Q1
ILLVDDSKSARYALRLQLQRHN-VEVETADSAESAFEIL-----DAILMDHMMPGLNGFEALDVIREDPRTAQIPVIMCT
SHEEPEFVATANKKGVFGILPKSAAADLLPDILDKLH---
>A0A4R6WTT8
LLVVEDDGDLRRQLAVALAASG-YAVDQAADGEDGYHLG-----DAIVLDLGLPQLDGLSVLERWRKEG--VATPVLILT
ARDAWTEKVRGLRSGADDYVAKPFQMEEVAARLEALIRRA
>A0A5J4KD33
ILIVDDDTSLLHALPRMLALRE-VKVETAQSAQEALQLL-----AAVVSDIKMPEMDGLTLLGKIREAQ---DTPTILIT
GHGEHDLAIQALRGGAYDYIQKPIERDNFVAALLRAIQTC
>A0A099PBV6
ILVVDDDALAGEMTTAVLEDQG-YQVVQAANAVEAVEQL---QIALIVSDMNMPLISGIDLYRDLKEQG--QTQPFILLT
GDD--PAHLCAKEPGLDACIQKDFNLEQLPIAVTQALA--
>B8ILN6
ILVVDDDRRLRDLLSRFLYENG-YRVTAAASAAEARAKG-----DALVLDVMMPGETGFDYARQIRLTS---QVPILMLT
ARSNPNDRVTGLEIGADDYLPKPFDPRELILRLNNILRRN
>A0A517ZKL1
LLLAEDGLDNQRLISYILQKAG-ADVTVVDNGQLACDQI-----DVVLMDMQMPVLDGYAAARQLRQAG-L-DVPVIALT
ANAMMGDREKCLDAGCDDYLSKPINRAALLNLVSCY----
>A0A369CBW7
VYVVDDDPAIREAIAVLARSVH-LPAREFDSALAFLEAY-----ACLVTDVCLPGMDGLELQQALAERD---GLPVIVVS
GHGDIAMAVEMMRRGALDFIEKPFRNHVLLARIREALERD
>A0A0F5YK47
ILLVEDDEVDVMNVKRAFKKNN-NPLYVAGNGIEALEML-PEERRLILLDLNMPKMGGLEFLKELRSDRKLKATPVIVLT
TSDEDRDLLEAYNLNIAGYILKPVTFTKFASVIVTLNTYW
>A0A3A9JX64
VLLVDDERMILEGISATMDPEG-TLFGTAENGVDALTLI-EARPDIVITDITMPGLDGIQLLEQASRRF--NKMKWILLS
GYNEFDYAQKSMSFGVKHYLLKPCNEDTLSNAISDIVKEL
>A0A504JK53
FLLIEDDEIERLKFARVLQKNN-HKLIEAENGEDALQIL-ELIPDIIFLDLNMPKMNGLEFLKILKSNPSLKYTPVVILS
TSDNHSDLKESYETGIAGYIVKPLKYEDYAHKIKCLIEYW
>A0A1H2DV94
ILLVDDDNTVRRLSKVMLENYG-YRVVTATNGLEAVSLF--ETIDLVISDVDMPYMDGIDVAAALHLKK--ASVPIVLIS
GSELTKEQLAGIDRESLGFLIKPYTVEGLIREVARH----
>A0A7H0HI11
ILIVDDDPRNRKLLEAFLIADG-YAVRSCGSGAEALRAA-----TAILLDAMMPGMDGFETVRRLRAQAETRAIPVLMVT
ALDDAASRQRLAGAGIHDILTKPVDRWQLKAKLLSL----
>A0A844YU91
ILTVDDSASMRALLLHALTQSG-FEVEQAEDGQVALEWL-----DLVITDINMPRLDGFGLIEQLRAGP-LRDKPILVLT
TESSDEKKQRARQAGATGWIVKPFDAAKLASAVRRV----
>A0A0K9N710
ILVVDDESRMRKLVRDFLGREG-YTVLEAGDGMEAMELF---DVALIILDVMMPKMDGWQVCREIRQSS---QTPIIMLT
ARSEERDELQGFGLGVDEYISKPFSPKILVARVEAILRRS
>A0A316GRI4
IAIVDDEQDMRQSISQWLALSG-FETQTFASAEEALKAI-----GVVVTDVKMPGMDGMAFLKRLMGVD---GLPVILIT
GHGDVPMAVEAMRIGAYDFLEKPFNPDRMTELAKRASQQR
>A0A1M6SRM8
VLIVDDEKEIADLLELYLKNED-FTVYKYYTGKEALACI-----NLAVLDVMLPDIDGFRICQKIREKF---FFPVIMLT
AKVEDMDKIMGLTLGADDYITKPFNPLEVVARVKTQLRRY
>A0A1W6ZZQ5
ILVVEDEILIRMLAVDMLLDLG-HEADEAGTASEALEML-----GLVLLDLGLPDKRGDDLVREIRHSH--ADLPLLVAS
GEDQSEVKARLQEFAPIGFLGKPYDLDGMKANIDRLT---
>A0A4U0ZWK5
ILVVDDDEVQRDVAVEILTHLG-YRASTVSSGEEAITYL-----DLVLLDMVLGGMNGYETYKKISAMN--SNQKTLIVS
GFSENQFVEKACRKGAGGFIKKPYTIDQLGSAVMMIL---
>A3UFA7
--IIDDSAVVRGLVSRWIEADR-LVAATCSDGEVGVRKA-----DIVVLDIEMPRMDGLTALPQILKAC---KAKVVMAS
TLTLKEITMRALSLGAADYAPKPAYRKELLDKLV------
>A0A074LLF4
VLVCDDSALMRRIISDILKSDE-IVVGTAKNGQEALELI-----DVLTLDIEMPVLNGLEALPMIWRKY----LPTIMLS
SLTQEDATIKALELGAFDFVGKPKVGQDLIHKIKA-----
>B5W5N9
ILLVEDDPEQREPIHAALTRYG-HIVDGVEDGTTALWLM-----DLLILDWMLPGEDGIILCKNYRQMG--KTSPVLMLT
AKDTTADKVMGLDAGADDYLVKPVDLQELLARIRAL----
>F3B076
ILLAEDEVGLSRAYATAFRMQG-YEVVQAFDGERALELA-----DLMIFDIMMPKMTGLEVLKKIRDAG--NSTYIIILT
AMSELNDKIEGLDLGADEYLTKPIDLGELLARIRSLERRI
>A0A250B4P6
IMIVEDEPKLGQLLVDYLQAAN-YATQWLTNGSEVVPAV-----SLILLDLMLPGTDGLSICRELRRF---SDVPIIMVT
AKIEEIDRLLGLEIGADDYICKPYSPREVVARVKTILRRC
>W4LZ97
IVVVDDEEANREFMQDLLLHEG-YDVATAADGFAGLQLL-----HVLLSDLRMPGMNGVDLIRQAKELS---STIGIIFT
GYATIETAVDAIKAGAYDYINKPFRADEILVVLKRALEYQ
>A0A3P4B4F6
ILVIEDDLAFARILYDLAHELD-FDCIIAASAGEGMGLA-----CGILLDVGLPDDSGLSVLERLKRDPATRHLPVHVIS
AT---DYTETALQLGAIGYTLKPSAREHLENAIHSLENRL
>A0A419W3E3
ILIIEDDQALSMTLKNVLSVSG-YDSQLANSGAEGIQKA-----DLILCDINMSPIDGYQVYNILNDSSITNKIPFIYIS
GKSDLEDIRLGMELGVDDYIVKPFSNEEMLKSIKVRLAKY
>A0A1I2Z4J9
ILVVEDNDKNLRLLKDFLESQG-YTVQAAKSGRECLDLA-----GLILMDIQMPDIDGITVTNLLKKEEKTAQIPIVAIT
AMVMKGDKERILQSGCDGYLEKPVKFDLLLEMVQ------
>A0A1M7YKS7
VLVIEDDKVVLEITSTLLSNLG-YTILTATDGIEAIEIF--NKIQFVISDFAMPRLNGLEALQKLREI---PDIKVILVS
GYSEDHVMSGNFRERPQFFLKKPYSSQALKEAIAFAL---
>A0A023BMT1
VLVVEDNKMNQFFIKQLFSNWH-IDAHIADNGMIALEKL-----DLILMDMHMPVMDGPETTEIIRNSDDINKIPIIACS
ADVFPESKKKAIESGMNFYLTKPLSEQALEEVLLSI----
>Q1MQI6
ILIIDDEDSIRFSLKGIFEDEG-HEVLERASAEEGLKCV-----DLVFLDIWLPGMDGLMALDHIQALH--QELPVIMIS
GHATIETAVTAIRQGAYDFIEKPLSLEKVLITANRAIETV
>A0A3A3Z2C3
LLTVDDDPGVSRAVARDLRRRG-HRVVRAESGEQALEAL-----AAILADHRMPGLSGVEFLERAMDLF---RARRALLT
AYADTDAAIRAINVVVDHYLLKPWDPEKLYPVVDALLEAY
>A0A1M4UV93
ILLVEDDRETAAYLVKALKEAG-HVPDHAADGEEGAFLA-----DVMVVDRMLPKKDGLTLVSEARAKG---DTPVLILS
ALGQVDDRVTGLRAGGDDYLAKPYAFSELLARVEVLARR-
>A0A5C6FEN1
ILVVDDSPTQRRQMQIVLEQDG-FAVRTVENAEAAIAAI-----LLVVTDLEMPGMSGLELVETLKYSH---GLQIVLTT
AEGSEDVAADALRRGASSYVPKRIILNTLCPVVRQVL---
>A0A4R2KWA6
LCLVEDDHALSAVLTEGLVAAD-YRVQQSYSGIDALRLL-----DLAIIDIGLQDLSGINVIRRLRNSG--SNTPILILT
ARHGTEDRVLGLDAGADDYLAKPFDFDELLARLRAILRRA
>K9T248
VLVVEDTFSEMELICNYLRESG-YSVITTSDAKDAMTKA-----DVVVTDVVMPGMSGLELCRTLKKNPATQKLPIVVCT
SKNQDLDRMWAMKQGADAYVTKPFTKEELVKAVKSV----
>A0A829YKF6
ILYVDDEPDIREIVQMALGLVP-LSVNTADSGMRALQSM-----DLVLLDVMMPNMDGPTTLQQMRSQPELQAIPVIFMT
AKAMPQEVARFRALGAAAVIAKPFDPMLLAEHVLSIW---
>H5Y4H5
ILIADDEDDIRDLLEIYLKSEG-FEVATAVDGYDALQIL-----DLIILDIMMPRLDGIQTCIKIRQA---KGIPIIMLS
AKSEDMDKILGLNTGADDYVTKPFNPLEVVARVKSQLRRY
>A0A221KCN6
VLVVEDEPVNREILQLLLENVG-LVVALAEDGLEALESL-----DLILMDMQMPRLDGLAATQRIRLQPGGFDVPILAMT
ANAFASDRQRCLDAGMDDFVTKPVSPERLFAALLTWL---
>A0A7W9SX39
AILAEDEGMTILLLRRALTLAG-YEVKAVPDGEQAVLAA-----DFLVMDINMPRMSGIEAARQITLER---PLPIIMLT
AYSDQALVEEAIAAGACAYLVKPVVAEQVAPAVRTALARF
>A0A0A5GPF1
ILVVDDQPGIRILLEEVIRNEG-YHVTLAENGIEAMEEF-----SLVILDMKLPGKDGPTVAREMEQLS--PSTPIVFIS
GLAEEEWEVRTIES-VRTILAKPFDIYEIKDILK------
>A0A0S6W3M4
VLIIDDELLQISLLIDYLNKQG-IRILKSTNGRDGMTLA-----DMILLDILMPEMDGFETCQCLKALPATQDIPVIFMT
ALSSPEHIVRGFEVGAIDYISKPFSKEEVMARMMTHLSLL
>A0A1G6SXM3
ALVIDDERPLAQLVGSYLSKGG-FEVHLAHDGSGGLDLA-----DVVVLDLGLPGIDGIEVCRQLRMF---SDCYVVMLT
ARTDEIDMLIGLSVGADDYMTKPFSPRELVARIAV-----
>A0A841TXR7
LLVVDDEEIIADSLYEVLSRLE-LDVCKAYSAAEALDWM-----DILLTDIRMPGIDGLELTEEIVAYW---RCKVVFLT
GYSEFDYAYKAIQMPGARYVLKTEGYDKVTQTVRDVLR--
>A0A366IBP5
VLVCDDDVAILDAIEIFLKQEN-YTVFRATNGIEALTIL-----HLIILDIMMPKLDGLSAMIRIRKN---ENVPIILLS
AKSEDTDKIVGLNMGADDYVTKPFNSLELMARVKSQMRRY
>A0A017HGV4
ILITDDERDIRELISDILKDEG-YTTRLAGSSDQCMAEI-----SLMILDIWLKDMDGIDILKQVKREH---EIPIIIIS
GHGNIEIAVAAIKQGAYDFIEKPFNIEQLLVVIRRAMEAS
>D6TJI7
ILVVEDDPDLRYLMEEALGDYG-YTVMSARDGVEGLQLF--DSIALVISDLVTPKMKGKELYDYIHAM---AETHFLFVS
GYHANQISQNFVLDKGFVFLQKPFDLDDLAAKVREIL---
>A0A845AH42
ILLVDDLPELAQALSLALRDFG-LSCDIVGCAQNAGLIL-----AMVVLDLGLPDEVGLTSLRTWRACS---MNPVIVLI
ARTDVDMLIMALRTGAEDYLAKSFDVEELHARMEAVLRRI
>A0A7S7NPW2
ILIVEDEEKLRRVLSLQLESAG-YEVETAGSAEAALRMS-----NLVLTDLRLPAMDGLSLLQAIQRQN---RLPVVVMT
AFGTVEIAVEAMKKGAADFLPKPFSMDHLMAVVRKALEVQ
>D8FY07
ILIVDDQPSNLRFLSKILTDQG-YNVKRAISGQLGLNAA-----NLILLDIMMPDMDGYELCQKLKSMESTRSVPIIFLS
GLDDVQYKIKAFQVGGVDYITKPFQVEEVLARIDTQIALQ
>A0A0K8JES1
ILIADDKEINRRILTDILHNMG-YETQEASDGREALSIL---SPSIVLLDWEMPHMNGLEVCRMLRRRDTLNYKYIIMIT
GHQEAASIDTAFAAGADDYIAKPFNLQKLALRLRVAKRIA
>A0A6H1TVK7
ILVVDDSPDNVLLVTTILEEEG-YETSTAESGYSALEAI-----DLVLLDIMMPGMDGYEVTRRLRSNADLPFIPILLIT
AHDRPS-VVQGLDVGADDFIRKPVEIDELLARVRSLLRLK
>A0A7G6Z8X4
LLLIEDDPQLGPLMREVLD-EV-YSVTLVADGTTGVAVA-----EVMIVDRRLPGLDGLGVIETLRRKR---TTPMLILT
ALGTIQDKVRGLDAGANDYLVKPFEFDELFARLRSIRRV-
>A0A841KQG7
LLIIDDEKSIRLSLQVGLAKTG-VKIFTAASGEEGLDIF-----DIAVIDIKLPGIDGIEVLRRIRKEN--DSCIVIMIT
YISEVRLAVEAMKLGANDYFTKPFNIEEIKDTIESNLKYL
>H5UY04
AIIVEDEILAQQELSWLINHHN-IIVGSFDDGLDVLKYL-----DAIFLDINIPSLDGVLLAQNIAN------PFIVFIT
AWK--EHAVEAFELEAFDYILKPWQESRIISMLQKLEAA-
>A0A5K8A5G6
ILIVDDETVLSRSLQIDLQDDG-FAVDTADSGEAALALI-----DLVLLDLRLPGINGIHVLEKIRTY--TENPAVIIMT
AYGDTQTTVEAIKCGADDFINKPFELRELKRLIHKALDVQ
>A6Q2K6
ILVVDDAPTIRRILKNALKEMG-YEVDEAEDGQVALQKL-----QFVITDWNMPNMTGIELVQEIRKDPKLKHLPILMVT
AEAKKENIILALKSGVNNYIVKPFTPKVLKEKISAIFTQ-
>A0A0S7BJ58
ILVAEDERDIRDLIGFTLRFAG-FDVVTVADGAEAVQAA-----DMILMDVRMPRMTGYEACTHIKADPQLSHIPVVFLS
AKGQDSEIRTGFDAGASEYLLKPFAPDELVQRVKSLLT--
>A0A327JGD4
IYILEDDPGVSDSLSVFLEQLG-YDVTVFADAESFFRR---T--DTVIVDLGLPGIKGTEAIRWINGLM--TRPKVLAIS
GQPRNEIERQFHGTEVPVVLRKPLTEESLV----------
>A0A6N7PEG6
VLVVDDDEDLRQAVSSVLSEEG-YQVLEAANGAEALSRL----PDVILLDLMMPVMNGAQFRIAQTSDPSLAEVPVVVMT
AAG--ARAEEPIEARPTRVLHKPVGLMPLLDTVEEVASRR
>A0A1L3ZT90
ILLVEDEATVRAVAERALVRKG-YRVVTAANGVEALERL---HIDLLISDVVMPEMDGPTLVAKTREER--PDLPIVFMS
GYAEEQL-RRSISVPGFAFLPKPFSVQQLGEAVRDALARA
>A0A225N0F5
VWVVDDDQSIRWVLEKALAKVA-IEVRSFSNAAAALEAL-----SVLVTDVRMPGQDGLSLLQTIKQQH---GLAVIVMT
AFTDLDSTVKAFQKGAFDYLAKPFDVNEAVALIRRAAQ--
>A0A1G6GGF9
ILIVDDEVVNLQVLTNQLTLNG-YDVLSAYKGEDALRMI-----DLVILDIMMPDMSGFEVSQTIRESYSLMDLPILMLT
AKNQLDDKFLSFEAGANDYLAKPCNKQELLSRVKTLIQTK
>W7YKK8
VLIVEDDIELREYLTNLLDEY--FFVKSAENGKIALEML-----DIIVTDLMMPELNGIEMTKKIRSNLETCHLPLIMLT
AKSTQDQKIEGIETGADAYIEKPFTTTYLLVRIRKLIESR
>A0A0S2EJB8
VLVIDDSPTMRMLIRTALREED-IVVGEAGTAAEAREAI-----DVVTLDVEMPGMQGIEFLEKIMRLR----MPVVMVS
NQTGPATAIEALSIGAFDCLAKPRLGHTLRM--------A
>Q21FC1
LLVIEDEQAIRQQLEDFFKSQK-FVIESAEDGEEGLYLG-----DLAIVDIGLPKLDGIEVVKTLRARG--RNFPILILT
ARGHWQDKVDGLEAGADDYLVKPFHTEELRARANALIRRS
>A0A4Y8L344
ILIVDDQFGIRILLNEVLYKEG-YKTFQAANGPEALALL-----DLVLLDMKIPGMDGIEILKRMKEIR--EDIRVIIMT
AYGELDMIKEAKRMGALTHIAKPFDIEDIRKVVRS-----
>D8G3V9
ILVVDDTPDNVRLLSTILTEEG-YQVRKALNGQRALTTI-----ALILLDVMMPDMNGYEVCKKLKDSPQTSSIPVIFLS
ALDHVLDKVKAFEVGGVDYITKPFQEREVLVRVANQLMIQ
>A0A1I7F6G5
ILIVDDEVAHMRALCDTLGAHG-YDTVGCASGAEAMQAL--GRFQLLLADLMMPGLDGIGLVQAARAID---DLACIIMT
GEGTISSAVQAMQVGALDYILKPFKISAILPILVRALETR
>A0A843SCU3
LLLVEDDRELAHGLSSSLAQSD-YVTDVVFDGRSALEAC-----DLVVLDLGLPDMDGLEVLRRLRKAG-L-TAPVLILT
ARFDLDDRVLGLDAGGDDYLAKPFALPELEARIRALLRRS
>A0A540VBZ1
VLVVEDEPALVDTLEYNLQRQG-YQVSVATDGTQALRVA-----DLILLDVMLPGLDGFEVCRILRQE---MNVPILMLT
ARTEEVDKVVGLEVGADDYLTKPFSMRELLARIKALLRRV
>F2NE61
ILVVDDSSAVRDNLSELLTEEG-YEVDSCPDGEAALNLL-----EVVLTDLSMPKCDGMEVLKYLVEHF---GTSCIIIT
GYGTIQNAVDAMRLGAYDYLCKPVESQELLVVVARALEHQ
>A0A158J2Z6
ILIADDDDDALVGLSNLLNGMG-HEIALAANGAQAVEVA-----EVVILDLGMPLMDGLAAARALRNLPNGRALLIVALT
GWGQPQHHEMTQLAGFDVHLVKPVSADQLGFI--------
>A0A7T7VQ47
IILAEDDEIVGEIVRDTLMDAG-HAVGWCKDGRSALDAI-----HLAILDQRMPEMSGIEVLRSMRISKELAMVPVLMLT
AVRTDADQSIAYYDGADDYITKPCNMEQLLFRADRLIQ--
>A0A7H9AUJ5
ILIVEDNVIIADDMQSMLEEIG-YIVDNVIVYEQAEEVL-----DLVLIDIILADKTGIDLGKHIREKY---NIPFIFVT
SNSDRATVENAKTVKPNGYLVKPFEQQDLYTSIEIALSNF
>A0A1I0D6U9
LLIVDDEHIVIESLKFIIEKHG-VVVGTARSGREAIEKT-----DVVFMDIHMPGINGMDAIRHIQASH---DVLFVIIT
AYEYFQHAKDAVNLGVFEYLLKPLNKHKVMKTLQDIHE--
>A0A0C2RLF4
IMIVDDEPVIRFGLKASIDKGG-LFAGDYSNGQAALEAM-TQPVDILITDIKMPLMDGLTLMKHAINQN---SLKVILIS
SYNDFDFVKEGLVLGAVDYVLKTLEPESLLILIKK-----
>A0A1Q9LJ91
VLVVDDVRAALDALCRLLRAAG-VDVRAAPDTVSALREI-----DAVFLDIAMPGLSGLELASLLARLN---PPVIVFAT
AFD--GHAVDAYGIGAVDYLLKPVRAERLAEALTRVRRMV
>A0A7X8NDQ8
ILLAEDETALGQILKESLETRD-FAVQLCHDGEEAYQLY-----DILVLDVMMPKKDGFTLAEQIRKND--DETPIIFLT
AKSQPHDVVTGFNTGGNDYLKKPFSIEELIVRIKNLLNNR
>A0A0E9MWU1
ILVVDDREENLLSIEAILENRD-YKLVKALSGRAALKIL-----ALILMDVQMPEMNGLETASLIYQREKLRHIPIIFIT
AHEFGDDRFEGYKMGAVDFIYKPFHPELLRAKVAVFTELF
>A0A095XZ50
ILLVEDNELNRDMLRRRLTRAG-FTVLTAGDGREALQRM-----ALVLMDMNLPVLDGWNACREARANPTTRAIPIIALT
AHAMAADRQNALGAGCDDYATKPIDFPALLEKIEAF----
>A0A0D8J7N0
IFLVEDDLSFGAVLKSYLELND-YEVTWVDDGKYAVDKF-----QICILDVMLPNIDGFTIGTEIRKLD--ANIPMVFLT
AKTLKEDILKGYNVGADDYITKPFDTEVLLCKIQAIIKRQ
>A0A1G9QPT4
VLLVEDNSDMRHFIHELLIKS--YKVEEAIHGVAGLKMA-----DLIITDLMMPKMDGITLCKKLKKDVQTSHVPIIMLT
AKAGMENKLEGLETGADDYLTKPFDGEELLVRAKNLIVQ-
>A0A0B1Q324
VLFVDDDEAMRSANAQTLELAG-FEPVLAASAMEAIARL--D--GIVVSDIRMPGMDGLQLFEAIRAID---DLPVILIT
GHGDVDMAVSALKRGVYDFIPKPFARDRLLASIARAVEKR
>A0A1S9CIJ1
IAICDDNNSICTHIEKIILEYS-IDISVFYSGEALVNHI-----DLLFLDIELGTMSGIEVGGILRDKLD-HLIKIVFIT
AAT--GYEPQLFDLQPFNFIKKPIFAPKVNKCLDLYI---
>F2JUW1
LLVVEDDIELASLVQEFLSKNG-YEVDVISNGLEAVDFI-----DLVLLDIMLPGMSGIDVCKTVRTQF---NNPILMLT
SLDEDMDQMLGLELGADDYVIKPVKPRLLLSRIKALLRRS
>W9H3X0
VLIVDDTAVNRDIMARQLAPWG-VETRTAVSAAEGLMTL-----DAVLLDHNMPEMSGIDLLAILRADPKLRDLKIILCS
SSGIGGLKDELVGVEVDAFLHKPLRHTTLLTRLAEL----
>A0A0B4RFP7
ILVVEDNPSVSSMLELFFSKEG-INGDFAADGLEGYRKY-----DLLILDWMLPGMDGIALCRKIREEG--NAVPIIMLT
AKDSESDQVIGFEMGADDYVTKPFSPLTLMARIKAV----
>A0A2V3TU58
VLLAEDNEINALLTLKALEHFG-AKVDWARDGRRALGFA-----DLALLDVRMPEMDGLEVVRQIRALEVGKRLPIVMLT
ANAFTEDRQAALSAGADGFLAKPLDRAKLKA---------
>A0A372JLL0
VLVCEDQALVRAGFVTILSAQD-MVVGEAADGRAAVRAV-----DVVVMDIRMPRLDGIEATRRLAGPE-D-PVKILVVT
TFNVDEYVYEALRAGASGFMLKDASPPELVNAVRTVA---
>I4B3D4
ILIVDDDAKITQMLELCLRPKN-HEIVIAADGQIALKKA-----QLIIADIMMPNMDGPTFISNLWEELNDRSIPVIFLS
GLISKAEQKAQNELGNQFFLAKPFSAAELNVLVERAL---
>A0A421BNX5
LLVVDDDPIILRLMDGVLSSLG-YDVQYAMSGEEALQKI-----DLFLLDIKMPGMDGIELVRHIRANP-LRRTPILMLT
SVTEKPFIDAAFATGATDYITKPIEVQELGARLRVAQALY
>A0A2I5TNX3
ILIVEDDHSTGEYLRKGLGEAG-YGVDLARNGTDGLFMA-----DLIVLDVMLPGLDGWQLIEIIRKKN---DVPVLFLT
ARDGVQDRIHGLELGADDYLIKPFSFTELVLRIRTLLRRG
>A0A2K8U929
LLLIEDEEPIRVGLTDLFVFHG-YEVQGAADGPSGLQLA-----DIILLDVMLPGLDGFTICDRIRAVD--RVQPIILLT
ALGADEDIIRGLSLGADDYVAKPFSVAELVLRVQAVL---
>A0A4P8YK17
LLIVDDNPAGRMLLGEQLTWLG-HRTFRCASGEEAIATL-----DAVISDCNMPGMDGYTLARGLRQ--RYPELPIFGVT
ADAREAVREAARSAGMTDCLFKPVTLNILEELLAPL----
>Q6LU40
ILILDDSAPIRQVVGIALRGAG-YEVVEAKDGIDGIDKLNGQKLNLIITDVNMPRMDGITFVKEVKKMPRYKFTPIIILT
TESQDNKKQEGRAAGAKAWVVKPFQPPQLLDAVAKL----
>A0A1M6DPU6
LMIVDDEETTRLILKNIFKKD--YQLIICANGEDALLKA-----DLILLDIMMPGIDGYGVAQHLYEDVATKNIPIIFLT
ALDGVNDEVQGLKIGAVDYVTKPIQPEIVRLRVGNHLMLK
>A0A254RBR2
ILIVEDEEIIRLGLQDNFELEN-YIVETAADGDEAVAKA-----HLVILDLMIPKKSGFEVCRIIRKKH--PECFIIMLT
AKTEETSKVAGLEMGADDYVTKPFSILELLARVKAFLRRT
>A0A1U9YWP7
ILVADDDPAQRALLEDVLRPLG-FSVITVSDGPACLSAL-----DLVILDVAMPTMTGWEVARQVRKRFD-RDLPILMVS
ADAGNERTRPEYSGLCDAYLVKPFSFEELFEHFST-----
>W9VFC3
ILVVDDHSEIRQLLQRYLGDHG-YRVTTSANGAEMRRVL-----DLIILDLMMPGEDGLTLCRNLRAGPQ-SALPVIMLT
AMGEDTDRIVGLEMGADDYLAKPFNPRELLARIKAVMRR-
>K2J2D2
ILLVDDEIAFCELASDWLSDDG-YQVQSAHSLAGAQQCL-----DLILLDLALPQMDPNHTLAALPSLG---DRPVIILT
GHAERQLALTAMAAGAWDFLAKPVDPDMLAVVIRRALTKQ
>A0A512ATY7
TLIIDDDPFSAKVLEKFVGNTF-LLVGICNSSLEAAKFL-----DLLLLDVEMPEMSGLDLLSTLNR------AMVIMVS
ASR--EYAVEAFEQSVIDYLVKPVSYPRFLIAAQKALDKV
>H6SPR0
ALVVDDVAVVRMVITKILKRAG-HQALTAETGAEALTLA-----DVLITDIWMPDMDGIELLKQFKTRF---RVGRVAMS
GGSPINALDTAVSAGASVVIMKPVDKNELLLAIDNALAA-
>A0A085W3U5
VVVAEDSPTARRLLVEIIREDT-LVVGEAKDGLEAVDLT-----HLVTMDIQMPNMDGLEATKRIMTEV----TPVVVVS
TLVERQTSMSALRAGALAVLQKLRESRHLRDTLKAM----
>A0A6H0IVP8
VLVVDDNAINRKLVATILRRHG-VPVTEGEDGRQAVDLC-----ALVFLDIHMPNLSGEAAYQSIRDHLRTRLPRIVALT
ANALGGERERLLRLGMDECLIKPVTETQIMRQVRHV----
>A0A2K9LK87
VLVVDDHPLLRKGVVDLLTLEDIIPVGEASDGIDAVRKA-----DLILLDLNMPGMNGIETIRALRNAG--VDSRILLFT
VSDSEFDVLSAFREGADGYLLKDVEPEALINSIKKAA---
>A0A4Q1ZRC1
ILFVDDENQILRALKRLFHNSE-YETFFMESGLDALKLL-----DLLITDLRMPQMSGVELLKEVKKKH---GVLRVALS
GYTDSKKIFSAIEENAKMYLFKPWDNDEIFNIVRNLFAL-
>A0A518H2Y5
LLIVDDEPSLLESLAGLLRRR--FDVLTAPGGGPALELL-----HVILSDQRMPGMSGDAFLARAREVA---EAIRVLFT
GYTEIGAVINAVNRGIFRFLLKPWDPEELEAVLDQAVAQH
>A0A1Q3HRC4
LLIVEDEVKTAEYLHRGLNEQG-YTVDVARTGPDGYALA-----DVIVLDVMLPEMDGFAVLRAIRTRK---QTPVLMLT
ARDRVDDRVHGLREGADDYLVKPFSFLELVARLQAVTRRG
>A0A4U0FHH1
ILVVDDEERIRRLIRMYLEKEG-YAIEEAEDGETALRMA-----DLIVLDLMLPGIDGVEVCTRLRQQ---KATPVLMLT
AKGEEVNRVQGFEVGADDYVVKPFSPREVIYRIKAILRRS
>W9W189
ILIVDDTAANLEILSELLSPE--HVVRAVRSGERALRAA---RPDLILLDIMMPEMDGYEVLRRLKTEPATADIPVIFVT
ALDTVANEMQGLELGAVDYVAKPIRPAILMARVRTHLELA
>A0A4Q2KDD1
VLIAEDNEMNMEIARYILESGF-AEVTPVFDGKAALELFA-GTFDVILMDVMMPVMDGLQATRAIRACGKPKKIPILAMT
ANAYAEDRQAALDAGMDRHLAKPVEREDLLRALSDVT---
>A0A1H8DGM2
VLVVDDDKEIVESIAIYLSKEK-LHIYKAYDGLQALDMV-----HLILMDVMMPKMDGIKAMLKIREK---NNIPIILVS
AKSEDTDKILGLEFGADDYITKPFNPLELIARVKSQLRRY
>A0A4Q2U4B8
VLVIDDDADQRTLLSRFLEREG-FAVQAAGDGHSGLDAV-----RAILLDVMLPGIDGWSVLSELKSDPELAAIPVVMVS
SVDD---KGLAASLGAADYMLKPVRRDRLTQVMA------
>A0A679HSV9
VLIVDDHKLIREGLRSIASSFE-LVVGDADSGERAVQLT-----DVVLMDIGMPGMSGIEATRYIKSEF---QIAVVGLS
VHEEMEVVQEMAAAGIEGYLAKENAADHLYQAIQSAVR--
>A0A399T1L9
ILLVEDNVLNQKIVSFNLKKYN-FTVTAVTNGQDAIEAV-----RLILMDLMLPGMNGYEITGEIRKYETGNQVPIIAIT
ANTLDNDREKCFEAGMNEYLSKPFTAEQLLEKVMHF----
>A0A4R2NF65
ALIVEDEASIRRFVRVALQAEG-WQVHEAGTVRQGLIDA-----DLVILDLGLPDDDGVHYLKDLRTWS---GVPVIVLS
ARSDEADKIAALDAGADDYLTKPFGVGELMARVRVALRRS
>A0A2K9NRD3
ILVIDDDKLSRIKIKSHLADH--HVV-EASSYEEAVERL-----DLCFIDLNLDNLLGLEILKITVQK----GIYSVVMS
SLHDEEIIEHAYELGCSDYYTKGTEKNSTADTLNRFL---
>A0A4U0FEC6
VLIVDDSAFMRKVFSDRIGADD-FVAATASDGEEAVRLA-----DIITMDLEMPRMNGIEALRRIMEVR----TPVIMLS
AITDNRDTIRALQYGAFDFIHKPQVGDELLNKLR------
>A0A517PEC0
ILLVDDGDVNRRLIRVVLGRAG-LVPDEATNGRAALDRA-----DLILMDMQMPVMDGYAAATRMREEG-L-TAPIVALT
AHAMSGDRAKCVAAGCTEYLSKPVRPTDLLVLLGE-----
>A0A2W7MEP9
IMLIEDDNSIFDLIKEKFLHWS-FEVIGPTNFQEILPTF-----LLVIIDIQLPAYDGFHWCREIRR----SKVPIIFLS
SRDHPMDIIMAMQMGADDFVQKPFNMEVLLAKIQAIL---
>A0A3S0XNN4
VLVVEDNDDNLLLMSYALESLG-CKLICQTDSSTTVLVA-----DLILLDILLPSLNGIDVLHYLRQEPLTCNIAVVAVT
ALAGTEDRERILKAGFDDYISKPYMIEDLEAILFRYLG--
>A0A656HGZ4
VLVVDDSITVRRVTEKFLSSRE-YQVFTAKDGMEALERM-----DVVLLDIEMPRMDGFELLGHLRRDPQWARLPVIMIS
SRTAQKHREHAGALGATGFLGKPYQNEVLLDAIGDVLA--
>A0A4P6BGK7
VLIVEDEVKIAQLLVDYLNLEG-FNADVLHSGTHVVSQV-----DAIILDRMLPETDGLTLCKQIRTF---SNIPILMLT
ARVDEVDRLLGLNAGADDYVCKPFSVREVVARIQTILRRA
>A0A6M5YLN5
VLVVDDNATNRRVLSETVRLWG-ANPTCAESGPAALVEL-----PLVLLDAVMPGMDGFAVGEQIARDPVRAPSAIVVLT
SAGSSCDAERCRALGFSSYLVKPVKAAELLKAVTAA----
>A0A6G6K9N1
VLVVEDEPALQRSLAATLREEN-YAVDVASDGEEGLFKA-----DAIVLDVMIPKIDGWAVLERLRTR---KNTPVLMLT
ARDAVRDRVKGLDGGADDYLTKPFNIEELLARLRSLIRRA
>G5ICB5
IAIAEDNPKTLSLLSEILEGEG-MHVGKAENGDDAYDMI-----DVVLMDVIMPRMDGISVMEKVRNEG-TKNPTFIMIT
AAGSENVTEDAFRMGANYYIMKPFRKEIVLDKIRRIA---
>A0A7X3GXJ5
LLVVDDNAPNRQLLKALLTTDG-VTVSLAESGEQALEFA-----DLVLMDIRMPGMNGVQTTQALRRLGNWASCPIVAVT
AHAMLPERQQWLADGLDEVLIKPIDETQLHHLVQRFL---
>A0A0H1RB80
LLYIDDDPGLGRLVERSLTRHG-FQVSHALSGDEGMQLL-----DVIALDHFMPGKQGLEVLSDIQLLP--DPPPVVYVT
GADEGRIAVAALKAGAVDYVIKDVGGDLLHTAAEQALAAA
>A0A1Y1RZE6
ILIVEDEAIIALAEKKILEKAG-YTIHTACNGERAVELT---RIDLILMDIDLGEPDGTETAERILTRY---EIPIMFLS
SHTEADIVERTEGITSYGYIVKHSGDTVLLASIRMAFRLY
>A0A259UIF8
VFIADDIAATRESVCKLLEFEE-MVVGQAESGAEAIAMV-----DVVLMDINMPGMDGIAATEKIAGEV--PNACILIMS
VQGEQEYLRRAMVAGAKDYLVKPFSGDELIQAIKQ-----
>A0A1I3LUR6
VLIVDDSASVRQVLSTILSEDG-IVMGTAADAFAAARRL-----DVMILDIEMPGMDGLTFLRKIMAQR----IPVIICS
TLTEAKALFDALEAGAVDVLPKPETADRLRHAVRA-----
>A0A1H0Q043
LLIVDDEQIERDAMKAILQRSP-QIIELAKNGKIAIEKS-VFKPDVMLMDIKMPGMSGLEAIERISEDS---NIKFIMVT
AYDSYDYARSAIKLGVRDYLLKPSKLSEIKEIVGKVLNEI
>A0A6I4U2Z8
IILAEDDDIVGELVVNHLMDAG-HAVGWLQNGDEALSVI-----DLVILDHHMPERSGRDVLREMRKEEDLVLVPVLMLT
AMSGKTDEDIAFYEGADDFMTKPFSPRDLEARVEALLKKS
>A0A233RIM2
ILIVDDFSTMRRIIKNLLRDLGFNNTHEADDGTTALPMLKSGDFDFVVTDWNMPGMQGIDLLRAIRADDKLRHLPVLMVT
AEAKREQIITAAQAGVNGYVVKPFTAATLKEKLEKVFERI
>Q2SJV8
ALVVDDSKLARITLQRLLEKHN-LQVQLAESGVHALEML-----DIIFMDHLMPELDGFEATKKIKADPQTSHIPVIMCT
GKEGKDNDAEARAIGASGTLFKPPQAEKLAMVIESA----
>A0A6N7P5L3
IFIVDDDPIHQQITEIMLLSIS-NAVTKFSDAQDVLEHI---LPDVILLDLNMPVMDGWEFLEAFSQVRPIKQIKVYVLT
SSIDEKDKEVSQFTFVEGYLTKPLTNDVI-----------
>A0A7G8PQZ3
ILIIEDEAAIRRVLVKILSEET-YEVSEAEDGLAGIDLI-----DLVLCDIKMPKMDGVEVLEALKKLK---ETPIVMIS
GHGDLDTAVNTMRLGAFDYISKPPDLNRLLNTVRIALDRK
>A0A4S4C400
ILLVDDERWVRTALKWSINKLN-LVVHECKNGLEALDWI-----DLVLTDIRMPIMDGLMFVKELEALK---KPDVIVIS
VHDEFQFVQKALRSGVIDYLLKPVEDDDLKICLDKWLDKR
>A0A291QX93
AIAIDDELPSLQIIEAFCKALE-PLLATFQSTAKATLFL-----QLIFLDINMPSLLGTEFYKSLEP-------MVVFTT
AYS--EYAVEGFDLDAVDYLLKPFTFERFEQAVNKVKQQ-
>A0A3P1Y052
LLIVEDEPAIAEVVVAYAAREG-YETLWAADGEAAMSHW-----DLVVLDLMLPKLSGLEVCRRIRARS---SVPIVMLT
ARGSEDDVVAGLDAGADDYVGKPFSPRVLMARIRAHLRPA
>A0A101JVJ2
VLVVEDNPEHQAVLAEIGRRLG-HEVTLADDGRAGLAAA-----DLIIADVDMPHLDGVRMCRALRAEPATADVPVVLIT
GYLPPGDT-LLTEAGATAVVAKPFSVKGLTETLRQ-----
>A0A1H8TU46
ILVVDDSPVEIKIVRNFLQDR--HEIIEAQEGNRALELA-----DLILLDIIMPGLDGFAICRALKSRSDLADIPVIFIT
SATQIRDVVEGFRSGGQDYIIKPFYALELQARIKVHLELR
>A0A254TPC7
VLIVDDSALIRSVMNEIISKQD-MVVGVAPDPIVARDLI-----DVLTLDVEMPRMDGLDFLEKLMRLR----MPVVMVS
SLTEREITLRALELGAVDFVTKPEYAELITDKIRA-----
>F4FDW8
VLVVEDERHLADAIARGLRKRG-MAVDVAYDGDSGHEMA-----DVVVLDRDLPGMHGDQICAELASSG--ALTRVLMLT
ASGTVADRVEGLQLGADDYLPKPFAFDELVARVQALGRRA
>A0A5C5XT97
IMAVDDNLDALRSLQRLLVAMG-HEVAIAESGSAAMELF-----SVAFLDIGMPEMDGYEVAERIRRLPGGDIVKLFALT
GWGQEQDRARSDVAGFDFHLVKPVTKSAIEDLLSAV----
>A0A4R6R9R7
VLVVDDSPQTLRLLTDAIDEAG-AMVLVALGGEEALELV-----DVVLLDAVMPGIDGFETCRRLKKSRA-ADVPVIFMT
GLTEPEHIVEGFAAGGVDYVTKPIVIDAMLARIRAHLANA
>A0A7Y9DTL3
VLVVDDDPHLLRTLRINLTAHG-HTVVPVATGAGALRAA---APDVVVLDLGLPDIPGLEVLEGIRGWS---AMPVIVLS
ARTDAGDKVAALDGGADDYVTKPFGMPELLARIRAAVRRA
>A0A0P1G9P0
ILLVDDEDDLREALAEQLVTED-FEVFEAETGAAAMTRA-----DLIILDVGLPDTDGRELCRLMRKQ---VKAPILMLT
GHDSDADTILGLDAGANDYVTKPFKFPVLLARIRAQLRQH
>A0A0S6VSS0
ILLAEDHEINQMIVEKWVSKRG-WKVTSARNGYEVLHAI-----DCILMDIQMPKMDGITATRFIREFEEQRHVPIIALT
AHAMEGDRDRFLQAGMDGYLAKPLNSQDLYAAVEACV---
>M9RJU9
VLVIEDEPAQREVLSYNLNAEG-YRVTTAENGEQGLLVV-----DVIVLDWMLPHVSGIEICRQLKTRNDTRTIPIIMLS
ARSEEVDKVRGLETGADDYVVKPYAVAELMARVRTQLRRV
>A0A1T5JJ42
---IDDDEDVLLAAKMLLKKQG-HHVIIEKNPKKIPFLL-----DVILLDMNFSGKEGFYWLEQILGHD---SAVVILIT
AFGDVEMAVRALKAGATDFILKPWQNEKLVATISTAIRLK
>P73828
ILVVDDVKENIYVISELLEGEG-YSTTFVTSGPEALQRV-----DLILLDLMMPGMDGLEVCDRLKQDPQTRDIPVIFLT
ASNEKQDLLQAFAKGAVDYVTKPFSPPELLARVKTHLELK
>A0A174MVQ7
ILVCDDDRNICELLRLYLEKDG-YTVSIANDGEEALAKF-----DLILLDIMMPKLDGWQVCREIRKKS---DCPIIMIT
AKGETFDKVLGLELGSDDYVVKPFDPKEIVARVKAIMRRA
>A0A285M109
VLLVEDNEINALLAHTILTKEG-MQVGLAKSGTEALALY---AFDLALIDLHMPDMDGMTLFDAMKERDQGRRIPKIAFT
ADALQETQDACQRHGFDAFIVKPSEPDLLVSRIREVLE--
>A0A5E8AWP9
ILIAEDDPEDRLLAKEAIDENG-SRVEFVENGVQLMDYL-FPTPGLVILDLNMPKKDGREALKEIKSSKLLKSLPVVVLS
TSKADEDIMQTYDLGVNSFITKPVTFKALVEIMDTLCH--
>A0A0K9NHL4
ILIVEDEVPISNLIKENLSDAG-YLCFCAFDGMQAADMV-----DLVLLDIMLPEIDGYELLEYIKPL----GIPVIFLT
AKGDVLDKVKGLKSGAEDYITKPFEIVELLARVETVLRR-
>A0A679I2U2
VMLVDDDEDTLTLLTELISSEG-CEIATATDAEAALRHF-----QLLIVDIHLPGMNGLALLEQIRAVR-T-DVPIILLS
AGGSPQLAVEGLKAGAFDLLNKPFLINDLRLLVRRALDS-
>Q6LLC5
VLVVDDMQVNRMLVQAYLASEG-ITVVQASSGDEAIEKV-----NLVLMDIQMPGMSGIEATHQIRHLF--DAIPIVALS
GEYNEE-ITRAISETMNDHLVKPINKQQLLQTLTKWM---
>A0A1G6XJM1
VLVVEDEVRLAETVQRALAAEG-MSVDIVHNGVDGLWAA-----DVIVLDIMLPQLSGYRVVEELRRRG--VWTPVLMLT
AKDGEYDQADAFDLGADDYLTKPFSFIVLVARLRALARR-
>A0A5K8A783
ILLVDDDETIAALEKQILERLG-YDVNVRTSSVEALEAF--NLYDLVITDMTMPNMTGDQLTRQLISI---PGIPVIICT
GFSEKINAESARTIGVKGFLMKPVVKMEMARMVRQILDEK
>A0A081C9D3
ILVVDDYAENVELVQELLTTNG-YQVTTAYSGEEALEKI-----DLILLDIMMPKMDGYEVCEELRKDEETKDIPIIFVT
AKTEVKDWHAIFNIGVNSYITKPINPKKLLEKVKSVLRMK
>A0A2U2IZA7
--IVDDSPIARAVLSRMLSAHD-FIVALAGNAGEALDAL-----DIVLLDVEMPGTSGLQALPEILKRG---GARVLIVS
SICEDEATVKALALGAADTLPKPRFSEVLAERLRRI----
>A0A1Q9K4T9
VLAVDDEVHILELIEYNLCQNG-FHALTAESGEEALKII-----DMVLLDLMMEGMDGLEVLKHIRQEEDTKDLPVIILT
AKGEEINKVLGLELGADDYMSKPFGVHELIARIKAVLRRT
>A0A0K1EGE4
LLVVEDDDSIAMGLEMNLQAEG-YQVTVAKDGEQGLSLA-----DLLILDLMLPRLNGFELLRILRAEG--HVLPVILLS
ARGAEMDKVMGLELGAEDYITKPFGLAEMLARVKAVL---
>A0A1Q5PNP4
ILVAEDEALIRMDIVETLLGAG-YEVAECADGEEAVERA-----DLCILDVKMPKMDGITAAEKIMSE--T-TAAVVMLT
AFSQEELVVRAADAGAMAYLVKPFTPNDLLPQIRVALSRQ
>A0A178IF18
VLVVDDSAVVRRLVSETLSQDE-IVVGTAIDPYAAREKI-----DVLTLDLEMPRMDGLTFLRILMTER----MPVVIMS
SLTQSHQAIEALRLGAVDVLAKPDIGPQLLAKVK------
>A0A0J7IZQ2
ILIVEDEKAISGVLVSILSDEN-YEFIVAEDGLEAYKLL-----ALVISDIKMPKLSGAELLKQALQLK---DTTFVMIS
GHADIDTAVDCLKNGAYDFISKPIDINRLITSVRNALDKG
>A0A222FM22
ILVVEDNAINQRVIKTMLERLQ-FDVDLADNGERALERL-----QMIFMDCEMPGMDGYTATKRIRQSQWPSICPIIAVT
ANALHGDRQRCLEAGMNDYMSKPINMQQLRLMISRWS---
>A0A1M5SIN4
ILLIDDEEAIREIGREILSTFS-YTVFCADSGEAGLEAY--GTIDLVILDLNMPGMGGFACLQKLREKD--PESRIVIAS
GYTPTDVINRAMDHGARSVIAKPFQLAELLRSVRTVLD--
>A0A017HGR7
ILLVEDDPATSRSIELMLTHAN-LNVFATDLGEEGIDLA-----DLILLDLNLPDMPGHEVLRQLRQAK--ITTPILILS
GEDATESKLKSFGFGADDYLTKPFHREELVARIHAIIRRS
>A0A7W0C6Y6
ILIVDDDVQLRQSFARLLGEEG-YDVRMASSGEAGIQAV-----DLVVMDVRMPGIDGIETLQRIQAID---KLPVVIMT
AFGTTETAIEATKQGAFDYVLKPFDVGDMLKIIEQAVSAG
>A0A1Q5PL15
ILVIDDDVALAEMIGIIIESEG-FDASFCSDGAYALDTF-----DLILLDIMLPGIDGIEICKRIRQE---SDVPIVMLT
AKSDTTDVVAGLEAGADDYVPKPFKAKELIARVRARL---
>A0A2W2BKT1
VLYIDDEVNNLHSFRAAFRVD--YQVYTANSSEEAAAQL-----AVIISDQRMPNMTGVEFFEEIRATH---SPVRMLIT
GYTDVEAVIDAINRGIFRYIKKPWSEIDIRSAIEEGYS--
>A0A6L6PYB6
ILLVEDDPTVRAGSAQALDLAG-FNVREFVEAEKALAQI-----FVLVTDVRLPGMSGLELLQAARKID---NMPVIVVT
GHGDIAMAVQAMHDGAYDFIEKPYSSEQLADVVRRAADKR
>A0A2S2E3F4
LVVLDDDHLAGKTIERTARFAG-MEARHCETAKDFFSAL-----DVVVVDLIMPDMDGMEVLMVLAQQE---TCPAIILS
SGVDTRVLEAAKRSAA-GVLHKPFSPAQLKEMLR------
>A0A5A9XKY4
VFIIDDEAPARRELRYLLEQVD-VVLGEASNPSLGLQGI-----QLVFLDIQLPGLSGIELAQVIREL----KPLVVFAT
AFE--QFAVQAFNVEAFDYILKPFTLERVAKSIHKAGKVL
>A0A5J6MTQ5
LIVADDSVTTRTLEKSILEAAG-YEVTVASDGAEAWRLL-----DLVVSDVEMPRMDGFELTATIRGSARFRRLPVILVT
GRETESDKARGLEVGANAYLPKSFDQTMLIETIRQ-----
>A0A7R6PPA7
IMMVDDEPIMIDLIQAFLEDAG-YDFLGQSDSKCAVDLV-----DVLLLDLVMPDVTGFMVLEALRGMEQTKHLPIIVLT
SSSDGATKLKALELGATDFLAKPVDPSELVLRVRNILTVK
>Q1QI41
VLLVDDSAFFRNMLAPVLKAAG-YQVRLATNAQEGLVAL-----DAILTDIEMPDMNGFEFAETVRSDRRLSDTPIIALS
SMISPAAIERGRQAGFHDYVAK-FDRPGLIAALKEQT---
>A0A109QE23
ILVVEDELSIATLLQYNLKQAG-YEVMIANDGEEGLQKA-----NLILLDLMLPKRDGMEVCKELRIQK--IDTPIIMLT
AKDDEFDKVLGLELGADDYMTKPFSPREVIARVKAVLRRS
>A0A515KG82
ILLIDDMAGVRRTVSAVLKRAG-HKVTEADDGGIGLQLL-----DLVITDMLMPNHDGMEVILFLEQQP--KRPRVLAIS
GGGSQVSSDDAFRKKADATLAKPFDNSELLAAVDKLL---
>A0A1I1V2N9.1
ILLVDDNPNNLLALEALLSDIG-ARFVKARSGVDALKCL-----ALIILDIQMPDMDGFETAAMIRGRERSRRIPIIFLT
AFNRSDTVHRGYALGAVDFLFKPIVPEILRSKVAVFADLY
>A0A6I4YRN2
VLIVEDDASLLLMLQYNLEQRG-YRVVTAGSAEEAIECL-----DLAILDWMLPGLSGLDLCRRIREHAVFREMPVLFLT
ARSDEQDVIRGLDIGGDDYLIKPCSIDTLEARVRALLRRK
>A0A1M6N6W9
ILIVDDAAFMRMMIRDVLSKNG-YIVGEAENGQKAIEKF-----ELVIMDITMPEVDGIQAVKEIKKIA---DAKIVMCS
AMGQQAMVIEAIQAGARDFIVKPFQADRVIEAVKKVI---
>A0A2H3KR23
ILVIDDERDVRSIVIRILERGG-YRTLSANDGIQGLAIC--L--GAVLLDLTMPQMSGQEVFYQLRQRW--PTLPVVLMS
GYTTEEMTSYFHDDSPIAFLQKPFTAERLLNLLHQVL---
>A0A1H1LBE6
VLIIDDEPQIRRFLTICLGSQG-YQLIEAADGRSGLEQA-----ELVVMDLGLPDMDGQVLLQRLREFY---LGPVIVLS
VRNSERDKVMALDNGANDYVEKPFGANELLARIRSVLRTF
>B1G0V5
VVVIDDVAMNRAVMVEYLGRLG-FQIVEATGGRQGLARI-----ALIVTDVVMADMDGLEATRRLRQIQGFANVPVIATS
ASPSGVGEQRSLAAGANAFLSKPIDFDKLLAQLARLL---
>A0A7V9A736
VLVADDSSTMRKIILRSLQAVG-VNAVEAADGEEAVKMF-----DLVLTDWNMPGKSGLEVIQEIRKID--PDVKIMMVT
TEAEKSRVMEAIQAGVSDYLVKPFTADTLREKLEK-----
>A0A433J378
VLVVEDSPVIQQLLAHLIGADR-LVAGVASSGEQALRMI-----DVVSLDIRLPGIDGFEVTSRIMRQH---VPIVVVAS
DVRDLDIPMRALQAGALAVVEKPTVAHHLCTQL-------
>A0A1H7S741
VLLVDDSRLARNHIKRVLNNLG-IKITEAVDGSEAITLL-----DLVVTDYNMPEVNGKALTHYIRNQSTQSHLPILMVT
SESNDTHLANILTEGVTAMCDKPFEPAHVKQILYRLLE--
>A0A4P6V294
ILVIDDEDDIRDIVSGILDDEG-HETRTAHDSDSALAAI-----RLIFLDIWLQGMDGLELLDAIQQMH---GLPIVMIS
GHGNIETAVSAIKRGAYDYIEKPFKADRLVLVAERALEAH
>A0A4Y6PSK0
LLVVDDNVDICELLELMLA--P-RTVHTAQSAEEGLKKA-----AAILMDISLPRISGVDALHELRNQDRNHSTPVIAMT
GHALPGDRQRLLDEGFDAYLAKPFSPTGLDAVLELAED--
>A0A1W2FKT5
VLVVDDDEAVRRSLTYALRRDG-YQVSVAADGVQAMDEL-----EVIVLDVLVPEPNGLEICRRLRRRG--DQTPILMLT
ARDLVEDRVAGLDAGADDYLVKPFALDELRARLRALLR--
>A0A0M8K878
ILVVDDHPHNVELVEAMLIPQG-YLIFTAYDGVEALEAV-----DLIILDIMMPKMDGFEVARRLRADEQRRAIPILMLT
ALREVQDKVKGLEAGADDFLSKPFNRVELLARVRSLLRIK
>A0A7W2EP32
ILIIEDNPTNMELMVYLLRAFG-YTPLTASDGEAGVAVA-----DLIICDVHLPKLDGYGVVAALKGDPALRAIPALAVT
ALAMVGDREKLLAAGFDGYIGKPIEPDTFVSQL-------
>A8HV56
ILLAEDDNDMRRFLVKALQNAG-YQVASFDNGRSAYERM--EPFELLLTDIVMPEMDGIELARRATEL---PDLKVMFIT
GFAAVALNADVEAPCEAKVLSKPFHLRDLVTEVHKILA--
>A0A0S3PYA9
VLLVEDEPMLSDMTRYAFMDAG-FNVIAVGSAEEALGLA---EFDLMFTDINLDGMTGWELTESMHDMR---DLPIIATS
GSASREEI--AARVDGTSFVSKPYMSADVIAMASRMIEEA
>Q21SU3
VLVVEDDPDVRLGCEQALQLED-IPASGLDSAEKALRRV-----GVVVSDIRLPGMDGMALLKELRAID---DLPVVLIT
GHGDVSLAVQAMKDGAHDFIEKPFSPDYLVEVVRRALDKR
>A0A1S8D7D5
ILVVEDDEELRKLLLTHLRRSG-FRASGARDGIEMRRLL-----DLVLLDIMLPGRSGFDLCRDLRAEG---RLPVIILT
ALAEASDRVVGLELGADDYVVKPADPRELVARIRAVLRRV
>A0A434AGI8
ILIVDDKKSILSALDLLLSPNC-KMLKCLSSPNSLLFEL-----DVVLLDMNFTGNEGIYWLNQILEHH---GMSVMMIT
AYGDVELAVKAVRAGAVDFVLKPWENDKMLATVAMACKL-
>A0A385YY27
ALVVDDERYAREELIFLLKKHA-IVIGEAESGDQAIMKA-----DVVFLDVEMPKLSGMEVAKALVELK---VPFIIFAT
AYP--QFAANAFRMNAVDYLLKPYDEDQLSQAIHRVEERL
>K6YT81
VLLVEDNNINQVVAGEMLKLMG-LTFDIAEDGQQAVTKI-----DLILMDIQMPVMDGYEATRTLRIKGH-NKLIICGLS
ANAMKQDYTKAKEAGMDDYIVKPLKQKVLEDLMAKY----
>A0A0F5MQ27
VLVVDDLLPNVKLLEAKLTSEY-YEVVTARSGAEAIEIA-----DIILLDVMMPDMDGFETCRRLKASEKTAHIPVVMVT
ALSEAEDRVQGLEAGADDFLTKPINDTALFARIKSLARMK
>A0A1I5EBR6
ILVIEDDTEIQSLLAALLQRNG-WTASLASNGREADAIM--V--DLILLDVMLPGEDGLSICARVRSIS---TVPILILS
AKGEDIDRVVGLELGADDYMSKPFNPRELEARIKAMLRRS
>A0A2N3HYI5
ILVVEDIEFNYLLINEILAPTS-AKVIWAKNGREALQMV-----DLILMDVKMPVLDGYKASVQILKLN--PNIPIIAQT
AYALKQDQKKVTELGFKGYISKPIDKEALYKLLWKFLQP-
>A0A2N0ZIW7
ILVVDDEKPIADILQFNLNKEG-FEVTCVYDGVSALEKV-----DMILLDIMLPQKDGIEVCREVRKKY---DMPIIMLT
AKDSEIDKVLGLELGADDYVTKPFSTRELIARVKANLRRH
>I2GFB6
ILVIEDTPQMRENIVEILELAP-YRVVEASNGKEGVELA-----DLILCDIMMPDLDGYGVLHILSKDPQMAHTPFIFLT
AKAEAADFRYGMNLGADDYLTKPFDDIALLNAVELRLKKS
>A0A7V8NL61
VLVVDDSTFMRKVLENIYNADQ-MVVGSAKDGREAVSMA-----DVISMDINMPHVDGLQATAEIMTTN----KPIVIVS
SESREASTLRALELGAIEFVAKPSVKEELLRKVRM-----
>A0A7K0BLU9
ILIAEDVRVLADSIAGGLRAEA-LAVDVVHDGGAALERL-----DVLVLDRGLPVVHGDQVCRTLADSG---SVRILMLT
AAADLRSRVAGLNLGADDYLGKPFSFAELLARVHAL----
>S2KPY2
VLLVEDDPLLGDGIKTALIRAG-YSVDWLLRGGDAMMAL-----SVVILDLGLPDIDGLEVLAEIRRRS---RLPVLILT
ARDAVEERIRGLDAGADDYVLKPFDLQELLARLRVVTRRA
>A0A2S0VRC5
--AIDDDEFSLTFINEQLVKAG-IDIDCFSDPKQALDAI---EPELLILDLQMPQMDGITLLNHLGNIN-F-EGAIIIYS
GFE--PKVLIACENDLIGSLPKPFTSAQLEELL-------
>A0A7Y8KWV4
VLVVDDNPVNLKVAAAMLDRLG-YPHHSVSDGAAALQAL-----ALVLLDSHMPGMDGQATAQAIRAQLG-DLAPVIGIS
ASTLGEDRQRCLDAGMSDYLPKPLELERLAAALHRW----
>A0A1D8K3Y4
VMIVDDEPLARERLKALLLDCD-YVCGEASNGEEALRVA-----DIVLMDIRMPGIDGMTAARRLAELH---APAVIFTT
AYD--QHALSAFEAQAADYLLKPIRRERLQEALARVGR--
>A0A1T5N5Z9
ILIVEDEFIVANDLRIMLAKAG-YTCGIASSVEQARELI-----DWVLLDITLP-VSGIELAKELFL----QKKPFLFIS
ANTNQATLEAAKTTQPYGFLVKPFRERDLLVMLDIARYRY
>A0A6I4T3U7
IALVDDDRNILSTLSIALQAEG-FATRVYSDGEAALKAL-A---DLAVCDIKMPRLDGMELLRRLREK---SDIPVIFLT
SKDDEQDEEAGLALGADDYISKPFSLRLLVARIRAILRRV
>A0A370HHX1
LLIVDDSPLMRRLLGNVFAAED-FI-AFARNGAEALERL-----DVITLDVHMPEMDGIACLDRIMLER----CPVVMVS
SLTEASVTLEAFALGAIDFITKPTLAPKLVEKVRA-----
>A0A5D3YK91
ILWADDEIDQLEAHIIFLENKD-FEVSPVTNGEDAITLI-EESFDIVFLDEQMPGMDGLAVLNRIKTLE--PSLPVVMIT
KSEEESIMEEAIGGKISDYLIKPVNPNQIVLTIKRLLEQQ
>A0A5B8G1H5
VLLVEDEAPVRSFAARALRLRG-YTVLEAASGEEALEIT--QRIDLMVSDVVMPGIDGPTWVRQARLT---PDVKVIFVS
GYAEEVFKEDGDALAGAVFLAKPFSLNDLTARVKDLIE--
>A0A4Q9BE21
CVVVDDEVMGRKLLEENVKQIF-LLVGSCSNAFEAMEVL-----DLLFLDIQMPGLLGTSFLSSLAV------PLVIFVT
AYA--NYAVESYNLDAVDYLMKPVSLDRFALSANKAYHI-
>W0V5Q0
CLVIEDEADTSRYICKGLREAG-YSVTACDNGSDGLDYA-----DVIILDRMLPGMDGLAIIDRLRSLG--KKTPVVVVS
ALGNIDERVLGLRGGADDYLSKPFSFAELLARIEALLRRS
>A0A7X1B6J8
LFVVDDNDDDIILLEEAISSIN-FIQGIARNGMEALEKL-----SLMLVDINMPIINGFELLQRVRTILTLEELPIIIFS
SSSRLEDTELAYKYGANAFLQKPERFDELEKTITAAEKFW
>A0A5B9W4N4
ILIADDQRTTGLALAWALEGMG-HVPRLASSGEEAWALL-----RLVITDWVMPGMSGTDLCRLIRSRAD-PYVYTIILT
GLSGRVNRLEGLDSGADDFLTKPVDHEELKVRISIARRIL
>F9UG84
IMVVDDDLLLLRATSRLAISWG-YRCETYSEPRRALLAA-----DLLIVDIYMPEIDGFEVIKRMRRMA--GPTSILAVS
GDAGCGKRTHVLDMGADAVLEKPIGAGLLRATVKRL----
>A0A5C1Y4R6
ALVVDDEPALVELIQLALRYEG-WQVETATDGASALAKA-----DVVVLDIMMPGLDGLEVLGRLRASG--NDVAVLFLT
AKDAVADRIVGLTAGGDDYVTKPFSLEEVVARLRALLRR-
>E8UYT6
VIIVDDETLAREELEYLLGRVD-VIVGIGNNGIEAVDLI-----DLVFLDVQMPGLDGFAVLKKLLARE--RMPQVVFAT
AFD--QYAVRAFEVNAVDYLLKPFDRARLQQTIDKVRART
>A0A2U2C998
VLAADDNRTNRMILAAMMGQLG-IAAVLVNGGSEALEAY-----DLVILDISMPDMDGVTVQKEIRTREARKALPIVAFT
ANAMAHQVESYLREGFDDCLTKPLHLDRLRESLSALIAD-
>A0A6C1B7U0
LLIVDDDALIVETLGVLLA-PD-YRISSAPTRRAAIEVV--EPPALALIDLGLPPSEGFALIADLLAHA---DMRIIVLS
GQSDNGNARRARTLGALEFIAKPADPAHLRRVLEQALKAD
>B4D1X1
ILLAEDDDGHAQLVQRNLERAG-LNFLRVHDGQELLDCL--E--LVILLDINMPRIDGVEALRQIKANTNTHRIPVIMLT
TTDDPREIDRCYELGCNVYITKPVDYEGFIDAIRRLGLFL
>A8LKV0
ILIIDDEKDIRELVSDILQDEG-YATRTVGTAEDCMDQI-----GLMILDIWLKDMDGIDILVRVKRER---EIPIVIIS
GHGNIEIAVAAIKQGAYDFIEKPFNIDQLLLVVKRAMETS
>A0A7H8SDH4
ILVVEDDKMIRELINIYLEKAG-YDVIEAADGQEAKQAF-----CLIVLDLMLPKMSGEAFCTWVREQER-NEVSVIMVS
AKARTNDKINGLKMGADDYLTKPFDPDELVAHVEAVLRR-
>W9H5V7
VLVVDDVLPNVKLLAAKLTREY-FEVITAFNGPEALERI-----DIVLLDVMMPGMDGFEVCERIRSDPTTMHIPVVMIT
ALSDASDRVRGLEAGADDFLTKPVNDIALFARVRSLVRLK
>A0A0C5VLY0
ILLIDDDQSLGQLLQEYLEVEG-FHLEMAPNGVTGLQKA-----ELILLDVMMPDMSGFDVLKQLRQRQ--NRTPILMLT
AKGDEMDRVLGLELGADDYLAKPYSHRELVARIRALIRRA
>A0A1I3KSF5
VLLVEDEAPVRSFATRALGLRG-YQVVEAENAEEALEIL---HVDVIVSDVVMPGLDGPSWVKTARETR---DVAVVFVS
GYAEGAFRRNLEGLRDFVFLPKPYSLADLSAAIREAQ---
>B3PFT8
ILLIDDDKELCQLLSEYLSNEG-FAVDMIHDGQQAVELT-----SLIVLDVMLPVRSGFDVLKILRQHS---QTPVIMLT
AKGDTVDRVIGLEIGADDYLAKPCDPRELVARIRAILRRA
>A0A225MAG6
ILVVDDEIGIRELLSEILYDEG-HTVELAENAAQARAAR-----DLVLLDIWMPDTDGVSLLKEWSQGL---DMPVIMMS
GHATVDTAVEATRIGAVDFLEKPITLQKLLKSIAAGL---
>A0A0S4L9K9
IFVVDDQPAFRAALEKLLSRMQ-HRVRAFQSGEELLAAV-----DMILLDLKMPGLDGIQVLEALRLKT--RETLVVLLT
AYGTVEDAVEAMKLGAFDFLIKTIDLDDVERVVNRAVEHI
>A0A220VCR4
VWIIDDDESIRWVLEKTCTEAG-LNCRTFPSGHRVLDEI-----NAIITDIKMPGINGLELLTAIKKNS--VNIPVIVMT
AHSDLETAVNTYKLGAFDYLPKPFDIDEAILLIQRAVN--
>A0A5C1QNE3
VLVVDDSALMRNIISRLIEKDA-LVVGTAMNGQFGLTKI-----DVIVLDLEMPEMNGIDFLKEMHSRH----IPVVILS
SIAKKRVTMEALALGASDFITKPKVGDHLVTVLKA-----
>A0A1G4VKI5
VLIVDDEVRLADGIKRGLEAEG-FAVDVASNGIDGLWYA-----DVILLDVMMPGMNGYVVCKTLREQE--NWTPVMMLT
AKDGEWDQVDGLEIGADDYVVKPVHFAVLVARIRALARR-
>A0A086MDG0
VLLVEDEPLVRMAAADDLQDAG-FHVLEAANADVALAVL--ENVQVLFTDIDMPSMNGLDLAENVQQR---PHISLLISS
AYHRPSP---ETLPDDGRFVPKPYCSDDVVQQIRELVT--
>A0A0N0D4C7
ILLVDDELEFVNILKKIIQKN--YSVRTVNSGKKALEAI-----DLVITDICMPGIDGLELMRRTTKRY---ETKFIGIT
AYDSVERAIEFLKDGGIDYLHKPFDMNSIYLSIENALNKI
>A0A1G5IYB5
VLVVDDEILSVELLKEALNLTG-YEVAVRENGSEALAYL---ECRIVITDWEMPDMDGLELTRRIRQDS-GHYVYIIMVT
SRGGTANVVEGLEAGADDFMSKPFHPSELEVRLRSGLRLM
>A0A345UJR2
ILIVEDENITRKTLSDLLRKEG-HSTDTAAEGEAGIRLL-----DVVITDLRLPRRDGMQVLDEAKKSN--PDSEVIVIT
AYASVETAVQALKNGAYDYVTKPLTPEKFLILIRNIDGFR
>A0A0S6W6U2
ILIVDDQPQNLHVLIHTLEAFD-FSVMVAQSGEAALEQA-----DVILLDVMMPEIDGFETCRRLKAQPATREIPVIFLT
VLDDVPDKMRGFEIGGVDYLTKPLQHEEVLA---------
>A0A7J5BD49
VVVAEDESLIRIDIVETLRDNG-FEVGEAGDGETAVALA-----DLVVMDVKMPKLDGISAAAQLTEEN---IAPVVLLT
AFSQKELVERATEAGALAYVVKPFTQNDLLPAIEIALARH
>K0DBL6
ILVVDDDIEIAELLEIYLKNEG-YDPVMAADGKEAISKL---DIALMILDVMMPNMNGLEVVKVVRKDS---RIPILMLS
AKSGDMDKIQGLITGADDYVTKPFNPLEVMARVRSLLRRA
>A0A6M4MH93
VLIVEDQRPFLLLLRGLMNSMGATDVVTKSSAEQAISLCRRQKFDIVIADLHLGSKNGYEFIEELRVQLIKPSTIFLLIS
ADSARPVVLGSIERRPDDYLVKPFSQAQLKSRIARAWHKR
>A0A133XFT4
FLIAEDDLINRMVIEDNLLEDG-ARVVMAVNGREAVERI-----DIVLMDIQMPEMDGYEATRRILELA--PDLPIIAQT
AHAFNEERDKCLAAGMVDHVAKPIRIEDLIRVVRQY----
>A0A1M6BFT0
VMLCDDSATVRGILARLLGADA-IVVSRVGDGRQALDAL-----DVVLLDLEMPVMDGMTALPLLLRAE---RPVVIVAS
ALTQRAAAMAALRAGASDYIPKPVFRAELLEKVK------
>A0A5C0AZU9
ILLVEDDAMIGEAVKDVLRSEH-YAVDWARDGDAADTHL-----DLVLLDLGLPRRDGLAVLSALRARA---RTPVVIAT
ARDAVADRIAGLDAGADDYVVKPYDVNELLARIRALVRRS
>A0A1B3W879
VLLVEDDPTVAEVVAGLLTAQG-YQPTRVGHGLAALAEL-----DLALLDLDLPGIDGLALARQLRAQG-W-RRPIVALT
ARADSGAEPRARQAGFDAFLRKPISGQQLAATIARLLARS
>A0A1Y3WKG3
VLIIDDNQDIRDYVRSVLQDE--YHIIEAANGQEGLQLA-----DAIICDVMMPVMDGMECCRRLKSELQTSHIPVMMLT
AYAMDEQKIKGYECGADSYISKPFSARLLTVRLHNLIDNR
>A0A1W7A047
--VVDDSAIARGFVRRWVETEG-MIVASLQTAREALNYL-----DVVVLDIEMPDMDGITALPLILQKR---DVAVIIAS
TLTRREISLRALSLGALDCIQKPY-RHALVTRIREL----
>A0A161LYV3
ILIAEDDADIRDLVVFKLEQSG-HTVIPVGDGRSALRMA-----DIVLLDVMMPGMSGIDVCRELRRDAQTAELPIILLT
ARAQESDVENGLTAGADDYIVKPFSPRVLAERVQSVLTRT
>H1XNL2
ILLIDDDLDIQETIKALLKNEN-YEVYACSTVKEARLLL-----ACLLIDIYLPDMDGLEFIQSIQSQK-L-KIPAVVIT
GSSDIQKAQKAIRLGVFDYLVKPIKNRQLAQVINNAVTQ-
>A0A7G8VXZ5
ILLVEDDGKAARLLARGLEEEG-FLVDIAGSAEEGEQRV-----DLLILDWMLPGKDGLALCAALRRHK--IHTPILMLT
ARDALGDRVTGLNTGADDYLTKPFSFDELLARARALLRRS
>A0A5R8KEQ0
ILAVEDDPVSLMVLEASLVSLG-HEVLTAINGHEAWEVL-----RVVISDWEMPRVNGLELCSLIRNRQRQAPVHFVLLT
KSTASEMREKAREAGVDDFLEKPFLQADLVRCLANLGE--
>A0A1M4UTD2
MLLVEDNDDLAETILDRLRAEG-HSIDRESDGDQANSLL-----DIVLLDINLPGRSGYEVLRSLRARG--DETPVIILT
ARSRIDDRVLGLDAGADDYMVKPVDFRELSARCRVLARRR
>A0A6A7KBQ5
ILVVEDDTQIRNFICYSLKQEG-LNYLTSGTAQGALGIL-----DLMLLDLGLPDFDGMDVIKKVREWS---EIPIIVIS
ARDQDKEKAAALDTGADDYLTKPFFTTELMARIRVAIRHL
>A0A4R6RDQ0
ILVVDDDRLVLATLTHGLSQAG-FEVIDADNGDDAILLA-----ELALLDIRMEGKSGFDVAAYLREY--L-QTPFMFLS
AFADEGTIKQVKELGALTYLVKPLDIQQIVPAVEAAFANR
>A0A372IM63
ILLVDDELAILLTLKAVLEISG-FEVETAASAREAKSKI-----HMVITDMRMEENAGLEVVRAARKA--Y-RPAVAMLT
AFPLS--DSEWRDEGADEMLVKPMNTEHLLRQIEALLVMH
>A0A0Q8RGV8
ALLAEDNPVNVEVASAMLRGLG-MEVACAANGEEALAAV-----DLVLMDCMMPVMDGMAATAEIRRLEQGRTTPIVAIT
ANALQGDRERCLAAGMDDYISKPFSQQALADTL-------
>A0A1L9QXF1
ILVADDHQSNRLLLVSLLEDWG-FEVQEALDGEDAINRW-----HLIFMDIRMPNMNGEQATKVIKEQAQ-DNPPLVAIT
ASAFDHQREAVLVAGCDHIIAKPFLPVEISKILEQYL---
>H8MN53
VLVVDDSVICRQLISAALSDDD-IVVGTAANGQEAVALT-----HVITMDVDMPVMDGLTAVEHIMAEC----TPILVLT
GDPRQALTYRALELGALALQIKP-----------------
>T0HA48
VLLVEDNEINREIATELLTHAG-LLVDCAENGRVACEKV-----AGILMDVQMPEMDGIEATRAIRRTWPAEELPIVAIT
AHAFEAERQRCLDAGMNDHVAKPVDPRQLIRTLDRW----
>F5XN55
-LVVDDDDMIREVAKIALESVG-WQVSTARNGEEARRVA-----DLVLLDVMMPSLDGPSTAALLRLDPTTRELPVIFLT
AKTPLATDQLGRLPNLLGVINKPFDPMSLADEINRI----
>A1HTE1
ILVVEDDHALREAVVALLTEEN-YLVDEAATGDEGLYLA--H--DLLVLDIMLPEISGLEIIKRVRATG--HTMPILLLT
ARDSVADRVNGLETGADDYLTKPFAIPELLARIKALLRR-
>A0A6N7PH07
IAIFDDNKNIRESISLLLSTVQ-FVVGSFSHVLDCVEDV-----DIILMDIEMPGMTGIEAVVKIKKEF---QIQVLMQT
VFEDDDRVFDSICSGASGYILKNFLHTKLLDSIQEL----
>A0A4P8QT79
ILLIEDDRLIGDGLKAGLIKLG-FSVDWFIQGKEGLAAM-----DAVVLDLSLPEIDGLDILRRWRQAG---DEPVLILT
ARDALEQRVEGLQLGADDYLCKPFALAEVAARLQALIRRR
>A0A1E5Q9J6
VLIIDDEELARFAIREILENAH-YDVEEAENGRIGVKKV-----DLIITDLIMPEKEGIETIIELKSMF--PNLKIIAIS
GGGRSRNLEMSERFGANQVLAKPFTEQQLLETIKTTL---
>A0A1W6MRA3
ILLAEDDHDMRRFLVKALQHAG-FVVTSFDNGLDAYDQL--EPFELLLTDIVMPEMDGIELARRATEL---PDIKVMFIT
GFAAVALNPDNQAPTQAKVLSKPFHLRDLVNEVQRLLA--
>A0A5E7YH33
ILLIEDEPSVISLIQRSFSSSG-YNTSVAMDGKTGLQMA-----DLIILDLMIPVLSGMEVCKNFRKKN---HTPLLMLT
ALSTTENIVAGLDGGADDYMTKPFKLAELNARVRTL----
>A0A1H6L9F6
ILVVEDDKRISDFLIKGLEESG-YLVTLCKSAEDVLENF-----DLIICDIMLPGMDGIQLVQTLRFKK--IYAPILMLS
ALNAVQDKISALDYGADDYITKPFHFDELLSRIKAL----
>A0A6S7BS16
LLIVDDQPVNIRLLNELFH-AD-YQILMATNGPQAIRLC-----DLVLLDIMMPTMDGYEVLARLRADELTRKIPVIFVT
AQSDEADEERGLDLGAVDFISKPIKPAIVRARVRSHLLLK
>A0A1I7NHL9
ILIVDDEQECIDTLKAMMKHVE-AVVAEGQSVEQAVRAI-----QLVMLDIEMPRMNGFSLFQFFQN-----QFDVIFVT
AYE--NYALKAIKFNALDYILKPYSAAELKAAVEKCVRKY
>A0A6I4U9E4
CLVVDDSRVIRKVSRHILEPLG-FDVSEAENGREALDVC-----DLILLDWNMPVMSGIEFITKLRACD-GGDVPVVFCT
TENDVAHIRAAIEAGADEYVMKPFDHETLQIKLQ------
>A0A419SC66.1
VLVVDDNENNRLILKQMLLLKN-IKVSEAKNGLEALQLL---HFDVVLMDYHMPYMDGLETIQKIRQSFAS-DLPILLHS
SSDDEKIIKICEENGVNLRMVKPIKMQELYGKLAK-----
>A0A2T8HSY2
LLIVDDDARIRDLLKRYLVKQG-FMVTAARDAAQARRLL-----DLIVLDVMMPGEDGIALTQALRGA--L-DTPVILLT
ARGEARDRIAGFEAGADDYLAKPFEPRELVLRINAIL---
>A0A7W6H2E5
LLIVEDDPHLNRQLEEAFQGAG-YVVDRAFDGEEGHFLG-----DAVVLDVGLPKMDGISVLERWRREG--RTMPVLLLT
ARDRWSDKVAGIDAGADDYVAKPFHLEEVLARIRALIRRA
>A0A846QXJ8
FMLIDDSEIDLFVNQKNILEID-SCIKSYTRAKMAVEYL---VPDIILLDINMPEMNGFEFLNKFSELANLERTKIYMLS
STTNLSDMRADEHTTCNGFINKPITKVKLEKIVNEL----
>A0A1P8KNI9
VLLLEDDNLLSDLLNDHLIDKG-YDVTLCLNGQDALEYL-----DFALLDINTPIMSGLEVLKTIREEYK-IKIPVIILT
AYQDTKHLKDSFENGVDDYIKKPFDLEELDQRILRLCR--
>A0A807L8G3
IWLVEDEASIAETLLYMLQQDG-FAVTAFERGLPVLDAA-----ELIILDVGLPDISGFELCRRLLARA--PALPVLFLT
ARSEEVDKLLGLEMGADDYIAKPFSPREVCARVRTVLRRL
>A0A345T1H5
VLVVEDEQLLAEAVATGLRREA-MAVDVVYDGEAALERV-----DVVVLDRDLPLVHGDDVCRAVVDSG---PTRVIMLT
AAGDISDRVEGLELGADDYLPKPFAFSELVARVRAL----
>A0A512NLN7
VLVVDDSALMRKLLGRIFSKED-FV-QFARNGLEALELL-----DVVTLDIHMPQMDGLACLDRIMVER----CPVVMVS
SLTAEEVTLQALRLGAIDFVAKPELTDELITKVRAA----
>A0A7H4GIH5
LLVVDDFSTMRRIIRNQLRELGFSNIKEADDGKSALQVLRSTPIDFVVTDWNMPGVTGLELLKTMRADDDLKSIPVLMVT
AEAKRDQIVAAAEAGVNGYVVKPFTAETLKDKLEKVFERL
>A0A396TZL7
IIIADDHPLFRQALTLTLSSHK-DVLFEAQTISELDNAL-NQAFDLLLLDLDIPGAQGFNSLINVRNTY---ELGVIVIS
GFEDSDTISKAMSYGAAGFIPKSTAVPEMVVAIEAVL---
>Q7MAA2
VLCVEDEEVIRSNLMETLELFF-DKVSGAKDGFEALEQA-----DVFIFDISIPHLDGLEVLKRVRQFN--KKTPIVILS
AHKEQEYLWRAVELKITRYLTKPYDKNSLIKALEEVALE-
>A0A2P7MSJ1
IWVVDDDPELRSMVGTYLIDQG-YDVRCLADGAQLMARL-----DLVVLDLMLPGDDGLTLLRRLRDGG--DDLPVVMLT
AKGDPVDRIIGLEQGADDYLAKPFLPRELTARIEAVLRRR
>A6DFF3
ILVVEDELVTQELIKHALINAG-FDVKITSKGKEAIQIA-----SLILLDGMLDDIDGTEVCQALKKHISTTSIPIFMLS
VRSDENHQLTGLELGADDYITKPFNPKILVAKINAAFRRA
>Q7P1J7
ILVVDDDAKLRELLTRYLTQQG-YIVETLPDPKDLDRKL-----DLIVLDVMMPGEDGLAVVRRLRAQGE--TLPVIMLT
ARGEDIDRILGLEMGADDYLPKPFNPRELTARIQSVLRRH
>A0A6L6YFP8
ILIIDDESKIRRLVAANLELEG-FDVVSAGDGQQGLEIF-----DLILLDLMMPEMDGMTFLRKLRAFS---NTPVIILS
AKDERPTVIEGFRIGADDFIAKPFYLQELLERIRAVLRRC
>K6YGN1
ILIIEDSNSLRRSLKVGLSNLG-FTVDDTGDGSEGLSMV-----SLLILDLMLPSVDGTSILKALRDAK--KDIRVLILS
ARDLTEDKIQGLLNGADDYLTKPFSFDELHVRLLCL----
>A0A323UT70
VWIVDDDRSIRWVLEKALGREE-ITHRSFASANEALDEL-----NVVLSDIRMPGESGLTLLQRIKTRF---QVPVIIMT
AYSDLESAVSAFQGGAFEYLPKPFDVDQAVALVRRAFE--
>A0A0B2BT64
LLVVDDDPSILDLLASSLRFAG-FEVSTAADGRAALAAV---DLDLVVLDVMMPELDGFEVLKRMRSEH--VDVPVVFLT
ARDATADRVAGLTAGGDDYLVKPFSLDELVARVQAVLRRT
>A0A0Q9CD24
VLVVDDDAGLVRALAINLRAHG-WDVTVAMTGTEALDAA-----DVILLDLGLPDLSGFEVIEGIRGWS---AVPIVVLS
ARQLGDDKVDALDAGADDYVTKPFAMNELLARLRAAVRRA
>A0A1B1AGP7
ILVVEDDPHIANSLQQGFREEG-FVVDLAHDGHTALEHI-----DLVVLDVSLPGLDGWEVLRQVRRKG-L-DVPVILVT
ARDALDDRVKGLSIGADDYVVKPFAFSELTARVRAVLRRG
>A0A0N7LUW6.1
VLAAEDNKTNRLVFEKMMSDQD-IELCFVANGVDAIRSY-----DLVFTDISMPEMDGTEAVRKIREIEKNRRIPIIAMT
AYALEENDNAIWDADLDGYLSKPLRKADILDKL-------
>A0A6I2GIB6
LMVVDDDERFRERMARALRERG-YEVMTADGYASAVALA-----EYAVVDLRMPGKGGLELVRALRAVD---NTRIVVLT
GYGSIATALEAVRLGAVHYLTKPATAEDVLAALL------
>A0A0Q7TXW1
ILVVEDDRDISALVSRYLRANE-CRVTALPDGRD-LDRA-----DLIVLDLMLPGEDGLAVCKRVRRHS---QVPIIMLT
ARGDDVDRILGLELGADDYLTKPFNPRELLARIRAVLRRA
>A0A0J7IXB8
ILVVEDQRELRKFVVENLGNS--FRFLEAENGRQGTELA-----DVVISDVMMPEMDGFQLCESLKENDITSHIPIILLT
AKSDQNDKIEGLQTGADDYLTKPFSISELALRVQNRINLQ
>A0A7U6GKX3
ILIVDDRPENLRLLESFLVAEG-YQVRTAMNGEMALLSM-----DLVLLDIRMPGMDGYEVCRQLKSNPDTMGVPIIFVS
AQDDTHAKVEAFKSGGVDYISKPFANEEVIARVRTHLQLV
>A0A845FUT3
LLLVEDDATLSAALVRALRSEG-FSVNDVDCGRLALEAV-----DLVVLDLGLPDMDGVSVLRQLRQRQ--ASLPVLILT
ARDGVEDKVAALDLGADDYLAKPFEMAELLARLRVLARRL
>A0A1M5LUM3
ILLVDDNALSCEVMEDVFKAWG-HQVYKLFVGTGVYEFA-----DIVLLDVMLPGMNGFEVCKKLKEDAHTFPIPVIMLT
VLDAVEDRIRAFDVGADAFITKPVNYNELKSMISSFLRRR
>A0A419SU46
LMIVEDEMIERIVLKKMIQKKG-CLVFEAQNGKEAVELF-----QVAILDIGMPGINGIQAAEIMRKED---NCCLIFLT
AYDRFDYAKKAISIRAMEYLLKPYSQKEIINVVEEALRMN
>A0A7X0RUQ4
IAVVDDEERIRQGLAKLVEQTG-YRVGTYANGQELLDAL-----DLVITDIKMPQMNGLQLIERVQQRR---KIKFAILS
GFNDFAFARQAIRQGVEDYLLKPVDQSELSELLSRVKHNL
>A0A1I6DPD0
ILVVDDQPGVRYLLDIVIKEAG-HKVYTAQNGLEAVEKV-----DLVFMDVRMPLMGGLEALAKIKLMY--PETKVVIMT
AYGSDDTIDQARAQGALCCLAKPFDVEDIKNFLTDF----
>G7QBA1
ILVVEDDADVRQAIAFWLATAG-YAVLEATDGRTGLDVI-----QAVLLDLRLPGLDGFGVLEALGREGG-EQPPVLVIS
GQNEIAGVVQAFRMGAADYLQKPVSFDLLGHALEAVLERR
>A0A1H7JAL6
ILLVEDDQVDTMTVKRALKEIH-NPLVHFENGEEAVHYL-RDKPCIILLDLNMPIMNGIEFLQVVKHDDQLRRIPVVVLT
TSEEQQDKVNSFNLGVAGYMAKPVDYRQFVEVMRSIDAYW
>A0A1I4PT71
VLVVDDSALVRKVLKEILGTAG-IVVGTAQDPYVARERI-----DVLTLDVEMPRMDGLTFLRNLMRLR----MPVVMVS
SLTAREVTLQALELGAVDFVTKPGYRDELVEKIRT-----
>A0A4R2RDC0
ILVVDDDKVFRCLITKILNRAG-YHISTASSAEEALGLI--EPVDLILMDMLMPGMSGIEMCRCLQQDEQLRFLPVIMVT
AEDRREYIQEALDGGAVDYIVKPVEAVVLQARLRVALRLK
>A0A416ELG7
ILMIDDEPWLMLARKSFLEEKG-CRVETARTPGDAVGRL-----DLILLDVKMPEISGFDLCAEIKKL--T-EAPVVFLS
SLAEKADQIRGFAAGGADYIQKDCPHELFWAKLQARLTA-
>A0KFC5
LLVVDDTPENLSLLSALLSPH--YRVKVAISGQRALEIL---RVDLILLDVVMPQMDGYQVMQALQEMPQAREIPVIFLT
AKVEESAEAHGLALGAVDYIHKPITPAIVLARVRNHLELK
>A0A523Q6L4
ILLAEDDALLGDGLRNGLRQHG-FQVDWVRDGEAAQREL-----AAAVLDLGLPRLDGLDVLAQIRQAG---TLPVLVLT
ARDGVPDRIKGLDLGADDYVVKPIDLDELAARLRALVRRA
>A0A7X1B8I9
ILVVEDNPDDYLLVEQFIKGLG-YPPTWAKGGESAKGFI-----DFVLMDLQMPTIDGLQLTRLVRSGDCGKDVPIIGMT
SNDEAYARERAIATGMDEYLSKPFKIKNLESVIQRVL---
>A0A6M8SZJ3
VLLVDDSRAARNYMRKVLENLG-INITEAENGREGKILL-----DLLITDFNMPEMDGQALIEYVRTQSWQSQLPILMVS
SETDYGRLAAVEQAGVSGICDKPFEPAMVKSLLERVL---
>A0A443J225
VMLIDDDPGLREALADSFLIAG-IEVDLHPDGQSALNGL-----GVIVTDIRMPRVDGHGVLDAALACD--AELPVILMT
GHGDIAMAVAALKQGAFDFIAKPFATDHLIASVRRALETR
>A0A5B2VD14
ILVVDDDPLVLSGTKSMLEDMG-HRAVTADSAIEALALL--QGFDIVITDEVMPGLRGLQLAAAIARDW--PGLPVVLAT
GYADLPEATDDL---VAARLDKPFRFADLEAVLGRIGG--
>A0A4Z0Y2S5
ILVVDDDQNICELLRLYIEKEG-YQVVIANDGRKALEAF-----DLIMLDIMLPELDGWQVCREIRKKS---QCPIIMLT
AKGEVFDKVLGLELGADDYVVKPFEAKEVVARIKAVLRRL
>A0YZG8
ILIVDDTPNNLRVLSSILQEQG-YEIRKAVNGKMAIRSV-----DLVLLDIKMPDLDGYQVCSQLKAIEATRDIPVIFLS
ALDDVFNKVLAFQVGGVDYITKPFQVEEVLVRVKTHLTLR
>A0A1H2W9L8
ILLVEDDPNFGTVLKDYLSLND-YNVTHAKDGLEGLIMF-----DLCILDVMMPRKDGFSLAKDIRATN--SDVPIIFLT
AKTMKEDVLKGYEAGADDYLNKPFDSEVLLYKIKAILQRK
>S0EZM0
ILLADDEEGLRMLLSRQLKRAG-HEVTLAEDGLVALEHL-----DLVVSDMKMPRLDGMGLLAKAAEVA---DTDFIILT
GHGNLENAVEAFKTGVYDYLLKPLDDNELNAVVDRALERK
>A0A6N0DU56
LLLVDDSQFFRNMLAPLLTAHG-YSVTLAESAHEALEMK---RFDLIISDLEMPGLDGFAFAQEAKKDPRWSETPLIALS
SYSSPELIARSRAAGFIEYVGK-FDRQKLMAALKAV----
>W4ERU6
VIVVDDESRLRRGIEKLITSNG-WIVGSYVTGQSCLDDV---PFDVLFTDVKMPLMSGLELLTRLNERT--KAYYAVIIS
GYDDFEFIQKAMREGALDYLLKPIDRLEMQVCLDKIKAKF
>A0A6C2U933
ILVVEDDRALRNGLAMNLELHG-YHVLTASDGEKGMQLA-----ELIVLDIMLPGWTGLDILEELRKRN--ENVPVLILS
ARNTTADKVTGLDLGADDYMAKPFDLPELIARIEVMLRRQ
>A0A5N7MBT0
IALVDDDRNILTSVSIALEAEG-YRIQTYTDGASALDGL-----DLAIFDIKMPRMDGMELLRRLRQK---SDLPVIFLT
SKDEEIDELFGLKMGADDFIRKPFSQRLLVERVKAVLRRF
>A0A1E3WEJ9
VLVIEDDQETAAFLKRALKESG-HVAEYAADGQAGLHLA-----DVLIVDRMLPKCDGLGVIKALRSEE---RTPALILS
ALGEVDDRVKGLRAGGDDYLTKPYAFSELLARIEVL----
>A0A0N0D3Q7
VFIVEDSRTECLFIENILNKDD-IEIGTTTSGKDAIKKV-----DVISMDIMLPDMNGIEVTKEILKHD---TIPIVFVT
ALADEESTRTALDSIVLDIMTKPSRSEDLQTKIKA-----
>A0A1I3KKK9
AIAIDDEPIALDVVRNHAAKVF-LLQAVFTNAFEAIDYL-----DLLFLDIKMPDISGIEFFKSLSR------PLVIFTT
AYS--EHAVAGFELDAVDYLLKPFSLARFLKACNKAQEWL
>A0A5B9R206
VLVVDDRQEIRFLAERILTSAG-AEVVIAETAEQTLAVV----IEVVLTDIQMPRMDGYELARRLRQQG-FT-RPIIALT
AHALQADLDRCLAAGCDAYASKPLDRQQLLRLIAQH----
>A0A069PIX9
LLLADDDANATAAVAVFFESHN-FEVRTATDGITALRWF-----DAAMLDIDMPRANGYEVARHVRRTESLGRTLLVAIT
GEMPPHEAAKCYQAGFDLHVAKPADVKALAEFV-------
>A0A7Y9IXS4
VVFVDDDPALREANSQTLELAG-MDVTALPNARAALDLL--S--GVVVTDVRMPGIDGLQLFRALHERD---DLPVILVT
GHGDIGMAVEAMRQGAYDFIPKPYPADRLLATVRNALDKR
>A0A2V1JVL6
ILVVEDEPTLAGQLGQALRAAG-YTVDMAGNGGDAHYLG-----DAVLLDLGLPVMDGLSVLRRWRAEG--RSMPVLILT
ARDNWYEKVAGIDAGADDYLTKPFHMEELLARLRALIRRV
>A0A2S0N9U1
ILVVDDEADIRDIVAGILDDEG-YRTRTARNADEALAAI-----NLVFLDIWMQGLDGLQLLDVIKERH---EMPVVMIS
GHGNIETAVSAIKRGAYDYIEKPFKADRLVLIAERAIETS
>V6F2T6
-YLIEDDADIRNLVRTVLEGYG-YEVQAFGSGRDARAAI-----ELCLVDLGLPDMDGLTLVRELWGDV---RFGVIILT
GRGGVSDRVLGLELGADDYIVKPFEPRELVARINSVIRRR
>A0A090AC06
LLLAEDNEANQVVEKMMLEELG-YRVDIANDGQEAVEMT-----DLILMDIHMPILNGYKATEQIRDREKYHPLPIIAIT
ASATHADVEKCLAAGMNDFLAKPVTQEYLAQVLNKWL---
>A0A4R6E6W4
VWIVDDDRSIRWVLEKALGREE-ISHRSFTSANEALQEL-----KVLLSDIRMPGETGLTLLQRVKAMH---QLPVIIMT
AYSDLESAVSAFQGGAFEYLPKPFDVDQAVALVRRAIDQ-
>A0A401FTP1
VLIADDDRIMRSLLEYRLRKNG-FEVISAMNGLQVLEYM-----GAVLLDLHMPGPDGITCLRRIRERF--EDVSPIMIT
ASDDISDAVEAMKYGAFDYLVKPVNPQKLVVLVRKALDHR
>A0A2N1IH81
ILVVDDNPTNLDLLSRRLKRQG-YLPITVDSGQAALDYL-----DLVLLDLVMPQMSGTEVLTVIRHNPKLRNLPVIILS
AHDDMDIIVKCVLLGADDYLFKPYNPILLKARLAATLEKY
>A0A410K097
ILIVDDAITMRQLVAATLKSAG-YEVVDARDGKDAITKL-NDRFNLIISDLNMPNMDGITLIKEVKNMAKHKFTPIIMLT
TESQAEKKEEGRRAGAKAWIVKPFKPADLLAVVKKI----
>A0A133XJH9
VLIIEDDPDVALGCEQALQLEG-IATECVGSAEQARRRL--R--GIIVSDIRLPKMDGMAFLRETLAVD---ELPVVLIT
GHGDVTMAVQAMKDGAYDFIQKPFPPEYLVEVVRRALEKR
>A0A839A5S4
ILVADDDREIVDLLNIYLKNEG-YEVVKAFNGEEALNQL-----DLVILDVMMPKVTGLEVVEVMREKD--MGIPVIMVS
AKSADHEKIEGLFAGADDYVTKPFNPLEVMARVKSILRRQ
>E6W5S4
-LFAEDDDQTRQMFLPYFSAIF-QRVLEAQNGIEALEMY-----PVMVVDIDMPYLSGLELIKKLRREN---NCRIIITS
AYTDQRYLLDAVELDISRYLVKPIFKNDLDTALEKVAREI
>A0A420EEX5
ILLAEDDDLLRPYLKRALESAG-YDVVAVDRGTEAVPYL--QHFDLLLSDIVMPEMDGIELAQRCSEL---PHMQVMFIT
GFAAVAL-RANRETPQAKVLSKPFHLKDLTSEIDKILREV
>A0A2V4B0F0
VLAVDDVPAALDDLCGMLREAE-VDVTGAGDPLSALKLI-----DAVFLDIAMPGLDGLELGSLLNKLA---SPPVVFVT
AYD--QHAVAAFGLGAVDYLLKPVRPERLADALARITR--
>A0A4R3L766
LLVIEDQDDLRLYLAELLAGD--YRVATACNGEEALARI-----DAIVSDVVMPERDGLSLVAALRANGDLAGIPVLLLT
ARTGVDDQVTGLATGADHYLTKPFDSQVLRAHVAAMLATR
>I9NN46
VLIVDDALFIRRTLKMILEQNG-YVVGEAENGLEGILKY-----DLITMDITMPQMDGLTALKAIKKID---SAKVVMIT
ALGNESTVKETILSGANGFIVKPFVQEQVLR---------
>A0A369BPC2
VLIVDDEQLVRKGLRMTIDEQQ-IVVDDASNGSIGWQKF-----QLVITDIVMPEMSGIELAQNIRKVS---DTSILFLS
CHRDFNYAKLGIQLNVHDYIVKDMDDDHIHESLNLIY---
>A0A2N5XR15
ILIIEDDIEAASYLVKGLKEAG-HTSDHAPDGDVGYALA-----DVMIIDRMLPKRDGLSIIEQRRTEG---ATPVLILS
ALGEVDDRVTGLRAGGDDYLTKPYAFTELLARIEVMARRR
>A0A4P8EEG7
VLVVEDEDNIALALDYLLTREG-YSHDRVANGSEALPRI-----DLVLLDVMLPEMSGYEICQAMRLDPDMGAIKVLMMT
ARGSAIERKKGLALGADGFISKPFELGELRAEVRRLL---
>B4RDC4
ILMVDDDPGIRDVVSDFLGRHG-YKVETAADAPEMERVL-----DLIVLDVMLPGEDGLAICRRLTTAD--NAPPIIMLS
AMGEDTDRIVGLELGADDYLAKPCNPRELLARVRAVLRRA
>A0A5J4FZS6
ILIVEDEQEMLNNMRQSLEQEL-YIVEAASNFKSATEKI-----DCILLDIGLPDGDGLELLKYLKKQG--KDDGVIIVS
AKDSLDDRLKGLDLGADDYLPKPFHMAELNARIKAVLRRR
>A0A0Q4XN01
VHLIDDDAAVREALALLIATIG-LRVQAWADPAEFLARF-----GAIVLDVRMPGIGGLTVLERLVDEG---DQPVILLT
GHGTVEMCRRAFKAGAAEFLEKPVDEDLLIETLQNAVRQH
>A0A5J6SQJ9
VIIVDDNRLSNKMLQKQFQSWK-PRVIDIKSHENGYEFI---HPHIILLDIVMPKMDGLEVLDQIRANFPSDRIIISMLT
SRTNDQDILHALNKGADDYMVKPFHPQEVLVRIQRL----
>A0A7W6GKU2
LLIVDDDKRIRELLSRYLVGEG-FRVTVAGDADEARRRL-----DLIVMDVMMPGETGLQLTQSLRAI---RNIPIIMLT
ALTETMARIEGLEAGADDYLAKPFEPRELVLRVNNILKRN
>A0A231RIC1
ILAVDDDPINLSVLVGILEQEP-YRVATVQSAREALDLL-----DLVIADVMMPQMSGYELTQKVRERYSVSELPVLLLT
ARTQPADIYAGFLSGASDYVTKPVDALELKYRIRALTSLK
>A0A3M9M1S2
VVVAEDEAAIADIIRRHLERDG-YAVHLESSGTAVEDAV-----AALILDIGLPGRDGIEICRRLRAAG--NWVPIVFLS
ARGEEVDRIVGIELGADDYLAKPFSPRELVARLGGLLRRS
>A0A2K8XEG7
ILWVDDEIDLLKPHIIFLEQRN-YIVTKCNSGTEALEIL-DEKFDIVFLDENMPGLTGLETLNEIKEKQ--DTLPVVMIT
KSEEEYIMEDAIGNKIADYLIKPVNPNQILLSLKKNLDHS
>A0A2H1E825
ILIIEDEAAIRRVLKKIISEEA-YEVEEAEDGLIGIEMI-----DLVLCDIKMPKMDGVEVLEKAKKIK---EIPMVMIS
GHGDLDTAVNTMRLGAFDYISKPPDLNRLLNTVRNALDRK
>I2GIL9
LLLVEDHPELNNYLRQQLADR--FRVVQAVRGDEGLEVA-----DLIISDVMMPVMDGFSMTRHLKEDDLTSHIPVILLT
AKDDIDSRKEGFEGGAEQYLAKPFALDELIVRINSMLTQR
>A0A6M5YD31
LLIVDDDPDVLLAARLLLKRHV-GAVDIEKNPEKLPFLL-----DAIVLDMNFSGREGFAWLDRILDID---KARVILFT
AYGDVEMAVRAIKAGAADFVLKPWQNDKFLETIRGAVTRK
>F4GDW5
ALIAEDEPLLAAALQQELAAWG-LIAATVGDGLSAVREA-----DVMFFDIRMPGQSGLDAAVELWD-G----PALVFVT
AYD--QYAVQAFEAQAVDYLLKPVQPGRLDRTVHKLRQAL
>A0A7R6PG55
ILLVEDVEINQQVVLGLL--AE-HNVTIADDGVKALTMG-----DLILMDMHLPGLSGLEVSRRLNHDPDCYKTRIIALT
ASVRPEDIHSYLEAGICSVIAKPVDKEQLLQAI-------
>A0A0V7ZV22
VVLIDDQPFIGEAVRRILETED-IAFNYISDPTQAIQRA-----TVILLDMVMPEVDGLMLLRWFRSHPATCDVPIIMLS
NKEEAKLKARTFTDGANDYLIKLPDAVELIARIRYHSRAY
>B9JSA6
VILIEDDEDTAQDICAELKDYG-YAVDWESDGARGLERA-----DILIVDRMLPGMDGLAVIDTLRREQ--VRTPVLVIS
ALSAVNDRVRGLRAGGDDYLTKPFAILELVARVEALL---
>A0A145VS31
IMIVEDEPSLVTMLRYNLEKEG-YAVDEAYDGEQAVTAI-----DLVLLDWMLPGLSGLEVCRRLRRRPETAHIPVIMIT
ARGEEADKIRGLDTGADDYLTKPFSVPELLARTKALLRRA
>A0A1G8AMZ4
ILVIDDDRDIRELVGEYLEQNG-FRVSCAGDGKQMDSVL----IDLIVLDLMLPGEDGLSIFRRLRADYR-PPIPVLMLT
ARSDDIDRIIGLELGADDYLTKPFVPRELVARIRAVLRRV
>H6SK46
VMFVDDEPHILRGLQRSMARMR-WDVVLCASGAEALAWM---SLDVVVSDMRMPEMDGADLLERVRARS---ETLRVILS
GYAESEAVLRTV--GAHLYLAKPCSPALLEQAIVRPVA--
>A0A0N1J1J3.1
ILIVDDDRLNVQLLERQLSHSS-YEVICAYCGEDALDIV-----DLILMDIMMPGIDGFEVTRAIRSDKKTADIPIILIT
VLESKEDRIRGLNIGADDFLNKPVMFEELLARVRSLIRLK
>A0A2I8DPI3
IGLLEDDADFREELALGLGGYG-FRAFACDNAAAFYRRL-----DIVILDAHLPGEDGFSVATRLRALS---PVGIVMLT
GRSALEDRVRGLEGGADVYMTKPVDLLELSSVIRSLARRM
>A0A1Q2M4H3
LLLIEESRQHQGVTEEMVQALG-YQVEVVPSVESALALL-----DLVLVDCQQNTAHSAEIIEQLRIWEGEPRLPIVALT
STTEEQFEGRCLAAGMDDFLTKPLSKDSLAETLERW----
>A0A5M3W268
ILVVDDEPQILRALRINLVARH-YEVALAADGAAALREA-----DLVLLDLGLPDLDGVDVIHGLRGW--T-EVPIVVLS
GRAGNQDKIEALDAGADDYVTKPFNIEELLARVRAVTRRT
>A0A372JGJ0
VLIVDDDPLVRAGLSMMLAGAD-LIVADVADGSEVVPAV-----DVVLMDIRMPRVDGLAATQLLRSRR---PPEIIILT
TFDTDDHILRAMRAGASGFLLKHTPPPEIMRAIRQVA---
>A0A2N5EL39
ILLVDDDRELTSLLKELLDMEG-FDVVVAHDGEQALEQL-----DLLLLDIMMPKKNGIDTLKELRQHH---QTPVIMLT
ARGSELDRVLGLELGADDYLPKPFNDRELVARIRAILRRS
>A0A2R4C639
VLYVEDNPANLKLVQEIISFRP-LRLLTAPDGQLGLELA-----DLILMDINLPGISGLEALRLLRAEPRTAHIPVIALT
ANAMPRDVERGIAAGFFRYLIKPINIDEFTEAINSTISW-
>A0A5K8AB65
ILIIDDVESQREISSDMLNKIG-YHTVSVSSGEDAVEYM-----DLLLLDMIMPGIDGRETYKRIIEIH---NQKAVIVS
GYAETEAVKKTQNLGAGNFVKKPFTIEKIGLAVKQE----
>W7Q1V9
LLLLDDEPNILSSLNRTLRREG-YCILATTSAQQAFQLL-----HVIISDQRMPEMSGTEFLKRVKQLH---QAIQIVLS
GYTDLKTVTAAVNEGIYKFLTKPWDDGELRLVVQQAFREA
>A0A060LXS4
VCIADDNRELVHLLSEYIGAQD-MVAGTAFNGQECLSLV-----DVLLLDIIMPHLDGLAVLERLSQKS---RPQIVMLT
AFGQEDVTKRAVDFGAAYYVLKPFDMEALMEKIREIA---
>A0A366I9I2
IAICDDEQMICSQIEKIILTYK-VEVQVFYSGEKLCEFI-----DLIFLDIELERINGIEVGMKIRKEM--QTIQIIYIS
GKD--CYDRELFEVRPMHFLPKPLDEGKIIKDVLLAM---
>A0A231RHM8
LLLVDDERPVVEGLEEIIPEES-VQVHTAFSGQDALNVM-----DIVVTDIQMPGMSGIELIKEIERRS---RTKCILLS
GHAEFEYAQQAIQSNVIDYLLKPIRSQTLIESVNRAQELL
>A0A1H9LU91
ILIVDDLPTNLRLLEDLLEREG-FNVVSTTEAEQALDLF-----DLVLLDLMMPGLSGYAVLEKLERQRA--DRPVLVLT
ADATTAAKRRALSLGAKDFLTKPFDHIEAMLRVWNLLETR
>A0A0G3EN70
VFIVDDDEAVRDSLRWLLEANG-YHVRSFDSAEQFLAHY-----ACLILDVRMPGMNGLELQEHLLAQN---SIPTIFVT
GHGDVPMAVNTMKKGAMDFIEKPFDAAELRVLVERMLGKA
>A0A5P9QB51
VLVVDDEALVRAGFRALVASAD-LVVGEASHGADAVRQA-----DVVLMDLRMPVMDGLEATRYLANEP---GPRVLVVT
TFDHDEHVFQALRAGASGFVLKDTPPERLLDAIRVVA---
>A0A1T4S027
LLVVDDEPVNVKLLERTLAKAG-YNIESTLDSRQVCDLY-----DLILLDLNMPHMDGFAVMTALRQRFN-PTPQVLVLT
AQSAQEFRTQALELGARDYVTKPFERNELLHRVSNLLES-
>A0A364Y349
VLVIEDDVPLCWLLEKILKNS--YEVVIMNDGMEAWSWL---LPNLIISDLKMPSLDGLELLENLSNSG-FKNIPVIILS
GYEDASKRKQCLELGAFTYLVKPFEPQSLVAEVDRALAFQ
>A0A3P7RXR9
ILIVDDEVVILNLLKDILDMLG-YNVVLCRSPEEALEVF---CIDLIIMDMMMPRMNGLQLYRKICQVD--CNSKVILLS
GYSMAHITTQLLEEGVVGFMQKPVTIKKLEEAILKAL---
>A0A240UNW3
ILIAEDETEIADILAAYLQRSG-LRTQHAVDGREVLAMH-----DLMLLDVQMPHIDGWKVLSEVRARG---ETPVIMLT
ALDQDIDKLMGLRLGADDYVVKPFNPAEVVARVQAVLRRS
>U2DDZ2
LVIADDEKNIREGLSRFIDKEG-FVVMKCEDGDEVIDYI-----DVVLCDIRMSRKSGLDVAKYIFENS---NIKVILMS
GYQEFEYAKKALEYNVVSYIVKPIELEEIKNKFTKVKNDF
>K2P0F7
CLIVDDSSVIRKVAKRILSSAD-IMVTEAATGEEAIALS-----DIIIVDSSLPDMDSSDVVRGLMTLPS-GKPHILLCL
SALDLGAIMRAKRAGAKGYMLKPFTRAQLLEHFRE-----
>A0A845R3B6
FLAAEDNEINAEILTELLELEG-AACEIAQNGQLAVERF--GEFDAILMDVQMPVMNGHEAARAIRALDREGSIPIIAMT
ANAFAEDEKAALDAGMDAHVPKPLNMDLLKKAIRQHSRRK
>A0A4Q8UFL3
ILIAEDDSRLLTQLDALLQQHG-YSVDLADNGEHALFLI-----DLAIIDIGLPKLDGFDVIRKARKAD-I-KSPILILT
ARDRWQEKVEGLDAGADDYLTKPFHNEELLARVKALIRRA
>A0A5C6RTW6
ILLAEDDNNLGFVIQDNLMVNG-FKVTLCGDGEEALKAF-----DMCVLDVNMPRKDGFAVAETIREVN--PDMPIVFLT
AKTMQEDKVKGLTIGADDYITKPFDFQEFILRINAILKR-
>A0A4V1AN81
VLVVDDEHYSRDELKHLLGEYS-VIVGEADSGEDAIVKT-----DVIFLDVEMPKMNGMEVARALMEFK---SPLVVFST
AYP--QFAVEAFRYEAIDYILKPYDQEQLQQTIQRIEKLL
>A0A3N7DDL7
VLVAEDNLANLFLLNSQLQRLG-CKVVAVNNGQDALEQW-----DCLLTDLSMPQLDGFCLVKQLRGEGD--QRPVIGIS
ADPTEQDQQRAMAVGFNILLAKPVALPVLHTTLLRF----
>D3P7L3
VLFIDDELAMRVSVTQWLQLAG-FAAEGFETPQPALDRL-----GLLVSDLRMPRMDGMAVLERALARD---DLPVILVT
GHGDVALAVEAMRRGAYDFIEKPFEPDHLVAVLRRAAEKR
>W0RHQ2
ILLVEDNDDLAFGLRRTLEGEG-YDVAVAADGPSGIRAA-----DLVILDVMLPGVDGFGVLRALRERG--MTAPVLMLT
ARGDETDKVHGFGLGADDYVTKPFGLSELVARVGALLRRA
>A0A1I2I715
VIVLDDEPPARELMEVFVNRLD-LCVASCANAMQGLQAI-----DLLLLDIQMPEMTGLELMRLPEH------PEVILTT
AYA--DYAVASYEFSVLDYLLKPIAFDRFVSSIVKFRQ--
>A0A1S2DBA4
VLLVEDDPLLGDGIRTALIREG-YVVDWLMKGREALEAV-----SLVVLDLGLPDIDGLDVLRSIRRQH---PLPVLILT
ARDAVEQRIAGLDAGADDYVLKPFDLQELLARMRVVTRRA
>A0A6I0F0P3
ILLVEDNAVNQLVILSQLKKLG-LNVQLVNNGLEAIKAL-----SIILMDCQMPEMDGFTASKVIRAREIKKSIPIIALT
ALAMPGDREKCLQAGMDDYLSKPVSLQKLQEMLSKW----
>A0A0Q7TKI6
VLYVDDDAGLCALVKRSLGREG-IDVVTAGDGETGLRLL---DFDIVAVDLYMPGLGGIDLTERINEMP--NHPPVIVVT
GAQDSRMAVAALKAGAFDYVVKDVQGYLLKASFHAASD--
>A0A328VPE3
ILIIEDEEGIIHLLNLYLKDAG-YSVIAAHDAADGLALH-----DLVILDIMLPGLDGFEVCRRIRSWS---STPILILT
ARGDEDDRIRGLDLGADDYLVKPFSPRELVSRVRAILRRT
>A0A1Y6CBX9
VLLVDDDTDVLDLLSEYLVDDG-YAVQTARSGLDAIDLL-----DIIIIDYQMPDMNGWELLQKIRAQN-LPKAVCIFST
GIP--QMVDRAIKD-ALKVLAKPFSYETLKQAIEDVK---
>A0A6N4T567
ILIVDDQKANVMLLEQMLRNIG-YNITTTMDARTVCALH-----DLILLDLQMPGMDGFEVMEELKNISA-AYLPVLVIT
AQP--GHKLRALQAGAKDFVSKPFDLQEVQTRIHNMLEVR
>A0A1A6FH83
ALVVDDNRDELGFLVDALERAD-LTVLAATTGEAALSLL-----NVVVLDAVMTGLDGFETCRRIKQNPRFAHVPVIFLT
GLKDTSHVLMGLEAGGVDYVVKPVIIEELIARIRIHVSN-
>A0A0C4WIH1
ILVIEDNRDILANVLDYLELKG-YTVDCAQDGLSGLHLA-----DLIVLDIMLPGIDGYQVCERLRRGA-GSETPIIMLT
ARDSLDDRLQGLNSGADDYLLKPFALSELVARIEAVLRRT
>A0A401ZXQ3
ILVADDDPQLLRLVTRSLELVK-FHVLNAKDGEEALAMI-----DLVLLDVMMPHMDGFTTCQHVREFS---QVPIIIIT
ARGRDDDKVKGLNLGADDYLTKPFSIEELEARVRAVLRRS
>A0A494XZQ0
ILTIEDDPVVAREIVESLTEAN-YDVEWVTDGHQGVARA-----DLITLDRILPGIDGLTIVKTIRGVG--VDTPVLMIS
ALSEVDERVRGLRGGGDDYLAKPFSANEMVARVEVLLRRA
>K6E630
ILVVDDEENVSELLKLYLEAEN-FEVHIAEDGLEALSAA-----DLIILDIMLPFKDGWQVAKELRLT---MDTPIIMLS
AKGEESDKILGLNLGGDDYVTKPFSPGEIVARVNAIFRRS
>A0A1I5YTH5
ILVIEDNAQVRENIAEILELSN-YEVITAEDGKKGVELA-----DLIVCDIMMPVLDGYGVLHLLNKQIETYGIPFIFLT
AKSEKTDLRKGMEMGADDYLTKPFDGIELLNAIETRLKKL
>B0TGD9
ILVVEDDQHILELVRFNLEKEG-HTVQVAVDGEAALACL-----DLIILDLMLPRLDGLELCRRVRSRNHSAHLPILMLT
AKGEEVDKVIGLEMGADDYMTKPFSPRELVARIKALLRRA
>A0A1E5SZM8
CLIVDDEPLAVQLLTAHVNQVM-LLIGTCSNAIEAMEKV-----DLLFLDIQMPMLSGIDFLKSLDN------PKVIFTT
AFR--EYAMSGYELDIVDYLLKPITFERFFKAINKYLKQI
>A0A345NNI6
VLVVDDQALVREGFQAILDSQD-CVVGAAEDGVDAVEQT-----DVVLMDIRMPLLDGVEATRRICSDR---TGRVIVLT
TYGADENVWDAFHAGASGFLLKTTTAGDLVHAVRSVA---
>A0A2Y9BLH8
ILIVEDDELIAELERDYLEANG-YETEIASDGLEGEKKA-----DAVLLDVMLPGKNGFEVCRELRRS--L-RLPIIMVT
AKKEDIDKIRGLGLGADDYLVKPFSPAELVARVKSHIHIH
>A0A1B3LWS0
LLLVEDDVMVASGVKLGLCNAG-YTVDWVPSAERAERAL-----DLAIVDIGLPGIDGLELTRRLRTSG-L-QMPVLILT
ARDALHDRVQGLDLGADDYMVKPFELPELLARLRALLRRS
>A0A5B9QWV2
VLIVDDNQTNRQILCEMLRNWG-MQPTAVDNAPAGLDLL-----GLVLSDVQMPDVDGFEFVDWVRKTPDVAQTPVIMLT
SGGRTGDAARREELRVADRLMKPVKQSELFDSIVRVL---
>A0A0M9EDH7
ILLVDDEKKFASMLAKRLKLRG-IKVDYFFDANTAIQRV-----DVAVLDVKMPGMGGIELRRKLSSID---RMKFIFLT
GHGSKNDYKTGI--SEASYLPKPLKINDLIETL-------
>A0A1B0ZVB6
IVLVEDDDGDAKALRRAFKKAK-NPITRFKDGVEALAFL-PPKTFVVLCDINMPRMNGLELLGKIREDPQLRKTLIFMLT
TSDDERDIEMAYLNNVAGYIVKARAGHMFLDLMTTLD---
>A0A2T0Q2P8
ILIAEDDHKQADLVRRFLEHEG-HATTVVHDGRSAIEET-----DLLVLDLMLPAVDGLDVCRVLRTE---QDIPIIMLT
ARAGEDDLLLGLALGADDYVTKPYSPRELAARVRTVLRRA
>A0A2S0XGA1
ILVAEDNEVNQMVFSQILAETE-LSFEIVGNGRRAVAAF-----RMILMDVSMPEMNGLEATGEIRKLERGTRVPIIGVT
AHALKGDKERCLEAGMDDYLPKPISPRALLEKIERW----
>A0A0S2JIY1
ILIADDDDDIRLALNLLLSAEG-YQIIEAANAKEIIIQS-----DLVLLDMNFSGQEGLAILAQLQP----LNIPVILMT
AWGSVELAVQGLQKGASDFIEKPWNKLKLLNSIQQQLSFS
>A0A2U2PD84
ALIVDDEEYSRKSLYYLIQEHE-VVEGIAKSVAEARELI-----DLTFLDIAMPKESGFELLPDLQER----GIMVIFTT
AYD--QYALKALKASAVDYLLKPTDIEELQQAVKKAHDWV
>A0A6A8A4M5.1
ILVVEDEPLILMATVDMLSELG-HFPLEAGSAEEAMCIM-----DVLLTDVGLPGMSGSDLARQVRERW---QVCIIFAS
GNDTGRLAS-GVED-AL-QLSKPFTTEDLAAAVAQA----
>A0A6S6XX86
ILVVEDEPTLATQLVEGIQSAG-YVVDVAHNGVDGHFMG-----DAIVLDIGLPQMDGITVLKKWRAAG---TLPVLILT
ARDTWREKVAGIDAGADDYLTKPFHMEELLARLRALIRRA
>A0A2A5RPI2
ILLVEDDLSLSKSVYDFLKSF--AEVKQCYDGEEGLYEA-----DLILLDLMLPEKNGFEVLKDLRAQN--IETPVLIMT
AKESIDDKMHGFDIGADDYLTKPFYLDELKARIQSLLKR-
>A0A6G8NSX6.1
VLVIEDDLSFAGILFQLAHEMQ-YGCLVAQTAAEALQLA-----DAILLDIGLPDRSGLALLQQLKDGP-LRHIPVHVVS
AVD---SSEAALHLGAIGYAIKPTTREQLKDIFHKLEDK-
>A0A2W1JL40
ILLVEDEPRLAQFLNLELTSAG-YGVTVCNDGMSGLMGV-----NLVILDWMLPCLSGLELCRRLRQTG--SKVPIILLT
ARNCIADRVAGLDSGADDYLVKPFRVEELLARVRTRLRSF
>D9QCB8
ILVVDDEPNIVELLNVSLKFQG-FDVATANSGVEALEIA-----DAFILDVMMPGMDGYELLPKLRAEG-L-DGPVLYLT
AKDAVEHRIHGLTIGADDYVTKPFSLEEVITRLRVILRR-
>A0A133XMW8
ILLVEDEPINQEVSRELLKEVG-ARVDLAADGRQALELA-----DLILMDMQMPNMNGIEATQAIRQLPERARVPILAMT
ANAFDEDRQRCLAAGMNDHIGKPVDPDLLFERLLKW----
>A0A1D8U0G1
VLVVEDEELIREMIVLALEEEG-YEVLTASDGATALSML---SVDLLILDLMLPQVNGLDLCRLLRYRG--NPIPIMILS
AKASETDRVLGLEVGADDYLTKPFSMRELIARCRALIRRQ
>H8MTV3
VLVIDDSATNRRTLTTLLESSE-VVLDWAQDGEEGLKKV-----DVVTLDLEMPRLGGHTFLRLLMRAA----TPVIVIS
SYAHSSDVGKALELGAFDFIAKPHLRRELLDKVLA-----
>K0B287
ILIIEDEIKIARFLELELIYEG-YEVEKAYDGREGLQKV-----DLIILDIMLPSMNGMEVLRKVRQT--L-NLPIIMLT
AKDETMDKVLGLDMGADDYVTKPFAIEELLARIRVALKKS
>A0A2V3UDU7
IFIVDDEPGLRSMIEDYLGMQG-FKVSGAESGAELDLLM-----DLILLDINMPGESGLSIVRRLRGTA--ERMGVIMLT
ANADETSKLVALGHGADDYLIKPFEVRELLARVRSVLRR-
>A0A7R6PPU0
VLIVDDELPIAKAIQRILVRAG-YETSIAIDGFRAGSKL-----ALMTLDLSMPGLDGYDVLAYVRSTKEISNIKIIVIS
ALDDQSL-KKALICGADAVLSKPFDNEQLLTTIEGLL---
>A0A7U3ZLP3
VLIIEDNPRHAKALAYYLETFN-IGSELKSTISEGVDAL-----NCVILDMGIPDAKAYEMLEEAKKNPDLENFPIIIFT
GKSLSMTEELKIKKYADSIIVKTHSYQRMLDEVSLFLH--
>A0A254N2P0
ILIVDDSATMLMSLRNSLTISG-MTVETAADGSLALDKL-----ALIITDINMPKLDGLGLIREARKLL--RFTPILALT
TESQQTKRDEAKREGATGWLVKPVGGNELLQVIRQI----
>A0A1W1H6D2
MMLVDDEERYLKTTSKLIQKRG-VEVLTASSGKDALEIL-----HVVILDVKMPDMDGNETLQEIKKRF---LVEVIMLT
GHATVDSAIDGLKAGAFDYLMKPADIDEIMEKIN-AFEK-
>A0A839AJH0
ILVVDDHRDIRETLARYLVKNG-LRATTAESAAQARKLL-----DLVVLDIMMPGEDGLSLCRHLVEAS---STPVILLT
AMAEDTDRVVGLEIGADDYVTKPFNPRELLARIRAVLRRT
>Q2SPQ1
VLVVDDSALMRKILVEILNQSC-LVVDTAGDPYQARDKI-----DVITLDVEMPRMDGLTFLRNLMRLR----MPVVMIS
SLTEQAVTLDALEYGAVDFIAKPEKAQEIIDKV-------
>A0A0P9DE51
IMVVDDDRAILDMVSELLDYEG-YPVIAVLESRDAVKCA-----ALILLDMMMPEMSGWQVLAALRSNPTTLNIPVVLLS
ARHDL--SALADTLKVESFLEKPFEIDDLLDVVRVRL---
>A0A291QT82
ILYIDDEIHNLNAFKASFRRN--YEIYTALSAQEAKQVL-----HIIIADQKMPVTTGVEFFYDIKDIL---DPIRILLT
GYTDVEDIIDAINKGIYSYIKKPWDEHELHRSINNAYEIY
>A0A0L6JW28
ILIVEDEKNIVDILKFNLNKEG-FDTIEAHDGEQGLELA-----DLVLLDIMLPKMDGFTVCRKIRQS--L-STPILMLT
AKEEEVDKVLGLELGADDYITKPFSPRELMARVKANIRRT
>A0A1V2AB40
ILIAEDEPAISQVLKVYLAKAG-FTVLQAYNGIDAVNKF-----SLVLLDVMMPGKDGWAVLKEIRKES---TCPVIMLT
ALNEVNYRLNGLDGGADDYIAKPFIADEVVARVRAVLRRS
>A0A4R3LTP8
ILVVDDDADIRRLVGEFLIREG-FKVDCVPDGRAMDALL-----DLIVLDLMLPGEDGLSICRRLQAE---RPLPILMLT
AKGDETDRVVGLELGADDYVVKPFGPRELLARIRALIRRS
>A0A1D8TKR7
ILLVEDDEGIAKVVTAALASQH-YQVDLATDGDEGIELA-----DLILLDWMLPKLKGIDLCKQLRNAR--DRTPIILLT
AQDTSTNKVEALDAGADDYLVKPLDIPELLARIRAVLRRS
>A0A327JPV5
ILIVDDSEDSADITAAYLENSG-FDIRFARSAADAYAML-----DLVIMDIMMPEIDGIEACARIRLSPTGRDLPILMLS
GVRDADALNQAFIAGANDFVGKPVSQIDLTARVRTLLRFK
>A0A6G7PTI3
VLVVDDDMIVIRELGVLLRSTG-WRLFFAFDGQGGLKIA-----DLIILDLKMPIMDGFTFLEHLVKDPEIADIPVIVLT
SMDLNEAQIRELKGNIQGIIYKGIGREELINQIKKALD--
>A0A1Y2L266
--FVDDDADVREAAQQTLELAD-IPVECFERPELARDRI-----GILVTDIRMPKMSGMELLEHTIAID---DLPVILVT
GHGDVATAVKAMRSGAFDFIEKPFAPDYFIDIVRRACANR
>A0A6N1XE54
LLVVDDDSRLRDLLVRYLGDQG-FEVKAVGDAGQMDRTR-----DLIVLDLMLPGEDGLSICRRLRGTG--DNTPIIMLT
AKGEEVDRIVGLEMGADDYLPKPFNPRELLARIHAVLRRR
>A0A643FBE4
ILVVDDDRLVLATVTHGLVQAG-FEVIDADNGDDAILLA-----DLALLDIRMEGKSGFDVADYLRES--L-GTPFMFLS
AFADAATVARVKELGAVAYLVKPLDIAQIVPTVEAAVAAV
>C7QKL0
VLVVDDDATVAEVVAAYLARAG-YRVRRAADGPAAVAAA-----DLMVLDLMLPGFDGYEVHQRVRALG---EVPVIMLT
ARGEEGDRILGLQVGADDYVTKPFSPRELVLRAGSVLRRA
>A0A151C130
ILLVEDEESLSDPLSYLLGKEG-YDVVVADDGQRALDLF-----DLVLLDLMLPGVSGIEVCRTIRARS---GVPLIMLT
AKDSEVDKVVGLELGADDYVTKPYSSRELLARIKAVLRR-
>A0A2T1CVW2
VACIDDSKAVQKQVKMTLEAGG-YQVLSILDPTLALKQL-----VVIFMDINMPNLNGYDLCSLLRKSERFKDIPIVMLT
GRDGMIDRVRAKLVGATDYLTKPCDPNKLITLAKTL----
>A0A4E0QVF7
ILLVEDNLINQQVAREIMESVG-LVIDIANNGEEAVAVV-----EAVLMDIQMPIMDGYEATRLIREKQ--RELPIIAMT
AHAMSGDKEKCLIVGMNDYITKPIDEAVLLHTLGKW----
>A0A1G7ITA3
FMIIDDDDDDRFFFKEVITEIS-AECIEAYDGADALNQL--ELPNFIFLDVNMPRMDGRKCLKELKRDAKLKSIPVIMYS
TTFSRESINEFLKLGASSYLTKPTDVNKLPAQILE-----
>A0A2U8DZP0
LLIIEDEADMLRRLAKIMRVEG-YAVDTAADGREGLYKA-----DLILLDAMLPVFDGWELLARLRKT---KKTPVLMLT
ARDASADRVRGLDNGADDYVAKPFDLPELLARVRALIRR-
>A0A2R8ARV3
IALVDDDRNILTSVSITLEAEG-FEVETYNDGQSALDAF-----DLAVFDIKMPRMDGMDLLQRVRQK--TSTLPVIFLT
SKDDEIDEVLGLRMGADDYVTKPFSQRLLVERIRALLRRQ
>F0RT41
LLLVDDDVLVLESLEILLSDDM-LTAGKAENGAQALSFL-----DLVLLDIQMPVMDGIEAAQRIRAEF---PIKILMLT
TFADYRTLHRCLESGASGFLLKSDSTEKQILTIKAVH---
>A0A5C7B5A3
ILLVEDDMIEVMKFNRVLSALQ-HKIIEANNGEEALKIL---LPDIILLDLNMPKINGIEFLTILKEDEHLKYLPAIILT
TSSNDKDLLECFKLGIAGYVLKPLKYEDYMNSIEKLLAYW
>J7SKH7
ILLVDDDRELTSLLKELLDMEG-FNVVIAHDGEQALTLL-----DLLLLDIMMPRKNGIETLKELRQNY---QTPVIMLT
ARGSDLDRVLGLELGADDYLPKPFNDRELVARIRAILRRS
>A0A1M6I967
ILLVDDAAFMRMMLKDTLTKNG-YDIYEAEDGLRAVETY-----DLVIMDITMPNMDGLEALKAIKAKD---GAEIVMCS
AMGQESMVIEAIKSGAKDFIVKPFKPDRILKTV-------
>A0A0D2GB57
ILVVDDDKKICDLLEAELRRLG-HETQSAGTSQQALDLA-----DVVYLDVQLPGRSGLEIIPEIRQTP--GEPEVIIMT
GYGSPDGAELAVKNGAWDYIQKPAPRNQLILALMRALQFR
>A0A2T0QF01
VLLVEDEHSLAKYLAVGLRRHG-FAVDLAADGGSALDKC-----DVVVLDRDLPVVHGDAVCRELAERG---TARVLMLT
ASGAVEDRVSGLAMGADDYLGKPFAFSELVARVRAL----
>A0A512NJ32
VALVDDDPLYAEALAGDLRDRG-FTVQAFWDGESLLAAL-T---ELVLLDWTLPGMSGIAVLQALRGGG-W-EVPVVLLT
GQSPVERELEALRHGAIDFVDKVRGIDVLTSRLRL-----
>A0A844AK24
VLVVDDSRLQRRILVASLKKWG-FEVVEADSGESAMEIC-----DLILSDWMMPGMNGIEFCRNLRKMNSDNYSYFILLT
SKSEKNEIAEGLHSGADDFLTKPVSSDELRARISAGERIL
>B1I2Q5
VLIAEDDPAMRRVLKKIAEEDG-LRVGEAGNGTEALALF-----RIVFVDIDLPLKDGVSLARDIFARE---RTHFVFIT
ASD--DYREAAFEVYACDYLVKPFRLERLRQTLTRLADVL
>A0A0P1GUD0
VAILDDEPEIRQILSDTLEAAG-LRTQCFGRARDFEAAL-----ELCLIDLSLPDSDGLALVHRLAL----KGASVIIIS
GRSQVQDRITGLELGAEDYITKPFAPTEVLARVRA-----
>A0A851GXS3
ILIIEDEKKIATTLKKGLTENG-YHVDLAFDGLIGKRLF-----DLLILDINLPGMNGYELCKAIRNTN--QHIPIIMLT
AMNTTEDKIEGFDNGTDDYIIKPFEFKELLVRIRALLKRT
>A0A1Y0IG84
ILVVDDEPRLVTSLKQLLNSHQ-YEVDTALGGKAACEQL-----ELVLLDLNMGDMDGHQVMGFMAENS--IDAATIVVS
GESTFSAVSKALRRGAYDYLKKPYDPEELVATVESALSKK
>A0A7S8C179
ILVVDDHREIREALTKYLKRNG-MRV-SAADGGQAMKAA-----DLVVLDVMMPGEDGLTLCRHLRET--T-DLPVIMLT
AMAEDTDRVVGLEIGADDYVTKPFNPRELLARIRAVLRRS
>A0A844B930
VHLIDDDEAVRAGLSLLIGTVG-LRVQTWSDPQAFLSEF-----GAIVMDVRMPGVSGLTVLDTLMAQG---DQPVIMLT
GHGTVEMCRRAFKSGAAEFLEKPVDDEVLIEALQSAVRQH
>K9WI31
LMVVDDEPDNLDLLYRTFRRD--FQVFKADGAVSALNLL-----AVIISDQRMPLMNGTEFLSKTVERF---DTIRILLT
GYTDVEDLVEAINSGVFKYITKPWNPENLKAVVQQAADTY
>A0A5C8NKA4
IGIVEDDSNIQNIVAAFLKQEG-FQISLLSSAEDGWELW-----DMWILDLMLPGMDGYDFCKRIRKE---SNVPIIIIS
AKDEEIDKILGLELGGDDYLTKPFSPRELVARVKRLFKRV
>A0A7X1E9G3
ILIVDDTELNQVLLRTIFEKFG-YKTDTAANGQEAIEAW-----DAIFMDCMMPIVDGFEATRLIRSEEIAKRTPIIALT
ANALVGDAQSCFDCGMDDYLTKPIAPEKLAFSLNRW----
>A9GK22
ILLIEDDTALADVLSLAVEDAG-HAVLRACDGVEGLRRI-----DLVISDVNMPRLDGFSLCRRLREAK--NLVPIILLT
SRDAEIDQALGLELGADDYVVKPFSTRVLLARVHALLRRQ
>A0A7V8VF86
LLLVEDEDSLRKLARLTLENQG-YEVLEAPDGEAALHQI--KGFDVLVTDLVMPGMDGQELAERLLCRY---RLAIVFMS
GYVPEEVQLDTF-TDAV-FLPKPFTPSDLSRAVLTARQRA
>A0A1H4FE80
VLVADDSAVARGQVKRALTSIG-VNIELVNDGRQALQWLK--KVPLLISDIEMPEMDGYTLTAQVKANPDLRNMHVVLHS
SLSGVFNEAMVKKVGADQFIAK-FHPDELASAVEHWMK--
>H6RT16
LLLVDDDVLVRSGLRVILDSED-LVVGDAGTGRAALEVA-----DVVLMDVRMPDMDGIAATAELVARD---RPRVLVLT
TFEDDDYLFRSLRAGASGFALKRADPDELIDAIRVVA---
>A0A1R1I0W0
VLLVEDNPINQEVARDLLEDVG-FVIDVASNGAEAIERV-----DIILMDMQMPVMDGLTATRKLRADG--CTTPILAMT
ANAFGEDRRRCLEAGMNDHIAKPVNPDNLYASMVKW----
>R8W8L4
ILVVEDEQDIATIIDFNLKRSG-FDTLMAYDGPTGLKLA-----DLILLDVMLPGMDGFEICRRVREKS---QVPIIMLT
AREEESDKILGLELGADDYVTKPFSNRELIARIKANMRRF
>A0A517PEJ8
VVICDDEPHITLAVSLKLRKAG-YEVEAHADGLSAWQSI-----ALIVTDCQMPRMSGLDLLRSMRAEPRTASVPAIMLT
GKGFELSAEMQAELGPLRLFPKPFSPRELLDAVSAL----
>U3A659
IIVVEDDPPLRALLTRLLIENG-YEATGVGDGEEMFRIM----IDLILLDIMLPGESGLILCNRIREYS---KVPIIIVS
ARGLEADRVAGLDTGADDYIAKPFSRSELLARVRALLRRA
>A0A1I7GBQ1
ILILDDDTDVAYAAQMLLRRRH-GKVSAAHTPAALPELL-----DVVLLDFNFDGAEGLAALDLLRALP---PPAVIAMT
AYADVPLAVEALKRGACDFITKPWDNARLVAAVDSALARH
>Q0RKZ9
---IEDDPALRRVLVRGLEAAD-FQVWAVHDGASALGRV-----DALVLDLGLPDMDGMDVVSALRDRG--VGAPVLVLT
ARDALPDRLRCFARGADDYLTKPFAFAELAARLDVLVRRR
>A0A7W6WL98
IALVDDDQNILASVSITLEAEG-FEVTTYTDGAEALRGL-----DLAVLDIKMPRMDGMELLQRLRAK--T-SLPVIFLT
SKDDEVDELMGLRMGADDYIKKPFSQRLLIERIRAILRRG
>A0A3A9AID9
ILIVDDEKEITDLISLYLQNEN-YTVYAFYDPIEAWKLA-----DLAILDVMMPKMDGFKLCQKIRENH---NYPIIMLT
AKEEETDKITGLTLGADDYMTKPFRPLELIARVKAQLRRY
>A0A1M4ZRB4
LLLVEDDPIVAEVIAGLLRGQG-HTVSHASHALAALAEL--F--DAALLDLDLPGMDGLTLAGMLRTHG-F-SGPLVAVT
ARSDGDVEGQARAAGFDAFLRKPVTGEMLARALEA-----
>K0AVI7
VFICEDNRNYMDKLKKIIENAD-MLTLATEDPYEVLKYL-N---GLYFLDVDLKSINGIQLSERIREYD---RGFIIFVT
THAEMSYLTFKYKAEAMDYIIKDNF-TEV-----------
>A0A2N3I2K8
ILILDDEQLVRDELEEFLIDPN-FNIFKAGSPSEAFTIM-----HIAIIDINLPEMSGLDVLEKVKHDF---EIEVIMIS
GYSEMDSVIHSMRLGASDFFTKPFRLRDVENAIERTKKFV
>A0A2R4XMC3
IVVVEDNAINARLLGYQLAHLG-FEVQFFEEAAAALAWF-----TMVLTDCQMRPMSGFELTQSLREYESGRRAIVIAVT
AGAMPADLKRCLDCGMDDYLVKPVQIEALRQMLDKWL---
>A0A7S9DW11
ILVVDDFSTMRRIIKNLLKDLGFSNIQEADDGNTALPMLQQGDFDFVVTDWNMPGMQGIDLLKNIRADGRLKHLPVLMVT
AEAKKEQIVAAAQAGVNGYVVKPFTAATLKEKLDKIF---
>A0A1Y4H827
IGIVDDEPLVLAGLRAMIAELP-VLAFEADNGNKALEAI-----DLVLTDIRMPLMDGLELMRRSRLEG---TGQFVVIS
SYDEFKLAQEAMNAGACGYLIKEMDAAVLSQVVEKAR---
>A0A5C5YB90
ILVAEDSLTHMEVLRSILESDQ-HDVDCVEDGQQALDYL-----DAIVTDLNMPVLDGCQLVQHLTNSD--PEIPIVVVT
ARGSESLAVDALAIGATDFVPKDSLQQLLTKVVRQVL---
>A0A1M7JTZ7
ILAVDDEPHILELLQYNLESAG-YEVVKAETGEDAMNYI---DFAVILLDWMLPGIDGIEVLKRIRMNERYRNVPIIMLT
AKSDEISKVVGLEIGADDYLSKPFGVHELIARMKAVMRRS
>A0A3N4Q0T2
VLVVEDNTVNMLLSKTIIRKLM-PRATIAGNGLDAVKIC-----GIILMDIQIPELNGYEATYKIREMERGTRVPIVALT
AGNISGEKEKSMAAGMNDFLSKPIVEESLATIFRKW----
>A0A6C0GQ94
VLMAEDNAVNQRLANLILQEAG-CVVTIAENGQEALIAI-----DVVFMDLQMPVMDGYTATRQIRMIN--QDIPIIGLS
ANVYKEDIEQCFQVGMNDYLSKPYSAQKLIQKLQRWID--
>A0A413G4Y3
ILFADDDPEIREVVRILLESEG-FLVEEAADGDEAVEKM-----DLVILDVMMPQRSGISACAEIRKKF---TAPILFLT
AKGKDSDKTVGFSAGGDDYLVKPFSYAELTARVKAMLRRY
>G0J583
IVLIDDDPINNLINKRLILNLS-PKTIEFLEAEMALQYL---KRLLILVDINMPVMNGWDFLSQYLELENGRKDRIIMLS
SSIDFQDRQSKEFPFVSGFIEKPLTHEKL-----------
>A0A6I6DKP7
LLLADDNEHMRASLKELLELDS-IDVGEAKDGKDVLDKI-----EIIIMDVNMPTIDGIETTKQITFKY--PQISVIMIS
VNDEQHNFKQAMLAGAKEYLIKPISPNELISTVKNVAEFN
>B8EMI7
VLVVEDDERMQRLTAEAFRDLG-YSVLQADGPKMALQII--ADIDLLFTDVVMPDMNGRQLAEAALKA---PGLKVVYTT
GFSRNAVIHNGVLDRDVNFLAKPFTLEQLARKVAAAL---
>A0A6C0GKH4
VLVVDDSAVVRQTLTSILQTDL-IVMGTAADPYIAASKI-----DVITLDVEMPRMDGLTFLKKIMSQH----IPVVIVS
SLTAHETALKALEYGAVEIVTKPESRLKLCDIIKA-----
>A0A2T1LQ90
VLLVEDESDLGEAIKRILIQEK-YIVDWVQNGDEAWSYL-----TLAIFDWLLPGISGIELCQRLRKQN--SSLLVLMLT
AKDQLEDKVEGLDAGADDYLVKPFLRAELLARIRALQ---
>A0A1D8K6R7
VLVVDDSAFFRRAVKSMLEADE-IVVAVATNGREAVVSV-----DIVTMDIEMPVMDGISAAREIMSRY----RPILMFS
SLTHEKATLDALEAGAADFLPKQEVGRV------------
>A0A853F9P1
ILVIEDDIKTGDYLKKGLLESG-YNVDLARNGVDGLHMA-----DLLILDVMLPGKDGWQVMEEIRRSC---DLPVIFLT
ARDQVDDRIRGLQLGADDYLIKPFSFTELVLRIRTLLRRG
>A0A2K8N4Y4
VLIGDDNKEFAQLLQDYIDSLD-MVIGLAFNGREVVDSI-----DVVILDIIMPVLDGIGVLEKVAPLER-NMPKFIMLT
AFGQEGITKRAVELGAAYYILKPFDMEILANRIRQVS---
>G2T3Q6
VAIADDNERMLRLLGDIIESDE-LNVGVARDGEEAYHVI-----DVVLLDIVMPKLDGLGVLDRVSQDTSKKHPAFIMIS
AIGQEKITEDAFARGADYYIMKPFDNDIVLSRIKN-----
>A0A847RX15
ILLVEDDDVAAEAVLRSLRKYN-CTVVLAEDGQVALDIL-IKRPMLVLLDLNMPRLNGFEFLEETRNDPDLSNLIVFILT
TSDADTDKTRAYHHHVAGYMVKSAVGPQFSRLARLLDEYH
>A3UK59
-LIIDDNAHMISIIRSMLLGFG-IRTHESRDAVEAFEMV-----DLIIVDYQMPLLDGLEFIQMVRRGADMPFVPIILLT
AHTERSRIMAARDAGVTEICAKPVTARQMWEKIVAVV---
>D1BWI4
VLVVDDDTALAEMIGMVLRTEG-FDPVFCADGDGALAAF-----DIVLLDVMLPGKDGTQVAREIRAES---GVPIIMLT
AKSDTVDVVLGLESGADDYVPKPFKPKELVARMRARL---
>A0A251W874
VLIVDDSPTNLAVLSQALKARG-LKVRAAEDGESAITLS-----ALILLDVQMPGIDGFETCRRLKEMPETQQVPVIFMT
ALSDIESKVKGLSVGAVDYITKPFDEVEVIARVDVHLKLH
>F0RCA3
ILIIEDDPEIIQLLEIHLTDMV-YTTTKAMDGETGLNLA-----DLILLDLTLPIMDGIEVCKKLRIK---KNTPVIMLT
AKSEEIDRVLGLEIGADDYLTKPFSIRELLARIKAVLRRS
>A0A0P1GE33
VLLAEDNATNRMLVRRFLKDHP-VTLIEATNGREAVELT-----DAILMDMSMPELDGLAATRAIRLLDV-PQPHIISLT
ANAFDSDREACAAAGMDDFVTKPVRRKQLIAAL-------
>A0A085WEM4
VLLVDDEHAILDALSGILEDEG-FRVVTASNGREALARL-----DVALVDVMMPIMDGRELLREMQDEARWKRVPVVLMS
AVPQAILERDAPLA-CADFFQKPFDLWKLLARLKELAERQ
>A0A6N7ISQ8
ILVVDDEEHIVELIRFNLEREG-YEVITALDGNAAIEAA-----DLILLDVMLPGQDGLAVCRELQQGEETRHIPVIMLS
ARGEELDKILGLEMGADDYVTKPFSPRELLARVKARLRRT
>H8L2R8
VLVIDDSALVRKLLTMMLEQDA-IVVGTASDPYIARDKI-----EVLTLDVEMPGMDGLTFLENLMRLH----LPVVMVS
SLTSDDTTLRALELGAVDFFEKP-----------------
>A0A1R1I7C9
VVIVDDNDIMRTVLRGILRGDD-YEIGEARNGVQAVEVA-----DIVCMDVMMPEKNGLEAMAEIKAER--PDTGFIMIT
GSADPETVQDAIMFGAAGFIVKPFNAARVLDALKKLRSR-
>F4KQS9
LLYVEDDASLSFVTRDNLELNG-YQITCCADGKEAMDLI-----DLCILDVMLPEVDGFTLAKEIRKYD--GEVPILFLS
AKSLKEDRLEGLRIGGDDYLTKPYSIEELLLKVEIFLR--
>A0A6M0JZ41
ICLIEDDAIMGEALLERLILEG-FDVEWQRTGRGGLEML-----DLVLLDVSLPDLSGIDLFEHLRRSR-TAVPPTLFIT
GYGSIEDAVKLLKLGAVDYLTKPLDPGELIGKLRAL----
>A0A2N3I668
LLIVEDNPDMRKYIKTYFV-HQ-YKILEAEDGEEGIKVA-----DLIISDVMMPKLSGVELCTCLKEDVKTKHIPIVLLT
AKVGDDNELDGLKAGADDYIVKPFNAQALIVKVERLIATR
>A0A1Z4BWL4
ILIVDDDLEIRTLLTRYLSEQG-LTVRAVENGVAMRRLM-----DVLILDIMLPGEDGLSLCAKLRAEG--FYLPTLMLT
AKGQDIDRIIGIEVGADDYLPKPFNPRELYARIKSLLRRQ
>A0A4R2JFK4
VLFIEDDDRVRHALVPVLNRRG-CRVLSVANGRQGLEAA-----DVVLLDLGLPDIDGIHVLRQLRAV---SDVPVIVVS
ARGEVDDRVLALTDGADDYLVKPYDVAELLARMKRVVRRY
>B8FDD1
ILLVDDEPAIHRLMQHILEREG-YRLLSVYSGEEALGIV-----DLVILDLSMPGMDGFEVARQIKEQPQF-LIPIILFT
GRDTVENHAKALEMGVDDFLSKTEHKEVILARVRLHLKLK
>C0EC50
ILIVDDEEKIRAIIRKYAEFEG-YLVSEAADGMEAVKLC-----DILILDVMMPELDGFSTCREIRKF---KNTPVLMLS
ARGEEYDKIHGFELGIDDYVVKPFSPRELMMRVKAIL---
>A0A562QZ77
VLIVDDSRVSRLVARQYILSFD-WRVEEAGTGEEALAKA-----DLVLMDVNMPGMGGLACAEQLRRML--PHASISLLT
ANVQDATRARAQEIGV-GFMEKPITPERIGR---------
>A0A364XWW7
LWIIDDDPMSSFYIKRLAGELA-NIITIYDRAHGAVEYL---LPDVILLDIYMPEMDGWTFLQEYSAIKNLKKIDIYIIS
SSNHPKDVNAGSLQDVKEYLVKPVTIDVLKKVV-------
>A0A0M9E956
ILIIDDEEVIVERMKRFLRKED-FNVFGAYSGKQGLDII-----DVVVTDINMPGMDGIEVLKRAKNFY--TDIEVIMVT
GYRDEELSIKSLRAGAFDYITKPINLDQLLYAVDRAIKVI
>A0A221KI39
ILLVDDDPIVIQVLGKALAELG--RLRFAMNGEQALNLC-----DLVLLDAEMPGMSGFEVLQTMKADPALAHVPVVFVT
SHSQQAMEERGLALGAVDFIAKPIRPAIVVARARTQLRLK
>A0A4R1R147
VLIVDDDPVLLKMTGELLRKD--YAVSCVKSGQAALQLL---EPDIILLDVDMPCLSGFDTCQELHRQEKTKDVPVIFLT
GVTRTEAELTGLSCGGVDYIRKPFVGEVLLARLKIHLENS
>A0A081PDI6
ILIVEDDENLRFLVVHRLKSEG-YEILENGDGETAVRTI-----DIVLLDWMLPGKQGSEVCEEVRKQG-F-DKLIIMMT
AKAQDVDKIDAYTFGVSDYVTKPFNMDVLVAMLESKV---
>A0A5M6IAK5
ALVVDDDEAIRSMLTAVLSNES-LTVTTAANGQDAVEAF-----DVVLMDIRMPKMNGLQAMKAILEIN--RSSAVILMT
AFAEIATAVQAVKDGAFDYVIKPFDLDEIRLLVRRALEIS
>A0A0F3GSB6
LLYVEDEDNVREGLVRFLQRRF-KAVYVGRDGQEGLEQF-----DIIITDIQMPVMDGLEMVNSIKEIS--PSTPVIITT
AFNEIPYLMKAIELHVDSYIKKPIVKEDIISAIRKSVQFL
>A0A068NMH6
ILLVEDNEMNRDMLSRRLMRRG-YEVSIAIDGESGLALV-----DLILMDMSLPILDGWEVTRRLKANPLTQRIPVIALT
AHAMSSDRDKAMEAGCDDYDTKPVELPRLLEKIEALLTM-
>A0A840VAU8
ILLVEDEPSIADTLVYALRTEC-LEVAHSLTGKGALDLH-----DFIILDIGLPDMTGLEVCKKLREDS---SVPILFLT
ARDGEIDRILGLELGGDDYVTKPFSPREVVARVRAILRRT
>A0A2N7QS47
LLLIEDDHRLASLVSEFLSRYE-FDVSICPRGDTAVAAF-----VVVVLDLMLPGMDGVEVCRRLRQLG---DTPIVMLT
ARADTMDQIAGLEIGADDYVLKPVEPRLLLARLRAVMRRH
>A0A5C8K2I8
-FIIDDDPISSFLTEAVLEDFS-EQIVTFSSAEESLSFL---VPEVIFLDLNMPSMNGWQFLQALSPHENSKNCSIFILT
SSIDSSEQKAKEHTVVKGFISKPITEEHIHFI--------
>A0A2T1C134
ILIVDDDPAMLALLSAMLTPWG-LEIVTLSEPQHFWNVL-----DLILLDLEMPQVSGLELCQVVRQDVKWGDVPILVVT
AHTDTEALQQAFGVGADDFITKPVLEPELVTRILSRIERN
>A0A0H2L0X7
ILLVEDDDGDAILVEELLSDGD-LTLHRATTLDAALEML-----DCVLLDLGLPDSVGLSAVERVRTGT--HPPALVVLT
GHSGIDLGVQAVAAGADDYLVKGVDGDLLGRSVRYAVQRR
>A0A1H3AK70
ILVVEDERPIADILQFNLSKEG-YEVECIYDGEEAIQRI-----DLVLLDLMLPGADGIEVCRRVRQHH---QVPIIMVT
AKDSEVDKVLGLEIGADDYVTKPFSNRELLARVKANLRRT
>A0A084JGP0
VFIVDDSLLFRKVLIDTLSQNN-IVIGYAVDAFDAERKI-----DVVTLDVEMPMVNGIEFVKKLLPKH----VPVILVS
SLNLN--VFEALSAGAVDFVRKPTFLNTLISKI-------
>A0A512RID3
VLLMEDSEVNQMIMDRFFINIG-LQITIAANGEDGLRKT-----DLIIMDMHMPRLDGYDTLRMIRQDPLLRHIPVIAVS
ADAFSEQQEAALSAGVNEYLTKPVNFDRLYELVKKYL---
>A0A1G6YCE6
LLLVDDEENVLRALVRVLRRDG-YVIHTATNATEGFELL-----QVIVSDQRMPGISGTQFLSRVKEMY---DTMRIVLS
GYTDLATLTDAINRGIYKFLTKPWDDEDLREQVRDAYRQY
>A0A2S0VV86
ILIIDDVPEICSLLTMQLENE--FEVHVANDGIQAIEAY-----LLVLLDIEIPGMDGFEICQELNQIDK-RKPSLIFIS
GHDDDETTLRCFEMGADDFISKNTETSILNKKLKALVRYK
>A0A0A1YL02
VLVVDDSALIRALLKEIIDSDA-LCVGCAPDAYVARDMV-----EVITLDIEMPRMDGLSFLEKLMAAR----TPVVMIS
SLTEAEATFRAMELGAVDFVAKPVYAELICHKIK------
>K9T3H9
ILIADDDNSIRSLLKLAIQSKG-YQVEEAANGEECLAKY-----NIVLLDAVMPVMDGFTCCQRLRSLTSGMQIPILMLT
FLDDCESIDQAFQAGATDYLTKPIHWAVLFQRVQRLLSAS
>A0A1I1WJ45
VLLIEDDVRLAERTAEYLQGHE-LAVEVAGDGEAGLARA-----DVILLDLMLPRLDGLEVCRRLRQRS---ALPVIMLS
ARSEEIDRILGLELGADDYLPKPYSPRELVARIRAVLRRA
>A0A6M4GQR2
VLIVEDDPILAGGITEKLRREG-YVADSVTSAEQADTAL-----DLVILDIGLPGVDGFSWLRKMRANG--GQQSVLVLT
ARNDVSDRVQGLTLGADDYLPKPYATEELLARVYALARRG
>A0A1G9L7T4
ILLVDDNAVNRKVASEILIKAG-CEVTTADSGRKAISLMSQ-LFDLVLMDIQMPDMDGLETTHALRAQFGEALPPVLAMT
AYSMKEDRERFLSQGMNDYVSKPIRAEILVLKVKEWVDRL
>A0A1G9PM89
MLMVEDNRRLCQVFQDYFTDRE-FNVGVAHDGEKGLNMI-----DVLILDLILPHIDGIGVMERLDAAE-LDDLTVIVVS
AFMKENVAARLSQLGVDYYVLKPFSFSDLKKRIKEMVQ--
>A0A0W7WQ86
VTILDDEPEIRAMLSDALTEAG-FRTMAFARAAEFEAAL-----DVCLVDLGLPDRDGLSLVHRLAL----QGAKIIIIS
GRAQVQDRVTGLELGADDYIIKPFDPAEVVARIRARL---
>A0A3B7AAQ0
IYVVDDDEAMRDSMTWLLEGEG-YVVACFDSAESFLGAR-----GCLILDVRMPEMSGLELHEKLDALG---QLPVIFVT
GHGDVPMAVSALQRGACDFIEKPFHNEDLLSRIVRALELD
>A0A1I7J3X5
VLVVDDQRSVRAALKAELQHAG-LDIMEAGTAEEALAQF-----DLVLLDIKLPGRDGYWAAQQMREAE-GDWTPIIFLS
GLDSDLDLWRGIESGGDDYLVKPVKPIVLVAKLRAMRRLL
>A0A6M2BX67
VLIVDDSALIRQLMTEILSADE-LVVGSAPDPLIAREKI-----DVLTLDVEMPRMDGLTFLENLMRLR----MPVLMVS
SLTEADVTLQALELGAVDFVTKPAYAELLREKVRT-----
>H5XTT2
ILIIEDDSSIAELQKDYLEVAG-FDVTVHADGLDGLRAF-----DLLILDVMLPGIDGLEILRRLKED---KDVPVLLVS
AKKEEIDKIKGLSLGADDYITKPFSPGELVARVKAHLENY
>A0A1H8AY15
VLVVDDNADMRAYITGLLQPS--FEVEAVADGLEALESL-----ELILSDVMLPRMGGFGLLREVRAKPEWKAVPFIMLS
ARAGEESSVEGLEAGADDYLVKPFSARELLARVRSNLEMA
>A0A1M6HGR1
ILIIDDEAVIREGIKQTMCLEG-YDVEVAPNGKIGLSKL-----HVVVTDLKMPGMHGIEVLKAIRVLQ--PDVPVIIIT
GYATVDSAVEAMKNGAFDYLTKPFLPEQISEKINSAARQR
>A0A2T4J6J0
VLAVEDSRYACDALRLMCQRLG-ARLRRADSLARAGAHL-----DVVIVDLGLPDGRGEGLIQRLAQTR---GMVVLGTS
G--DPAGRAAALSAGAAGFLEKPVSLALFQETLL------
>A0A7H5F0F4
TLIVDDEPLARTGMSDYLNRLY-LEVGQARDGLEALNLL-----ELMLLDVQMPGLSGVELLRGLRK------PLVIFTT
AHP--SFAVEGFELEAVDYLLKPIPFTRFLRAAQRAVDRL
>A0A7W7C751
VLLAEDDPAIADPLSRALQREG-YAVHVVADGVSALEAA-----DLLVLDLGLPRLDGLEVCRRLRANG--RGIPVLMLT
ARADEVDFVVGLDAGADDYVAKPFRLAELMARIRALLR--
>A0A160N578
VLLVEDDITVAAVIRGLLERQG-HAVAHVANGLSALAEL-----DLLLLDLDLPGLDGFQLARLIRQREGGEHLAIVAIT
ARSGGDEELRARQAGMDGFLRKPLSGAQLARAMEAAMAS-
>A0A370AUV6
VLIIDDSAVVRQTLSSIIDAED-IVINTAPNPIIGEKKI-----DVIVLDIEMPQMDGLTFLKKLMAEN----IPTIICS
STTDKQNALTAIDLGAVDIVTKPESSIRICDVIRA-----
>A0A1Y4F0E9
ILLVDDDRDVLEMLLSIFQRAG-YTLRTAASGAEALRIW-----SLIVLDVMMPDMDGFSVLKKIRRTS---RVPVLMLT
ARGEAEDRIEGLEIGADDYLAKPFLPKELLLRVGAILSRA
>K4KNW2
FLFVDDEPQILKSLRRMMRNFQ-AECVFVESGQAALAAF-----DVVVSDMRMPEMDGATLLAQIADQY---ETIRLVLT
GYSEESLIMSAINEGIWGFIHKPWDDNQLLATLQQAMATQ
>A0A330MQA0
IIIIDDEKHCTNVLQNLIEKTD-YITGIFNNPLQGLEFI-----DLLFLDIEMPNLNGFTLLDNLLPI----DFDIIFTT
AYD--QYAIKAFRYSAINYLLKPITEKNIVKAFSN-----
>A0A6P2E235
VLLIEDDDDVRQSTAQALTLAG-FAVESFASVERARAQI-----VVVVCDVRLPGSSGTDWLPEIRTID---EIPVILIT
GHGHIAMAVHAMRDGAYDFIEKPFTSERMNAIVRHAVERR
>A0A3D9L925
ALVVEDDDDIRSLLVHTLNREG-FTVSEAPSGTRAVELV-----ELITLDVQLPGLDGLEVCRQLREYS---NAYVVMIS
ARSTEIDKLAGLEAGADDYLSKPFSTRALRARVAAL----
>A0A7T8AD08
IALVDDDRNILTGLSIALKAEG-FDTRVYPDGSAALEAL-----DLAVCDIKMPRMDGLELLRRLRERS---SLPVIFLT
SKTGEEDEALGLSIGADDYIAKPFSQALLIARIRALLRRE
>A0A1V2B743
ILLIEDKPGLRDTIQSLLELHQ-YQVITAGNGEEGIHMA-----DLVISDIYMPVLNGYQLLEAFRAHEQLRYIPVIILS
ARSATEEVSLAIEKGASAYINKPFLFANLNASIQQLLQT-
>A0A7X6DMR0
ILLVEDNPLDVDLIRHSLEKGG-INLHIARDGREAIDFL-S-LPGVLILDINLPTLSGIDVLREAKKID---EIVAIMLT
GQASLDTAVQSLRRGAFDYLEKSDDLPQLVEAVRLAIEKR
>A0A1Q4R6K7
ILLAEDTPVNQLVITNQLEILGFKKIDCASNGKAVLEML-----DLILMDCRMPELDGYDTTGAIRKQEKEMPVVIVAMT
ANALEGEREKCLSVGMNDYISKPTTIETLRVVLERVLDN-
>A0A3M9LXH0
VLVAEDEAIIRLDLAEMLRDAG-FDVAEVGDGRQAVDRA-----DLVVLDVKMPVLDGISAADEIGRAG---VAPTVMLT
AFSDKDLVERASDAGVMAYVLKPFTIDDLRPAITIARSRW
>A0A099T703
IVIVDDEVEILEPLEEMLLEEG-YSVRAFSSSLKALAYL-----DLVVFDIKMPELNGLELLQRVREVH--PSIPTIFLS
SKNEDADQLIGFSAGADDYVGKPFTKQLLIFRIKSVLRRY
>A0A7W7Y694
VLIAEDDKISRKTLALYIKNMG-YEPLTASDGQEALDLW-----RIILTDWNMPGIDGVGLCSMVRQAEMDDYTYIIMIT
SRNDSDDLIQGFESGVDDYLTKPVNKAELAVRLKASERIF
>A0A0Q6DPQ2
VLAIDDDPHARDLVTRFLTREG-FSVRTASDGVAGLEMA-----DVILLDVTMPKKDGWSVLTELKADPVLSSVPVVMVS
SLD--EKR-IGYALGASDYLVKPVEWDRLKEVM-------
>A0A3N4Z3T9
LLVVEDDPTINQALTDRLVAEG-FDVVQAHDGPGAVAAF-----DLVVLDVMLPGFDGIEVCRRIQAV---RPVPVLMLT
ARVEETDVLVGLAVGADDYVTKPFRQREVVARIRALLRRV
>U5ND81
ILIVEDDPFVQGMLSSILESAG-YDTTLADNGQAALERC-----DLVVSDVNMPIMDGIQLIKEIRKHG--MEVPIIMVT
GVSSISVAVDALSSGAIDYVLKDEGVEEIVITVKRALAKH
>A0A2Y9B0W0
ILVVEDSRFACEAVRLLALRSG-ARLRRADSLRAARRHL-----DVVVVDLGLPDGPGSDLIADLSGAPS-RPTVILATS
GQTTDMVANAALEAGADGFLAKPIDLAAFQQAIL------
>A0A843SEX3
VLLAEDNPVNQRLAVRLLEKLG-HRVTLVDSGLAVLERA-----DVILMDVQMPGLDGLAATRQIRQRESMGHVPIIAMT
ARAMAGDRERCLEAGMDDYLAKPVDSQQLRDML-------
>A0A081PFU3
CIAVDDEPFALSLITSYIKQTF-LLIGEYTNGVEALKAI-----QLIFLDIRMADLSGIELARIVEQ-G----NRIIFTT
AYD--QYAVEGFKVDALDYLLKPFNFVDFSKAATRAYDYF
>A0A7M2RFI1
LLIVEDEKMIRHGIAVMADRSE-IEIIECKNGQEAFEIL-----DLMFTDIRMPKMDGIELVKETDELK---PPLIVVIS
GYDDFNYAVEMMKHNVKDYLLKPIKRDQLERVLKDMDRLI
>A0A4R2L9H0
IVIIDDNQMNVSLLTHLVKRVD-GRTIGFTDPRAGLDWC-----DLVMVDDRMPELSGLEFIRQFRAGAS-DNVPVLMLT
APTERALRDRALAVGVTDFIGKPIDRTEFLSRTRSMLALR
>I3YGP7
ILLVDDSKSARYALRLQLQRHG-VEVETADSAESAFAIL-----DAILMDHMMPGLNGFEALEVIREDPRTASIPIVMCT
SHEEPEFVATANKKGVFGILPKSAAAELLPGILEKLRNKL
>K9WI37
ILLVEDNEMNRDMLSRRLQRKG-HEVLIALDGIQGIELA-----DLILMDMSLPVMDGWQATQQLKAAPETGGIPIIALT
AHAMAGDREKCLEVGCDDYDTKPVEFSRLLAKIQALLEKK
>A8ZYR0
VLVVDDEKDFVEMFSLRLEASG-EKVFTAFDGRAGLAVL---DIDVVVLDIKMPGMDGIETLKEIKKHH---LVEVVLLT
GHGTIETAVQGMKLGAFDYLLKPADFAEIDEKIQGARRRK
>Q316H5
ILCVEDSANNRLLFRMYLKNTG-HEVDEAENGEEGLRLF-----DIIFMDLEMPVMDGYMATTAIRDHR-MPAVPVVALT
AHALEDFKQRCLAMGFTDYLTKPFRKQQLLAMLERN----
>A0A0F6YGN5
ILLVDDDVELAGLLRDYLSREG-FEVDAVHEGPAGLERA-----AIVILDVMLPGMNGLDVLRALRATS---AVPVLMLT
ARGDDVDRIVGLEMGADDYLPKPFNPRELAARVRAIQRRA
>A0A6I6MQI7
VLLAEDNPINALLARTLLTREG-CMVSLAQDGEEAVAIA-----DLILLDIRMPRVDGLEAAERIRAGAGSSRAPIVALT
ADAGEEERARAFKVGMDDFLTKPIDANRLLAVAE------
>A0A6I4UXP3
IALVDDDRNILTTLSIALQAEG-FATRVYSDGEQALKAL-----DLAVFDIKMPRMDGMELLRRLRERS---ELPVIFLT
SKDEEQDEAAGLAMGADDYIAKPFSQRLLLARIRAILRRA
>A0A3D9BXL3
VLLVEDSAEVRATIRDMLTELG-HAVAEAASAAEARTLL---EIGAVLTDLTLEEETGLDLAESLGP-G---GPPVWIMT
ALPADDPRHRAARAR-WPVLAKPFSAAHLAQTLDA-----
>A0A7Y0HFX0
ILLVEDEDAVRLFSARALRSKG-YEVTEARTGEVALEIL----FDLLITDMVMPKVDGATLIREARESR--PDLPVICIS
GYTRESVAKEVAELPAVSFLSKPFSLKQLTRRVRASLEA-
>S8GXY7
CAIVDDEPLAISLLENFANRTF-LWKASFTDSVQAISAL-----DLVFLDIQMPDLDGMELSRMIPP------TRIIFTT
AFK--EYALDSYEVSALDFLLKPVRYNKFLAAAEKARRWF
>S3DGV9
VLVVDDSSFFRRRVTEIINSGR-LVIGLAVNGKDAIEKA-----DVITMDIEMPVMNGIVAVKEIMAEC----TPILMFS
SLTYKTATLDALDAGALDFLPKNKTVDIIQN---------
>D5V1Y2
ILLLEDDITLNETVVEYLEDND-FEVVSIYDGEEAYTKI-----DLLIFDVNVPTLSGFELLENLRIDN--INTPVIFMT
SLNSMESFEKGFNLGCDDYIRKPFELKELLIRVESILKRG
>A0A657AKY6
FLVVDDFENFRLSIRQMIRAFGVESIEVTGNGEDAVARCEHEEFDIILCDYNLGPKSGQQVLEELRHKILKHTGIFILIT
AETSKDMVMGALEYLPDGYITKPITKAVLQKRLDAMIEQR
>A0A6B3SNJ5
ILIVDDSASLRAVVGLALRGVG-YQVLEAMDGKDALSKLTGQKVHLIICDVNMPNMDGIAFVKEAKQKAAYKFTPILMLT
TESGEAKKREGQAAGARAWMVKPFKPEQLLNAVQKLI---
>A0A416ESR4
VLLVDDEALVRDAISAKIREEG-YLAGACKNGKEALEFI-QNPVDLLLTDICMPFMDGMELSRQVYTDF---QIHIVIFS
GYNEFEYAKNAMKYRVEEYLLKPVTARELTDTLCSLKRKL
>A0A7W2ERL0
VMIVDDSAVVRQVLSALLNAAG-IVTHAVANPILAMERM-----DVIVLDVEMPRMDGITFLRKIMAER----TPVVICS
TLTEKQTSVEALGAGAVAIITKPDSAEELVSAVRA-----
>A0A2T7G148
ILIVEDERKIAELVADVLTAEG-MIPEIASDGEEGWFLG-----AAAILDIGLPKRDGLSVLRNWREEG-L-DLPVILLT
ARANWSERVEGIDAGADDYLGKPFQMEELIARLRALLRRA
>A0A1M6FFS4
CIIADDEPIARQILENYIQEIN-LLIASCKNAFEVIEVL-----DILFLDINMPKLSGLSLLKTLQQ------PAVIITT
AYP--EHAVMGFELSVTDYLLKPFSLERFLQAIYK-----
>A0A1I7J4I9
IALVEDNTALRDELVFHLQCAG-YVATGLPHGAALQAHL--C--CLVVLDVGLPGEDGLSICATLRAQR--PELGVVVLT
ARGAARDRLNGLHEGADAYLVKPTPPDELLAVIANLVRRL
>A0A4Q9XM89
ILLVDDDASLLRLLSIRLQGEG-HNVICAESAEQALKLL-----DLIISDLRMPGADGLALFDDVVREF---GLPVIIMT
AHGTIADAVDATQRGVHGFITKPVDHEALRSSIERALA--
>A0A6N7IUR7
LLVADDEIMIRQGIRLMLESSP-FDILEADSGRTAVKLA-----EIILMDIKMPGLCGISAAREISRFN---NCKIIFLT
AYGRFDFAREAVRCRARDFLVKPVSREDLINTIEMCSEEI
>A0A1Y5SD87
ILLIDDEDDVRDYVAAQLSGLG-YEVISAGSAREASSLI--GRFDLLLTDVVVPELSGDALARHFRHR---NRLVVLFMS
GHDPGVIGIA-----PEQLLRKPFRHWELAARVRAALD--
>A0A4V3CVL5
VLLVEDNPVNALVADAMLRRHG-LSVTRADNGREALALL-----QLVLMDLQMPEMGGMEASRLLRRWESVLPIPVVALT
ANALSSDRAQCLAAGMDDHLAKPFRADELLAVLHRHLA--
>A0A0Q7SD88
ALLADDEPQLLEELQQLLAAWE-LVVALARNGTEARRLL-----DVAFLDIRMPGIDGLALAPLAPAR-----TRLVFVT
AHA--EHALAAFEHAAVDYLHKPVTPARLAATVQRLQAA-
>R8W6C3
VLLVDDDAMVRIGLKTLVDSGG-YQIGEAENGAQALKIA-----EIVITDMKMPGMDGVALIRALQEIQ---PLYVVALS
GYDDFPLVREAMKQGAKDYLLKELTPETLLQSL-------
>A6VMF4
ILLVDDDIELTDLLGELLSLEG-FDVVTAQNGLEALEKL-----CLVLLDVMMPGLNGIETLKRIRQKS---VVPVLMLT
ARGDDIDRIIGLELGADDYLPKPFNDRELVARIKAILRRT
>A0A7M3MBA0
LLLIDDDVHVRRSIRAYFEDME-YDILEAGTGRQGLDLF-----DVVLLDLRMPEMGGLQLLSMFREID--PEIPVIIVS
GTGVMQDAISALRLGATDFVTKPIDFTLLGHCVDHALEGA
>A0A3R5UY14
VLVVEDNSVNRRTMELVLEPMV-GRVFTAADGIEGLELF-----DVVFTDHDMPQMTGLELAREILEEK--PDTPVVLVT
GHNESDVVISALNSGITHFLPKPITRKTIRRALEDSFQ--
>K6CRH4
VILCEDDPQQRRFLQSTILQYN-ILVLCAAKPEEVMTYL-----DCYFLDIELDDINGLELAQFIREKD---LANIIFIT
TFADKLKLTFTYKLAALDYILKEAPNDNIISALQVAFEK-
>A0A0D6P8M9
ILLIEDDPDTADYILQGLQGEG-HEVQHAAGGRTALFEA-----DVLVVDRMLPGIDGLGLVRVLRASG---ATPVLFLT
TMGGIDDRVAGLNAGGDDYLTKPFAFAELVARVAALGRRA
>A0A3B7MR41
VSLADDHKIFRDGIRMALKGKD-LILWEAEDGKDLMHKM-----DVLLMDIRMPEVDGVNAIGILRKEY---DVKIIVLT
MYDDQEMITKMMEMGANAYLTKTSDPDEIYQAILTCM---
>A0A6C0GRJ7
AIAIDDEPQALDVVQAHAAKVF-LLKASFTNAFTAIDYL-----DLIFLDIKMPDISGIEFVKCLPQ------PMVIFTT
AYS--KYAVQGFELDAIDYLLKPFSLARFTKACSKAMEKK
>E6U0V4
VLVADDDPNVCEIISLYLKQNQ-YDVVEANNGKEAISLF-----DIILLDIMMPDIDGYEVCKEIRKK---ANVPIIMLT
AKDEELDRVLGLEIGADDYVTKPFSPREVVARIKAIFRRM
>A0A1E2UTI6
VLIVEDDPALREALSDTLELAG-YSVVTAEEGRSALELL-----GMVVSDVQMQPMDGHTLLREVRKGY--PDLPVLLMT
AYGSIEKAVMAMHDGAVDYLVKPFEAEVLVSKVA------
>A0A1L4CYU3
VLIVDDAKTIRQQVNFTLSKGG-FEVIEAVDGLDGIEKL---DVKAIVSDINMPNMDGLAMVAAINSNASLPHPPILILT
TEGANEMVQQAKKAGASGWIIKPFKPEVLLEAVKKLI---
>A0A0N0V484
ILIVDDERDIRELISDILEDEG-FTTRKAGNSDDAMKAV-----ALMILDIWLKDMDGIDILKAVKHDY---EVPVVIIS
GHGNIEIAVAAIKQGAYDFIEKPFNIDQLMVVIRRAMETS
>A0A2A9HET1
VLIVDDSAFMRRAIERLLTAHG-VVVGHATDGLDAVKKA-----DVITMDVEMPRMDGVSAVREIMQAV----TPIVMVS
TLTHEETAIRALEAGAVECVGKPNVGEKLFEAVQ------
>A0A1A7QY92
FMIIDDDADDRFFFKAAVRKIHSVKFMEANGCEAAIALL--DLPHFIFLDINMPRLDGRDCLKQLKADAKLQHIPVIMYS
TSFSEESINEFHTLGASTYLNKPTDLNALPEQILEAI---
>A0A371JFF1
VLIVEDEPMIARGIETMISQYG-FVIGICRNGLEGLEKI-----NLVFTDIRMPVMDGLDMIKGANQLE---QPHFIILT
GYEEFTYAQSALHLGVKNYLLKPLEFDSLLNTLNDFKKS-
>A0A4V1KI62
VCVVDDDEVIRDVLSAVFDADG-FLVETFESGDQFLGRF-----ACVLLDVLMPGSSGLHVLKALNASG--GGAPVIMIS
GSADIPMAVDAIRHGALDFIEKPFDPATIVRRVRDALDAS
>A0A1W1HFW5
ILFVDDEASIAEIGKEVLERSG-YTVTTKTDPLEALEKF--DGFDLLITDMAMPGMSGNQLISAIQKI---PELPVILST
GYASGSQDEGKFHKDIDAFLSKPHEFHELIKTVQRVISS-
>A0A2S7KPA0
VLWVDDEIDLLKPHIIFLENKN-YQVTTAQSGTEALEEI-SERFDIVFLDENMPGLTGLETLSEIKEQE--ASLPVVMIT
KSEEEYIMEEAIGAKIADYLIKPVNPNQILLSLKKNLDHS
>A0A556AY54
ILVIEDDAAFARILYDLAHELD-FDCVHAPTAGEGVQLA-----CGILLDMGLPDNSGLSVLEQLKRSAETRHIPIHVVS
VE---NHAETALHLGAIGYTLKPPAREQLAHAIAALQERA
>A0A4R1QSS3
ILVVDDLKINVLFLEEIIKGMG-YEPLLAANGKEALQIA-----HVILMDIAMPEMNGYEVCEILKRNKQTRDIPVIFIS
AMDSSESKIRGFKAGAVDFIVKPFEPLEVTMRIENHLKMY
>A0A4Q2U3A7
VLVVDDDADSRHHVRTVLERDD-WTVMEAENGRAALECV-----RVVLLDLEMPVLDGFGFLEAFRAVPGCADIPVVVLT
ARDLTRDDRRRLQ-GASQILNKETSLRALASKLRAIAE--
>A0A4R5F1M4
-VVVDDLEINRRILTARLASFG-MQSLAYDSAIAVLAAL---VPDILISDHHMPGMDGAELLLALRARPHTAELPIVVLS
SGDLEGLRPALTRADIEKCLSKPVRTDLLFKTLCS-----
>A0A3S2UD29
ILVIEDEKKIARIITMELEYEG-YEVHAEHAGEQGLEKV-----DLVLLDVMLPEISGLEILRRMRNAS--VNVPVILLT
ARDSIPDKVTGLDLGANDYMTKPFQIEELLARIRASLRIS
>M1WKA5
ILIIDDEEGIRFSLRGILEDEG-HEVVEAESGEEGLELL-----DMVFLDIWLPGMDGLEVLGTISEQY--KGLPVIMIS
GHGTIETAVKALKKGAFDFIEKPLSLEKVVVTSRNALEFS
>B2IXB3
ILIVDDRWENRSVVMNLLDEIG-FEIIEASDGQEGLDKA-----DLIITDLTMPVMDGFELTRRLRQQQEFQDLTIIVSS
ASVFESDQHKSLGVGADDFLPKPVHADDLLQKLEKYL---
>E0U8W3
VLIVDDSPSLRQILIELLQKRG-INVLEAASGMEAQEQI-----DLVITDLIMPQMNGYELCRWIKNNPSTQDVPVLICS
TKSEEFDRYWGMKQGADAYITKPFQPAEMLQTIKFLLQN-
>A0A250IQG4
VLLADDNADMRDYIHRVLSVE--FTVDSVADGQAALEAA-----DLVLSDVMMPRLDGVGLLRALRAAPHTRELPILLLS
ARAGQEATLEGIESGADDYLVKPFSARELLARVRAHLERM
>A0A841FTD5
VLVVDDDELTRTGLRALLSTED-LVVGEAADGSQVLPMV-----DIVLMDVRMPGMDGITATRLLRREL---PPKVVVIT
TFENDEYVYDALHAGASGFLLKRARSAQIAHALRLIA---
>A0A3E1NQN0
ILLAEDNEINVMVARQFVADWG-GLVVVANNGIEAVDLF-----DLVLMDLQMPQMDGFTSSREIRKHN--SHVPIVALT
ASPIDEVIGNIMSSGMNDYISKPFVPDMLYSKLSKYL---
>A0A1J5NR77
VLVVDDSAFSRRLVTDILQADD-IVVGYARNGREALEKV-----RVVTLDQEMPVMDGLTTLTALMAGN----VAVIMLS
SHTAAAVTIKALELGAVDFIPKPDFTRQLTEKVKAAA---
>A0A5S5C8P9
ILIAEDNKINQIVTKNLLNLIG-YDCTIVENGFNALQMV-----DLVLMDLNMPYLNGIEASKRIREFD--QTTPIVALT
ASELEEVRQECMDAGMNDIINKPLNKNDLKNIITKN----
>A0A5B9VUW9
VLVVDDSALMRRLLSDLLGASE-VVVGLAKDGRDAVLQA-----DVITLDVEMPEVSGLEALPLLLATH----APVVMVS
ALTQADVTLQALELGAVDFMPKPAHGDLLISKVL------
>K9WIL2
ILCVDDEKIVLESLKRQLRTAF-YSYEVAQDADEALELI-----VIVVSDWLMPGMRGDEFLITVHQQF---NIIKIMLT
GQADEAAIERAHNEALYRCLHKPWSKEELVETIQSVL---
>A0A5C0AS92
ILVVDDEVGIRELLSEILYDEG-HTVDLAENAAQARALR-----DMVLLDIWMPDTDGVTLLKEWSLGQ---DMPVVMMS
GHATIDTAVEATRIGAMDFLEKPITMQKLLRTIASALERG
>A0A1S1QJ38
ILVVEDDPYVRAALVRHLSAAG-HAVRSVGAALDALREV---GCDLVLLDLGLPDLDGAAALRMLRGVS---DVPVVVAT
ARGDEPAMVRLLHSGADDYLVKPFSPEHLDARVTAVLRR-
>A0A3S0I8A2
VLCVDDSALIRDLLTEIINSQD-MVVAVAPDPIAARDLI-----DVLTLDVEMPRMDGLDFLERLMRLR----MPVLMVS
SLTQAEITLRALELGALDFVAKPAYAEEITDKLRA-----
>G8R773
VLYVDDEVHNLQSFKATFRRT--FDVFIAESGAEGLKVF-----DIILTDQRMPGMTGIELLVEIRKIN---EPMRILLT
GYSDINAVIDAINKGVYRYLNKPWQEEELKLTIESAFEVY
>W9VAY7
VLVAEDNEANRLVLEEMLNQEG-CWMVAVGNGAEAVERV-----DLVLMDIQMPVMDGYEATRRIRALA--PELPILGLT
AHAMEGAREQCMAAGMRDHLAKPVELDALVAAVRRHA---
>A0A7X6DQZ8
ILFVDDEEAIRDLGKAILEQKG-YQVLTAGDGREVIEIF--ETIDLVILDVMMPHRSGGEVLRQLRQID---KLKVIMSS
GHRT--DHS--FDFTNVLFLPKPYRPDDLLRRVMEALQ--
>A0A3N2DXU6
ILVVDDNEINIQLLQFELDNEG-HTTVAARSGREALSLL-----DLILLDLYMPLMSGIEVLRALKADPLLATLPVIMVT
ASDLDDSMIEALDMGADDYVTKPFSFRVLAARMRTSLRLR
>K9WJR9
ILCVDDERMILLSLRDQLTRHF-YHYEFAESADEAWEII-----ITIVSDWLMPNMKGDEFLIKVHQQF---DVVTVMLT
GQADESAIERARQYALHRYIPKPWDESTLIEVLESGLE--
>A0A0M2UUP7
ILVVDDDEKAVKYMSSVLESAG-FDVLRAYSGEAGINLA-----DLMILDLMMPEVSGFDVVEKLRVHPTAKGIPIIICS
AKDITPEDKKILNGHILAIVQKSHTKEDLLAMIRKTEQ--
>A0A6N7EV17
VLVVDDSETIRRTAEALLKKEG-YEVGVAEDGFQAFAAI-----SIIFLDIMMPRLDGYQVCSVIKNNPEYEHIPVIMLS
SKDNIFDKARGRVSGSEFFMSKPFSKEELINVINQH----
>A0A556QJ29
ILVVDDESDVSALVAYSLKAKG-FEVAVVNDPNASIGTA-----DLVILDVMMPDLNGIQICRMLRADPKLKKVPVIFLT
AKAEENDRVQGLETGADDYICKPFSTKELVLRVQTILRRL
>D7DJG5
LLLVEDDVMIGESINEALNGEN-YAVDWARDGRSAELAL-----DLILLDLGLPKKQGLQVLSEYRQRG---MLPVLIIT
ARDSMADKVGGLDAGADDYLVKPFDLDELFARVRALLRRH
>E3HDL4
ILIIEDEKKISRYLQLELEHEG-YSVDIASDGIMALKLF-----NIILLDLMLPKLSGEEVCRRIRKK---SDVPVIVLT
ATDKTFSKINLLDLGADDYITKPFIIGELLARIRVALRHN
>A0A3E1YCB1
ILMIDDDKMARTLVSKYLIGAG-SHFIQAENGFEGIEKA-----DIIILDSHMPGMSGKETLLQIRHDQSLLNIPVILAS
GDVYKESKEELLNAGANDFLTKPLKFIELHRAISQI----
>A0A858BZJ4
ILVIEDDKSIAELERDYLEING-YECDLAADGIRGLEMA-----ALIILDIMIPGMDGFELCARFREQS---DTPVILLS
AKKEDIDKVRGLGLGADDYMTKPFSPNELMARVKSHIGRY
>A0A7H5EYJ7
ILIIEDNPEVRENLSEILELYG-YDIREAPNGMEGVKAA-----DIILCDVMMPELDGYGVLDILAGDPTTAGIPFVFIT
ARTEKEDIRRGMNLGADDYITKPFYKDELLAVIKTRLKKA
>Q5E3P7
VLIVEDDEGLREALIDTLELAG-YEWVEADSAETALLIL-----DIVVSDVQMAGMGGLALLRSIKLNW---NLPVLLMT
AYANIEDAVSAMKDGAIDYMAKPFAPEVLLNMVSRY----
>A0A0M1JYP0
VLIVDDIPSCLRLLSQMLQDRG-YEVINALSGKIALNQV-----DVILLDIIMPEISGYEVCQRLKSNPKTADIPIIFLT
ASTDLPEKIQAFKVGGDDYVTKPFYIQEVLLRIEHQLTLK
>A0LFW5
VLVVDDETDFLETIVKRLRKRK-VDAVGLTSGVEALKYL-----DVVILDVRMPGLDGIETLKEMKKKR---LMEVIMLT
GHASVESGMQGMQLGAFDYVIKPADFDELMEKIRQARERK
>A0A4Q8AAK6
ALVVDDEPSLAELVSMGSRMMG-WETRIAHDGPDAVAAA-----DVLILDWMLPGFDGPEVLSKIRAFL--PDVPVLFLT
AKDSTENKIEGLASGGDDYVTKPFSLEEVLLRLHRLVERS
>A0A1Q9LQS7
VLIVEDEPYLAEAIRDGLRLAA-IAADIAADGGTALELL-----DIAVLDRDVPGPSGDEVARHIVASG--SGTPIIMLT
AADRIDDKASGFELGADDYLTKPFVLRELVLRLRALDRRR
>Q2KBX6
VLVAEDNDINQIVFSQILEGLG-YRHLIAATGDEVVRLW-----QLVLMDISLPGFNGFEAARLIRQMEEAARTPIIGVL
TQAFERDRAECVKSGMDDVIMKPVSPDMLETIFQKY----
>A0A1G9JB81
IVVIEDDSVTRRRLSAALRKQM-YRVSEAENAAEMEAIL-----DLLLVDIGLDGKDGLTITREQRA----STAGIILLT
SRDDQIDRIVGLEMGADDYVTKPFDRRELFARVKNLLTRV
>B4RCA0
VLLVEDNPINALLARALLTREG-CAVEHAVGGEEALAAA-----DLILMDMRMPGLSGEETARRLRAEG--VQAPIVALT
ANAFEDDRRACLAAGMNDFLVKPLSPDALRAVLTRWT---
>A0A1M6RC48
LLIADDEEVVRKGMCKYIQLHR-FSVYMAENGQKAIDQI-----DIMILDIRMPIKDGIAVMEEAARLE---LPATIVLS
GYDEFKYAQQAIHYGAKDYLLKPARSSDILNLVNHIADEI
>A0A0K1PQP0
IMVVDDSRTTLMVERTMIEEAG-FDTVAARDGFEALEVV-----DLVLLDVIMPKMDGFETCRRLRELEEAKAIPIILVT
TQGKALKMEIGYRAGCTGYLTKPFNAEQLVAAVRPHL---
>A0A545TFN0
ALVVDDDGAMARSISRVLRQAG-FEVTAVHNGFEAGMAL-----QLMTLDLQMPGLSGFEVLAQMREQG-LTETRVIVIS
GMDA-GSRARAGEAGAAAVLAKPFDESELIACAKQ-----
>A0A1I3TQK8
ILVVDDDSHIREVICFALEKAG-MATVIARDGVQALESF-A---DLVILDIGMPEMDGLEVCRQLRKSS---DAPILFLS
ARDEEIDRVLGLEIGGDDYVTKPFSPRELVARVSVILKRT
>A0A5C5WFE9
VLVADDSSTMRKIILRSLNAVGVPSAVEAADGEEAINLF-----DLVLTDWNMPRKTGLDVIKEVRAKD--KDVTIIMVT
TEAEKARVLEAIQAGVSDYLVKPFTADTLREKLEK-----
>A8ZXY7
ILVVDDEKDIREGCVRVLRRLD-CEVSMAANGHEALELL-----DVLLLDLKMPGIDGMDVLREIQQQE--RDILVIVIT
GFATVETAIEAMKQGAYDFIPKPFDPAQLRIVVERALDKI
>A0A0S4LS71
ILLIEDEPEIRRFLRTTLPAHG-FRFHEAATGHDGLAQA-----DLILLDLGLPDLDGAEVIRQVREWT---AGPIIVLS
ARDQEQAKVAALDLGADDYVTKPFGVNELLARMRAALRHA
>A0A847SBT8
VVVVDDSALIRNLLSEIINRND-MVVGVAQDPIVAREVI-----DVITLDIEMPRMDGLDFLEKLMRLR----TPVLMIS
TLTEREAAMRAMELGAVDYIAKPGYADEISDKIRA-----
>A0A6M4FPP4
VLCVDDSALIRDLMTEIINEHD-MVVAVAPDPIAARDLI-----DVLTLDVEMPRMDGLDFLERLMRLR----MPVLMVS
SLTQSEVTLRALELGAVDFLAKPDYSDLIAEKIR------
>A0A4P6APV2
LLFVEDNSLNQKVTLGLLADTN-AMVTLANNGQEALDIL-----DIVLMDIQMPVMDGLTATRIIRNELKL-TLPIIAMT
AHAMQQDIDKSHAAGMNGHINKPIDPQKFFDVMAKAI---
>A0A845B2S4
TLIVDDEPLAVERMQVICAKLD-LVVGTASDGAAALRLI-----DLVLLDMTMPEVDGLSVARKLARMD-K-RPAIIFVT
AHD--NFAVEAFDLDAVDYVLKPVAPDRLGRAIERALARR
>A0A6G7Y4X7
VLVVDDEPRMVAMLELALGAAG-YEVRTAPDAERAWRVL-----ALVVLDVMMPGTSGLELCQRIREH---ASVPVILLT
AKDAAADRVEGLEAGADDYLAKPFSPRELVLRVGAILRWT
>A0A1T4MAP9
ILIIEDDHKILNFISMALKAKE-YQVVLCKNGKEGILSF-----DIILLDLGLPDMDGIHIIKQIREVS--EDIPIIVVS
ARKEENEKIQTLDMGANDYVTKPFSMGELLARIRVMERLI
>A0A1W1W5F8
CLIVDDKPLAIDILTDYVAKVC-LLAGSSENPVEALNWV-----DLVFLDIQMPQLTGLQFMHALDR------AQVILTT
AYA--DYALTGFEHDVIDYLLKPIPFERFHQAVQKAQRRL
>K9R5Z5
ILVIEDEESVRENILDLLEAEN-FETLAAANGKIGLDLA-----DLILCDLMMPNIDGYEVLKKLNLQASTATIPFIFLT
ARNAKADVRQGMDLGADDYLTKPFTRSELLNAIMSRLEKQ
>A0A0E3ZY01
VLIIEDNPKHAKALAYFLETFN-ITSELKSNISEGVDAL-----DCVILDMGIPNTNAYETLEEAKKNPELESVPIIIFT
GKSLSMSEELKIKKYADSIIVKTHSYQRMIDEVSLFL---
>A0A5K7XBC5.1
ILVVEDDVRNVFALSSILEPRG-AIVQIARNGLEAIRAI-T-AIDLVLMDVMMPEMDGITAVMEIRKNSQWKKLPIIMLT
AKAMKDDQERCLAAGANDYMAKPIDVERLLSLVRVW----
>A0A4P8L8L0
VLVVDDFATMRRIIRNILRELDFKDIVEAENGTAAVRILESQKVDLVISDWNMPKMTGLELLKWVRANEKARDIPFLMVT
AEAQKENIVEAIKAGVNNYIVKPFTAAVLSEKLEKI----
>A0A0M1J9V0
VLVCDDSNTDLTNLKTIVEGAG-YTVITASSGVEALSCA-----DVILLDIIMPEMDGFEACRKLTNDPETKHIPIVFVT
SKSQKADRVWGQMQGAKDLISKPCAEDQVLAKLK------
>A0A0W7W5V7
ILIVEDDARVAEALSAYLRQAG-YTTHRVENGASAIEAI-----EAVILDLGLPDMDGLDVCRRIRGVS---SVPIIIAT
ARSNVESRIKGLHAGADDFVVKPYDVRELIARIEAV----
>A0A398C571
TYIVEDNATIRENLIGTLEELA--EVGVAETEDDGKAWL--SEWDLAIIDLFLRQGSGLGILAACHE----PHQRVVVLS
NYATPDVRMRCAQLGVDAVFDKSNEIDALVDYCISQAD--
>A0A1C3RLQ8
ILVVDDDERLRRLLKKFLSEKG-FNVSIAEDAQDARKKL-----DLIVLDLMMPGESGLDFAKDFKQSN---DTPILMLT
AMGESEDRITGLECGAEDYLTKPFEPRELVLRINNILKRV
>A0A1K2HRF1
VLLADDAEVVRLMIGRFVESLG-HELILASDGLEAVERY-----DMVLMDMLMPRLDGPEAGCRIKAAAGARWVPIVLVT
AVEEVSKLADAMETGADDYLLKPVNLRMLEAKIKAIERTV
>A0A502GFU9
ILVVDDDATVRSVTAGFLSDLG-HEILEAADGEAALRLL--EGVRLMVADFAMPRMNGAELSERARAI---PGLPILLVT
GYAEL-----GALSPGIPVLQKPYRQGELAERVGLL----
>A0A0D2JCC4
ILVVDDEKDFVEMLSLRLKDDG-HNLWAAYSGEQALSAL-----DVVILDIKMPGMDGISALKEIKNRN---VVEVILLT
GHGAIDTAVTGLKSGAFDYLLKPADYQELLSKLEAARNRK
>A0A556ABR2
ILVVDDDGRLRDLLRRYLSEQG-FNVTAVEDANAMDKAW-----DLLVLDLMMPGEDGLSVCRRLRGAH--NNTPIIMLT
AKAEDIDRIVGLEMGADDYLSKPFNPRELLARINAVLRR-
>A0A179SV99
VCIVDDNRELVGLLEEYLSSQD-IELGVAYNGQECIDML-----DVLVLDIIMPHLDGLGVLEKLRQMDR-PQPNVIMLT
AFGQEDVTKKAVDLGAAYFILKPFDMEGLASHIRQV----
>Q89HT3
ILVAEDDPFVRSSVTLRVEALG-YRVVAAVNGKEALQQL--PAIDLLFTDIVMPGMSGWELADQARRI---PGLPVVFSS
GYALETLVEQGRAHAQSIVLTKPYRNAELARRLREAFA--
>A0A368XAJ7
ILIVDDEDRIRRLLKMYLEREE-YEVDEAEDGESGLQKA-----DVILLDVMMPGKDGLEVCKELRVH---KATPVIMLT
AKGEEVNRIHGFEAGSDDYIVKPFSPREVVLRVKALLRRS
>A0A7M2YVL4
ILVAEDNDLLRRLIRSVLEQAG-FTVVTVEDGAKALEAI----PAAVVADVEMPGMGGIELARRLDRLH--PHVRVLLMS
GYTAADEIH---HLAKRDFLQKPFTPADLVARVRELL---
>A0A434AZ05
ILSVDDSPINNKLIEAYFRKE--YNVISKESGHQALEWL-----DVILLDIMMPVMDGIEVLEQIQATERLKEIPVIMVT
AKTEMESIKATLNLGAQDYVKKPIDFTELQTKVLIAFQIN
>A0A0M9ECF8
ILFVDDDKTAHPLLKAMFP--D-WQILSAYTGLEALEVL--G--LIVITDVHMPKMDGIKLLKAIREKH--PMVQVIVLS
ATDQSQVLLEAYKAGANDFISKPFEREEVIEAINNTKRKI
>T0RJE0
IYLVEDDKLLSQSIVMYLSRKG-LKVEHFEGPTEFLNYL--Q--FCLVTDISFSGTDGLYLIDVLKERN-Y-NFTSIVMT
GFASIETAIAATKKGVFHYLTKPFELDVLAELIVRAMTQ-
>A0A1V9FYT7
ILLIEDNQAIRENTAEILELAN-YQVFTAENGKTGIETA-----DLIICDIMMPVLDGYGVLHLMHKNSSLQNIPFIFLS
AKSERLDIRKGMEMGADDYIPKPFDETELLNAVESRLKKA
>A0A2W1MZ31
ILIVDDEPDIVDLLAYNFKKQE-MAVFSANNGKEAIEIA-----EVILLDVMLPDIDGMEVCEELRKDRNLKNSLILFLS
ARGEDYSQIAGYKVGADDYIVKPVKLKVLTEKIRTLLERR
>A0A081C8Q8
ILLVDDELEMCLSLAELLRDEG-YATLYATNPLDVSSLL-----DLILMDVKMPEIGGIDLLKAVKKSD--ASIAVIMIT
GYPTVENAVQAMKYGALNFYTKPLKLPELLREIHELAAAR
>A0A5K8A867
LLVAEDNPTNQQVARAILEGAG-IVVTIVGNGEAAIDAV-----DAVLMDIQMPRMNGYEATRQIRLLPRGADLPIVAMT
AHAMKGDEEKCLEAGMDGYIAKPVNQDRLFHTLWRLLR--
>A0A840YIY0
VVVLEDDALVRDVLTDIIEAEG-FFVHPVATAADALARI---GCSLLLADIELPGPNGFEAARAAQERH---ELPVIYLT
AWP--AHS-NDRHFGRERFLRKPFRTPELVEAIRSL----
>A0A2R7TBG3
FLVVDDFSTMRRIVRGLLKEIGYNNCEEAEDGVEALSML-----DFVVSDINMPNMTGFELLKAIKEDPNLKHLPVLMVT
AEARKEDIVLAAQSGAAGYIVKPFTKATLEEKVLKIMQKL
>A0A411EAC2
ILIVEDDMIIAANISLQLTKAG-YETGIESRGEEAVIHS-----DIILMDINLKGRNGIESVKRIQE----IDIPVIYIT
ANNDEATFEEAKHTHPFAFIAKPITMSNVLRSLALAEEQF
>A0A150X8D3
VLLVEDEPSLALVVKDSLEQHD-YNVELAMNGDEALKAF-----HIVILDIMIPKLNGFNVSKTIRNLD--RKTPIIFLS
AKIQAKDVVKGFESGGNDYLRKPFSMEELLIRMKVLL---
>A0A1D8RU42
ILLVEDNRINQIVATKILTKLT-LSADIAVNGINALEKL-----DLILMDCQMPEMDGYQTTKAIRAGKAGQDIAIIAMT
ANAMKGDKERCLSAGMNDYLAKPIDINKLHQKLTFWMNKN
>Q74BT6
LLIVDDNEDIRKQLKWGIGKE--YTLFLAADAREAIDVF-----TVVTLDLGLPPEEGFRCLEEMLRIA---DVKVIVIT
GNDGRENAVKAVQLGAYDFYQKPINLDELKVIVKRAFHLQ
>A0A6V8LJ64
ILLVDDEPGVLEVCAESLADLA-QTVSTARDGLQAMEHL-----DLVVSDLRMPGASGVDLLRTMNSSA---DTDLIVLT
GYGTIESAVECVRLGAVNYLLKPFKVEDLRAAVIKAFTER
>A0A2N0Z676
VLVVDDEQSILTLLQYNLQQAG-FECLTAMDGEAGLNLA-----DVILLDLMLPKLDGMEVCKQLRQQR--NSTPILMLT
AKDDELDKILGLELGADDYMTKPFSPREVIARIKAVLRRS
>A0A7W8IHJ9
ILIVDDEAQITRVLRTALSTQG-YSLRIAANGVEGMEAV-----DLVVTDVSMPEMNGIELCREIRAVS---TVPIIVLS
VRNQEAMKIEALDAGADDYVTKPFSIQELQARVRAQLRRS
>A0A2U2PF94
AIAIDDEPIALDIIRTHASKVF-LLKEVFTDAFRALEYL-----DLIFLDIKMPDISGIDFFNTLSR------PLVIFTT
AYS--EHAVVSFELDAVDYLLKPFSLARFIKGCNKAYELY
>A0A1H9ART2
ILIVDDDDTFRTMLQEMLSREG-FHILTAGSGGQALKLL-----DLIITDILMPDGDGIELITTLKQKN--SPIPIIAMS
GGRRSISLESAELMGVKATLAKPFSRETLRRVIEDA----
>A0A2U2J482
VLVVDDEPLAVERMQLLLARAG-VTVGTAADGEAALRIA-----DVLLLDIAMPGMDGIEVARALAATA---DPAVIFVT
AFD--NFAVAAFDVAAVDYLMKPVDPERLSRALARAREV-
>A0A7W2AIT2
ILAVDDEPNILQFLELGLQNEG-FEVRTAQDGMEALNLM-----HVVILDVMMPGIDGFELCRMLKKMQ---NVAVIMLT
AKDEVDDRVKGLTLGADDYMVKPFSFEELLARIHARLRNQ
>A0A6S7BQB0
LLLIEDDAMIAENVQEALRQSG-YVVDWADTGRAAELSL-----DLVLLDLGLPRKDGIAVLEDYRRKG---QIPVLIIT
ARDAIADRIRGLDAGADDYLVKPFDVDELAARVRALLRRR
>A0A2P8DRW5
VLVVDDDFMVARVNQGLVDQAG-YTVGQAYNGESALRVA-----DLVLLDIYLPDISGLEVLRRFRGLP-GAAVDVIAVT
ASRDAETIRAAMRGGVVHYLIKPFTPEALWERLTLYRQAH
>A0A1H6BPS4
VLLVDDEEHSLASMRMALEDD--FDCLTASNAAEAEKLM-----QVIFCDQRMPGKTGVEFLVEVRDRW---DTVRIIIT
GYTETNDMIAAINEAIYQFLTKPWHPDQLLMSAKNAADLF
>A0A380BFE2
VLIVDDELLIRQGIKHSIDEKG-FIIDEATNGEEALASI-KNQPHIVITDMVMPVMDGEMLTKEIKDKY---EIEIIILS
SFGEFDYVRNTFQLGVSDYILKQLEGTSLLTSLQKT----
>X7EN67
VMVVDDMSTSRSLILMALEQIG-IHIDFTKDGQSALQKI----VHLVISDYNMPGLNGLQLLEALRRNKSTSRIGFILVS
GKLDKEILTTGQKLGLNNFITKPFDVPQMKTCLQSVV---
>C3KML9
VFLVDDDRDLRKAMQQTLELAG-FTVSSFASAAEALAAL--S--GVVISDIRMPGMDGLALFRKIAELD---DLPVILVT
GHGDIPMAVQAIQDGVYDFIAKPFAADRLVQSARRAQEKR
>A0A011ME78
VLIAEDNPVNQAVAGAMLESLG-VAHRFADNGQIALDRV-----DLILMDCQMPEMDGFECTAQIRARQH-QRLPIIALT
ANAVAGDRERCLAAGMDDYLSKPFTRERLAATLQRW----
>A0A1D8AWW8
ILCVDDDEMNRDMLIRRLDKLG-YDVTEAVNGREALAKL-----DLVLLDILMPDLDGFQTLEFMKADPRLKHIPVIMLT
ALDDVDSTVRCIEAGAEDYVPKPFNAVVLRARITASLEKK
>A0L9T7
ILIAEDSDDNILLLQSYLKGSD-HQLTIVRNGLEALQQV-----DLVLMDVQMPVMDGLEATRKIRLMEQGQPLPIVTLT
AHAMLEDKRRSVEAGCTDHLTKPIKKQVLLKAIAKLMQ--
>A0A3E1Y694
LLLIEDEPAVVSVITRGLTEAG-YEVSVAPDGNSGFQMA-----RLIILDVMLPGMNGIEVCRSLRQSQ--IDTPILMLT
ALGTTENIVMGLDSGADDYLLKPFKLQELEARIRSLLR--
>T0J6B0
LLVVEDDEATAAYIAKGMTEEG-FVVDRAANGRDALFLA-----DAIVLDRMIPQMDGMSVLGALRAGG---ETPVILLS
ALGSTEDRVAGLTSGADDYLTKPFAFAELLARVRLLVKRG
>Q2K4D2
ILVVEDDPVQRRLLKNAIERHG-HVVHQAENGRIGLEMV--GLFNVIVLDLMMPEMTGLEFLDALHEFG-T-QIPVIVQT
GQGGIETVVQAMRAGAFDFVVKPVSPERIATSISNAMKLD
>A0A848G9X4
IFIVEDEADIARLIADTLGEYG-FRCETFATGRALLSRT-----ELAILDLGLPDMDGLQVLRELQEQH---PCAALILT
GRDGLTDRVLGLELGADDYLVKPFEPRELVARVRSILRRY
>A0A0J1INV0
ILLVDDNTVNLFVMEKILKNAG-YDCVSLTSANELFHYL--NSVDLILLDIMMPEIDGIEACKRIKKVENLKDIQIIFVT
ALEDKNKLAEALDIGGVDYITKPLNKIELLARIRVALRLK
>A0A254TAC2
IVVIEDEKAIRRFLRMTLEAEG-IVVAEAETGREGLAEI-----DLVILDLGLPDMDGVELIRQLRAW--T-PLPVLVLS
ARSDEAQKVDALDAGADDYLTKPFGSSELMARIRAQLRRR
>A0A2S9XK87
IVVVDDHAPVRNVLAGALEQDA-HTVITLDSGPALMDWL-----ELLLLDLTMPEMSGPAALATLCERG---QTRVIVMS
GFTSDDLPLDDH-PQVVGFLHKPFRIADLRATVGAAL---
>A0A7X0VXR5
ILLIEDEAKIARLLQLELSFEG-YRVEVASNGKEGLEKA-----QLIVLDVMLPELNGMEVLRRFRKTD--ARTPIILLT
ARSSTAEKVSGLDQGANDYVTKPFEIEELLARMRVC----
>A0A2T0T504
VLVVDDESTLAELMSMALRMET-WEVRTALDGASAVRTA-----DAVVLDVMLPDFDGIEVLRRLRAEQ--PNLPVLFLT
AKDAVEDRIAGLTAGGDDYVTKPFSLEEVVLRLRALMRR-
>I0HZP2
ILVVEDDRRIRDLLRRGLIFEG-YTVDTAEDGETALRVA-----DAVILDIMLPKMDGLEVCRRLRSAS---NVPILMLT
ARDSVPDRVTGLDAGADDYMVKPFAFDELLARLRALFRRH
>A0A1I3ML88
LLLAEDGLVNQKLAVRLLEKRG-HTVEVAPNGIATLAAL-----DAVLMDVEMPDMDGLEATATIRQRERKRHVPIIAMT
ANAMQGDRERCLNAGMDEYLSKPLNPAELFRIVEALA---
>A0A2T0S0Q7
ILAVDDSRTIRDMLKYALTQAG-ISTSLAEDGMHGLEVL-----DAIITDINMPRLDGFGFIEAVRQQP-LRATPILVLT
TESAPELKARARAAGATGWIVKPFVPEKLVHALH------
>A0A5C6APB8
ILVVDDERAMCEMVQTALEIAG-HKVITCLSADEALQRL-----DAVLTDVRMPGTSGLELCQQISQLR---DVPVVVMT
AFGSMELAVSAMRNGAYDFITKPVELQLLRMTVRRAVERR
>V5BEI2
LLIIDDDEDAAFFAFHSLKDE--YEVDMAYDGLRGYKLW-----DLVLLDLMLPVMMGDIVLEKIMEID--QNQPIIIIT
GHDKPDNHKEFLLNGASEYLCKPYTMADLKVQCRTILHRA
>A0A517WZ10
VYVIDDDPDVLDSIAFLLNTSG-YQVKTFDSVRSFLESK--T--GCILIDLIMPEISGIEAMELFKKQN---HFPLIMMS
AYGDIEKAVSAVKLGACDYLEKPFEKEKCIKAIEYAK---
>A0A5D8QFW2
IAIVDDNKEFCTILKSYLEKED-LIVGTANDGNQGLKII-----DLVILDIIMPYLDGIGVLEKISSLDLIKFPRLIILS
AIGQDTITQKAISMGIDYYIVKPFNMDTLLQRVREVL---
>A0A1H8JXJ0
VLIVEDNPTNRIVLQEMLEHLG-QRVSAAENGAIAVDLA-----DLIFMDISMPVLDGIAATQAIRAQGASAGARIVGLT
AHGMPEELRRFAEAGLTEVLRKPLTFAALAQVLR------
>A0A5B1B5V5
ILVAEDNKINQIVTKNLLNLIG-YDCIIVENGFNAIQMI-----DLVLMDLNMPYLNGNEATKRIREFD--KTTPIIALT
AAELGEVEEECIAIGMNDVINKPLNKGDLRDIISRNL---
>A0A1I0PWR7
IAIVDDEQDMRQSISQWLSLSG-FETETFPSAEDALKVI-----GVIISDIKMPGIDGMGFLKKLMSLD---SLPVIMIT
GHGDVPMAVEAMRVGAFDFLEKPFNPDQLTNLAKKATHKR
>L7LDD3
VLIVEDEESLADPLAFLLRKEG-FEASIVNDGSEAVSTF-----DIVLLDLMLPGVSGTEICKSIRAKS---AVPVIMVT
ARDSEIDKVVGLELGADDYVTKPYSARELIARIRAVLRR-
>A0A512N3L1
ILVADDDRAIRTVLHQALGRQG-HNVRSTGAASTLWQWV-----QLVITDVVMPDENGLDLVPRIRKLR---DLRIIVMS
AQSTLLTAVRATERGAFEYLPKPFDLNELISVVNRALS--
>A0A7K1Y0I5
ILIIEDNTDIRESTAEILELAG-YQVAQADNGKKGVDLA-----DLVLCDIMMPELDGYGVLYLLSKHPATAAIPFIFLT
AKAERVDLRKGMEMGADDYLTKPFDDMELLNAVEVRLQKK
>A0A150XH64
ALIVDDERLARKELTNLLQEFE-IIVGEAVNAEDAEEKI-----DLLFLDIQMPGKTGFELLESLDSV-----PDVVFTT
AYD--EYALKAFDYNAMDYLLKPIEPDRLKETVSKLIARQ
>A0A0Q6EME6
VLLIEDDASTASFVATGLRQEG-HEADHASSGPIGLELA-----DVMVVDRMLPGLDGLSLLRALRAGG---RVPAIFLT
AVSGVDDRVEGLEAGADDYLLKPFAFSELMARLNALARRA
>A0A7Y8KY25
ALIAEDEPLLAAALQAELAAWG-LLLATVGNGAAAVTQT-----QVLFLDIRMPGLSGLEAAVQLWP-G----PAIVFVT
AYD--QYAVQAFEAQAVDYLLKPVQPERLARTVQRVQQVL
>A0A1E5SYC9
VIVVDDEDPARSLVKEYLEDYD-LLLDECNNGVDAVKSI-----DLVFLDIQMPGLTGFEVLQKLDHM-----PQIIFAT
AYD--EYAFQAFQVHALDYLLKPYTRERFAEAIQLV----
>A0A1I5XDN7
LLYIDDEPHNLIAFKAAFRRD--FNIFIAESASEARKII-----HVILSDQRMPVITGIEFFESILETH---EPIRILIT
GYTDINAVIDAINRGVYKYLTKPWNENDIRIFVRTAHEV-
>A0A2V4NB83
ILAAEDNKTNQLVFRKMIKSLD-VELVFANNGLEALEAY-----DLIFMDISMPKMDGKEATQEIRKIEAQEHVPIVALT
AHAMDGDKDGILAAGLDHYLTKPLRKAAIHEQV-------
>T0H400
LLIVDDSALMRKLLTQLFSEDG-FI-AIARDGHEALAML-----DVVTMDIHMPQMDGLSCLDRIMVER----CPVVMVS
ALTQEDETLEALSLGAVDFVAKPRIADPLVEKVR------
>A0A8B2NR88
VLVVDDDQRIRSLLERFLRKEG-FRVTATADATEARRIL-----DAAVLDIMMPGEDGLSLLSHMKEGG---ETPVLMLT
AMAEVEQRVRGLSLGADDYLGKPFEPQELSLRLKNLLRR-
>A0A1E3H7Y3
ILIVEDDPDLRRQLEGACKEAG-YVVDLASDGEEGHFLG-----DAVILDIGLPKMDGISVLEAWRRGG--RLMPVLLLT
ARDRWSDKVAGIDAGADDYVAKPFHMEEVLARLRALVRRA
>A0A512C467
-LIVEDEPELRELAAALLEETD-LQVVEAASAEEALDYL--EEVAFLFADVRLPCMSGVDLARTVRFKW---WIRTVLTS
GTPLDDGSNDVL--RDVRFMQKPWRALELMEA-ERATR--
>A0A7W6WLF9
IVVVDDVEPNAQILAAMLETLG-AGVTVFTDAERAVRWC-----DLVLLDYRMPELDGLACLARLRAVTSESETPVIMVT
SDDSRETLRAAFEAGATDFLRKPVEETELIARARNLLRLR
>A0A5C5V5S7
VVVVDDDPAMKRLLEQMLLTNG-LNLWAFTDPHEAQQWM-----DLLISDIEMPEIDGMGMLIFAKRRN--AWTQVIFLT
GHSSWDRVTEAIENGASDFLLKPLDKSELIKLINQELERF
>A0A328C6H8
ALVVDDNPVNRRLLRVVLTIWK-MEVEVAADVASAREIL--EPFDVVLIDAIMPGEPGLELAREVFEQRDSQKLPAVMLM
SSVGASSEFDAFSTDLCVWLSKPVKPSDLYDAL-------
>A0A1U7DL97
ILLAEDNRTNRLIFSRYLSGTG-ARLIMAHDGAEAVEAY-----SLVLLDISMPVMSGFDAARQIRALEAGSLCPIVALT
AHAFTSDHNRCRAAGMDAVLIKPIGRMALVETVAEVLSRS
>X7EF39
ILLVEDDATLGAQLAAALDDAG-FLTEISRDGENAEYLG-----AAAILDLGLPGLGGIEILGRWRGAG--IDMPVLILT
ARGDWTDKIAGFRAGADDYVVKPARVEEVVLRIQTILRRA
>A0A4Q2RAM1
VLLLDDVELNNVLMAQAIGGIG-CSTVAFTDPATALAAI--DRFASVVTDYEMPGMDGISFVRRLRAIAGFQHVPVIMVT
SFDQRRIRREALEAGITDFMGKPFDAIEVKARLSNLLALD
>A0A3R8L5E8
IMIVEDDEGIAQAVREQAKLWG-LEAECVRDFRNVMAEF-----HLVLMDIGLPFFNGYHWCGEIRK----SSVPVMFIS
SASDSMNIVMAMNMGADDFIVKPFDGSVLIAKIQALL---
>A0A3T1DC41
ILIVEDEPPIARSLKIMIEQFN-MVVACAAQGVEALKWL-----DIVFTDISMPVMGGIELMSKIHDQY---DIVTVVVS
GYQEFEYVRSALQYKAFDYMLKPVFKPDLHQLLDKIGQTI
>A0A1Y5S5S9
ILVIDDEPGMRNFLVKILKPRC-LRVEQAANTGEAERLM-----DIVILDNVMPGKTGLEWLREQREVG-F-YADAILIT
AFADLETAIQALRAGAVDFVLKPFRSNQILNAVARCLDRM
>A0A841KGI9
LLVVEDDRDINRQLADALVQAG-YVVDRAYDGEEGLFLG-----DAVILDMGLPKLDGQSVLTKWRRAG--RDMPVLILT
ARDRWSDKVQGFDAGADDYVTKPFHMEEVLARVRALLRRA
>A0A225DKR7
VLIIDDEESVAWALRKACERQG-YRVAVSATAEAGLDLA-----DAVFLDIRLPGMDGLTALGKLRHLA---AAAVVVIT
AHGNLSTAVKAVEGGAFDYLSKPFDLDQALEAVKRAV---
>A0A1Y4IX95
IYILEDDNSIRELVTYTLNRSG-YEAKGFDLPSLFWAEM-----DLLLLDIMLPEEDGIHILKRLRANSTTSQLPVIMLT
AKGSEYDRVTGLDSGADDYIPKPFGMMELVARVNALLRRA
>A0A4Q7PIG3
LLIVDDDPSQIALTSEIIAQTG-LAYDTCHNGKEAITLL-----DLILTDIQMPSMDGFELIEKAKNIT---NSPFIALS
GKTNATN-DFYKQAGFLGSLRKPYTPTELLTLIREVL---
>A0A2R8ALE6
VLLVDDDMMVREALGQTLELDG-LTVIAAGSYVEAKDHL-----GVVLSDIRMPGKDGFALLQQAQAVD---DLPVILLT
GEGDIPTAVRGMTEGAFDFLEKPCDPNTLLSVVGRALQTR
>K2FKR3
LLVVDDQERMLNLLELYLRPHG-YEITKVPSGQEALRML-----DLVLLDIMMEGMDGFETCRRLRTF---SDLPVLMLT
AKDQKEDVVKGLKTGADDYVTKPFDEDILVARIETLLRR-
>A0A0S2I0L0
VLIAEDEPNNFKFLNQLLQKYN-ATIIWARDGQEAINQV-----DLILMDIKMPVLDGFEATKRIKE--QYPEMIIIAQT
AYASTDVMRKCKSAGCDYFVSKPIKKTELIKALKQA----
>P0A4H5
LLIVDDAMFMRTMIKNIVKDSD-FVVAEAENGLEAVKKY-----DIVTLDITMPEMDGLEALAQIMAKD---SAKVIMCS
AMGQQGMVVDAIKKGAKDFIVKPFQADRVLEALEKA----
>E3IXH6
VLVVDDDPTLRQLVVVNLELEG-FEVHEAVDGQDCLERI-----AVVTLDIMMPRVDGWEVASRLRGDPATADIKLIVLT
AATREADVRRGARVGVDYYLTKPFDPDDLIGVVQRLV---
>A0A4U0ZXJ9
ILIIDDEPAIAKLLCRALSRQG-YNVTCSENFKNATILL-----DMIVTDIVIPGGTLDELFHYLDSSNK-NNIPIVGMS
GT---PWRL--NDYDFARVLPKPFSMGELLTTIQT-----
>A0A2K9NSE2
ILVVDDDIDIREAICAYLKLEG-YNTIEAQNGKKALEMV-----EFVISDIRMPDGGGLFLLDELRKID--VIPYVILVT
GQADI-TREEAIKRGALDLLKKPLEMERIVGLIK------
>A0A418YD22
IYIIDDDASIRDMLEMMVASVG-HESRSFADGASFLEAF--H--GCILLDIRMPGMSGMVVQEKLNEIN--TMTPVIFIT
GHGDIAMAVEAMQKGAFDFMEKPFREFELLEKIDKAVAQD
>A0A0D8JBK5
LLLVEDENDVREYIKDSLQDH--YHILEAENGKLALEII-----DLIVSDIMMPEMDGLELTRTLKTDLKTCHIPIILLT
AKASQEQKFEGLEEGADSYIPKPFNSRHLQIRVKKLLELR
>A0A1Y1SIP0
VWVVDDDDSIRWVLEKALGAAG-MAVSSFPGGVEMLDAL-----DVVVTDIRMRGIDGIELLQRLKKVQ---DLPAIIMT
AHSDLDSAVSAYQGGAFEYLPKPFDVDDAVDLVRRAAR--
>A0A4R3N2Q4
ALVVDDEPANCRLLSLMLNKEG-FRTLEAHSGEEALTCF-----DIVFMDVMLPGIDGLEATRRIKDMAGMDFVPVIFLT
ALSDDQSLLHCIEAGGDDFLSKPFNFTILKARVLAMERVR
>A0A1H7FAF7
VLLAEDDRAIRDSLDRLLTLEG-YQVTPVSDGIEALASV-----DVVVLDVMMPGIDGLAVCRVLRAEG--DNVPILMLT
ARVETSDRVAGLDAGADDYMLKPFEAEELLARLRALLRRA
>A0A090W2H5
CVIVDDEPMALNLVETYVQKTF-LLKQKCSNAIEAMEFI-----DLLFLDIQMPDLTGIEFSKMLPK------TRVVFTT
AFD--QYALEGFKVEALDYLLKPFDYAEFLAAANKANHYF
>U7VE27
ILIIEDEDFLRDILKRYLEKEG-YEVIEASSGEIGIKKF-----ALILLDVMLPGIQGWEVCKEIKKIS---DTPIIMLT
ALGDEDDEIKGLELGVEDYIGKPFKPKVLVARINSLIKR-
>A0A845V1Y1
ILVIEDETELRALMGRALKREG-FAVDLCADGTEGLYYA-----DLAIIDLGLPGMSGMEIVRTLRARE-L-RYPVLILT
ARADWQDKVEALELGADDYVTKPFRLEEVIARVHALLRRS
>Q8RBF0
ALIIEDEQPAREELKYLLQEYD-IVVGEADNGITGLHLI-----DVIFLDINIPKIHGCELARHISE-G---PPFVVFVT
AYD--IHAIDAFEIGVVDYLLKPISHHRLYKTLEKIRSLY
>A6W6E5
ILVVEDEESFSDPLSYLLRREG-YDVAVTETGPEALEEF-----DLVLLDLMLPGLPGTEVCRQLRTRS---SVPVIMLT
AKDSEIDKVVGLEIGADDYVTKPYSSRELLARVRAVLRR-
>A0A3N1LDS9
VLVVDDEPDIAAMLGEILDGAG-FRVTVVESGRGALDLL-----DLVLSDIRMPDIDGRDLWRAVSRPGR-PGTPIAFMT
GDSLASAAEFLIEAGC-EVLEKPFDPPEVVAFVRRLL---
>A0A2V2L6U5
ILVIEDDPTTGDYIASGLRAEG-HVVDLIDTGRDGLMQA-----DVMVLDRMIPEVDGMSILRTLRASK---PVPVLLLT
ALGGVEDRIDGLNAGADDYLIKPFAFGELSARLMAL----
>A0A0K8QKL5
VLCVEDDDNNAYLLQRRLARDG-LAVHHVASAEQGLRAL-----DLVLLDLKLPGMDGWAFLDAVRRGER-DDVPIIVLS
AHVLKDEAERALAAGANAFLPKPLDFQRLREAIECAL---
>A0A0J1JA52
ILVIEDEADIQELLTAFLEDSG-YKVTVAGDGVAGITSF-----DLVLLDIMLPKIDGYGVCEVIRQES---SVPIVMLT
ALDSEENQVKGYDLRVDDYITKPFSMQILIRKIEAVLRRT
>A0A3D8JYZ1
VLLVEDEPAVRLGGVQALQLRG-IEVQAFERAEQAVRHL-----GIVVTDVRLPGIDGFALLEQVREID---QLPVILVT
GHGDIAMAVEAMKRGAYDFIEKPFSSEHLADVAQRALDKR
>B9XDM3
ILVVDDSLSVRKVIEKHLKALH-FNVELAIDGLDALEKL-----SLVLTDLEMPRMHGFELIAEIRRHESFHAVPVIVVT
SRDAEKHRLHAASLGANDYIIKPFSREQLAERIDHYL---
>A0A3B7AB77
ILLVDDSRAIAMVMGARLESFG-HDVKHAINGERAIEFF-----DLILMDIEMPGMNGFEVTTRIRALEGWAWTPIIFVT
ATDTDTNLVTAIEAGGDDFISKSVPENVLQAKMKAMSRIA
>A0A511BN18
ILVIDDDPASLGLMDRELCRLG-YIVRLAASGQTGLDIL-----DLVLVDACMPGLDGWAVCERITADPLLSRLPVIFMT
GLTETRHVLRAFESGAVDYVTKPFNIAEIAARLEIRLGAA
>H8MUR0
VLVVDDDTDLREALEEVLRDAG-YTVFGAGNGLQALEVL---TPALVLLDMMMPVMDGATFGRQMRQVEAWRDIPVLVFS
ASANA--RQVAEEMGACGYLRKPVDVETLLKAVA------
>A0A4Y8M2V9
VLVADDERDITDVCRRYLEREG-YEVLVANDGNEALVQW-----ALAILDLMMPGSSGWDVCAVIRHQE---DIPIIMLT
ARGEESDRILGLTLGADDYLTKPFSPRELVLRVRNLLRRA
>D2SBA5
VLVVEDTEEIRELVCTVLRRAG-TDVRAVASGAEALAEV-----DVVVLDLGLPDADGTEVCRQIRAES---ECYVLMLT
ARAEEVDLLIGLAVGADGYMAKPFSPRELVARVQALL---
>A0A143PH35
-LLVDDDDAFRSVLAAELKRMH-FSVSAAATAAEALRRV-----DVVLLDLRLPDVDGLEALRRIRQVS---ATDVIMLT
GHGSLDEAVESIRIGAFDYVTKPCPLDELDIRIRRALERQ
>A0A2K8XB97
ILHLEDTPSDAELIVRELKKGK-FEIVIVANKKAFKNAL-NFDPDILITDHTLPSFNSLEAIKIIKQRG--MKIPVILVT
STVSDEFAVEVMKAGADDYILKDR-LHRLPQAVRSAIEK-
>A0A433J7C2
VLVVDDTPDNLVLMASLLKDT--YKVKVASGGEKALRIA---MPDLILLDIMMPDMDGHAVCRRLKADPATRDIPVVFLT
ALSDQSDEQAGLELGAVDYITKPISAPILLARVRNHLRLK
>A0A075LJN9
TLIVDDEILIRQGIKHYLDEKG-FIVGEASNGKEALELI-----HIVITDVVMPIMDGEALTRIVNEKF---HIGLIVLS
SFSEFDYVRSAFQNGVIDYILKPLNAEVLLKALRLAA---
>A0A1Y0IH78
VLVVEDSKSVRSLIAAYVEEAG-HKAIPCGSGTDALAFI-----DLILMDVEMPGLDGYETTRRIRSRNKEIWFPIVFLS
SKYSSSDFVEGVNAGGDAYLAKPVNGPVLQAMVRAMGRIA
>A0A1M7XZB9
VVAVDDSRMILNIYKATLHELG-YEPVLFEFPASALEWL--EKPLMVLTDLNMPDITGVQLTQKIREL-YSEQLPVIMVT
TQNEATDNEAARTAGVSDILQKPFNAKSLGAAMDKL----
>A8ESR3
ILIVEDEPILAMAMEVKLKKLG-FGSGIATSPDNAILHT-----DLAIIDINLNASTGIEVACYMWK----FNIPIIFLT
SYYNDKILNQAMEAEPYAYLIKPCKNEELKVAINTALHKH
>K9DV66
VLVVDDNADAAAMLSMLVESAG-HDVVVELSSVRALDNV-----DICLLDIGLPELDGNALARRLRAMPRLPPPVLVAVT
GYGQQSDRDKAFAAGFDHFFTKPVDISRLMALLTEVH---
>K9Z9I9
ILVVDDDLGTRLSISDYLELSG-YAVIMADDGQEALAMV-----DLIVTDIVMPRMNGYELVRRVRKQSEFRLLPVILLT
ARTKTQERILGYQSGCDLYLPKPFELEELAAAIRNLLERS
>A0A1L3SR73
ILLLEDSDFDTELISEHVRQVS-PEIVRAIGRRDYVEAL-SGRCDVILSDYSLPGFDGMAALDLAIEKA--PNTPFIFVS
GVLGEEIAIESFKKGATDYVLKQR-LMRLPAAVDRALAE-
>A0A165U2L1
AIIVDDESLARRGLSLRLQQIQ-VVIAECANGAEALEAI-----DLVFLDIQMPGIDGFEVVRQLDN------PMVIFVT
AFD--QYAVEAFKVHAVDYVLKPIDDDRLHEAIDRAVAHH
>E0ULM0
IITLDDDPQVLRTIVQDLRNKY-FRVISSDSSEKILETL-----ALFLVDQRMPKMTGVEFLEQAKDLF---DAKRALLT
AYADTNAAIDAINKAVHYYLLKPWLPPEIN----------
>A0A249NIL5
---VEDDNSVAEMMKMFFSKEQ-WEVDIAKDGIEAIEMF-----DVVTLDLNLPKKDGMEVAKEIRAIS-L-SIPIIMLT
ARDSETDQILGLGIGADEYVTKPFSPLALIARIKALYRRS
>A0A517ZC17
LLIVEDDRDFRETAAQWMTRKG-HHVEQAENAQEALNHC-----DVAIVDMNLPGLSGLELLQQIRDEN--IDTEVIILT
GEATVENAVQAMKLGACDYLTKPFPLAEVEQRCRMAWERG
>A0A1J7C5R1
ILLVDDRPENLLALEAILSALD-QTLVRAASGEEALKAL-----AVILLDVQMPGMDGFETAAHIKRRDRTRDIPIIFLT
AINHGPHTFRGYAAGAVDYISKPFDPWVLRAKVSVFVDLW
>A0A1H2G3M9
VLVIEDDRAMGALYRSALSSCG-HQVSIADRGDTGYQMA-----DAIISDFMMPGLDGLDLLEKLRASN---FVPVILMT
GHGSAETAIEAMKRGAYDYLLKPVQLDELMETVEKAIVNS
>A0A5B8XV94.1
ILVVDDVSTIASSIGFILTELD-IPVDVANSGSEALEKL-----SLVISDVSMPDMDGYELVKAMKADEMLEDVPIILLT
QLDSEEDRARGLAAGADDFLIKSIGGGELVARVSDLL---
>A0A0Q4Y3C5
VLVVEDDERQRDSIRQLLGSPD-VEIATVADAGAALAAL-----DCMIMDLNLPDLSGYELLEQMAAQDNTSFPPVIVYT
GRSLTREEEQQLRRFSKSIIIKARSPERLLDEVTLFL---
>A0A1T4R980
IVIVDDERIIVQGLAKMLQQSD-IEYFYANNGLQALEII-----DIALLDINMPEMDGLKLAEVVYEQN---PTKIIIIS
GYDDFHYARSALKVGVEDYLLKPVSEEALIESVEKVMTKV
>A0A3L9Y3P7
LLAAEDNKTNQLVFRKMIKSLT-LDLCMVSNGREALDAY-----DLVFTDISMPEMDGLEAAREIRAFEALPRVPIVAMT
AHAMDGDEKRIFEAGIDHYLTKPLKKDAILDRIVAL----
>A0A0M2PUI1
ILIVDDEPDNLDLLYRTFRRE--YQVLRASSGPEALELL-----SVIISDQRMPRMSGTEFLSLTAAQY---DIVRILLT
GYTDVDDLVDAINAGVFRYVTKPWNEQELRDVVQQAISTH
>Q2K1A2
VLLIDDDAELTTLLQEYLVEEG-YDVATDTDGRAAIAAA-----DIIVLDIMMPRMNGIEVLQRIRKLS---QVPVLMLT
ARGDDVDRISGLNLGADDYVPKPCSPGELAARLRAILRRA
>A0A399J9Y2
LLVVDDEPNIRELLSTSLRFAG-FDVTAAANGREALAAV-----DLAVLDVMLPDMDGFTITRRLRAAG--RHFPVVFLT
ARDDTQDKVQGLTVGGDDYVTKPFSLDEVVARIRAVLRRT
>E0S0D4
VFIVEDDEIIAGQVAKHLETWQ-MKPFKAQDFQNIIGEF-----DIVLMDLKLPAYNGFYWCSEIRK----SQVPIVFLS
SADDNMNIVMAMNMGADDFIAKPFDLQVLTAKIQAILRRS
>A0A0Q6XXZ0
LLLVDDDESILSTLDRLLRRDG-FHILSTTSPRQALELL-----GVIVCDARMPEMPGMELLRRVKGLY---DIVRIMLT
GHSTVDSVTDAINDGVYKFITKPWDDALLREKIAEAFRRH
>A0A4R2GVV0
FLIVDDIAENLLALDALLRRDG-LEIHHASSAPEALELM-----ALAFLDVHMPETNGYELAELMRGAERTRRIPIIFVT
AAERDDTRRRGYEAGAVDYIFKPIDPLVLKSKAEVFFRIG
>A0A4Y8RE10
ILLVEDEDHVRAGNVRALKMRG-YDVHEAASGVEALEVL---EIDLVVSDVVMPEMDGPTLLREMRKTR---DLKFIFVS
GYAEEAFAKNMPEGEKFGFLAKPFSLRELAVAVKTMLN--
>B1XKU7
VLAIDDSLTTRQTLSTTLQKAG-YRVIQAQDGADGLNQL-----EVIICDVEMPNMNGFEFLGRCRKKH-KAELPVLMLT
SRGSKRYRQLAQQLGANGYLTKPYLDQELIETLQGAIAET
>A0A6M1YAU3
VLIIDDSALVRKILTLMMRKDD-IVVGAAPDPIIAREKI-----DVLTLDVEMPRMDGLTFLRNLMRLR----MPVVMVS
SLTERDVTLEALSLGVIDFITKPELGEELCAKVKT-----
>C6LAZ8
VLIVDDEKMIRMGMSKGLPEEK-VEVYQAGSAPEALEII-----DILITDINMPEMTGLELIQRANGLK---DMKIIVLT
GYDRFDYARECIRMHVEDLYLKPIDEEVLTEAIRRQIDSI
>A0A850GHH9
VLVVDDEPRVRRTIVDALKNHG-HSVLEAETGTQALALI--L--ELAVLDVDMPGIGGVDIFEELRARR--PTLPVLFSS
GFDQPEHARSHTDHNV-DFLPKPYRPQILVERVGRM----
>A0A2S9GYZ2
AVIADDEYLQRDELRRMLSAWQ-LIVAECEDGSEALDAI-----DIAFLDIRMPGLSGLDVARATDG------CNIVFVT
AYD--VHAIDAFNLAACDYLLKPIQGQRLAQTIERVQNKL
>F5SZ28.1
LLVVDDSLTSRNHIMRIFSTMG-IHIDDAENGRKALDKI-----DLIVTDLNMPEMDGHELVQYIRNDMGNDAIPIMILT
TENNEARLGQVEQAGVSAILNKPFEPNTIREMLFRL----
>A0A3S9NZM5
ILLAEDDPNLGMLLTEYLEVKN-FDVTRAQDGEEALRAY-----DLCIFDVMMPKMDGYTLAERIRKSD--VDIPIFFLT
AKSMKEDTLRGFEVGADDYITKPFSMEELLARITSILRRT
>A0A857IZ66
TYLIEDEADARDTLATLLQQQG-LIVGWGDNERSVTHWL--RNWDLAVVDLQLREGSGYAALSWCATRL---EQKVVVLS
AMVSDEVRQRCLDARADAVFDKTSEMDELVAFCKAQA---
>A0A0E3ZX81
TILIDDESLAVSRLRRLLNKHS-IVIGEAANGAEGLTLI-----DLIFLDIEMPLLNGFEMLSRLTT------PMVVFAT
AFD--QYAIRAFEENSIDYLLKPIEAERLARTVQKIRTL-
>A0A518IV28
LCLAEDSAFFRKQVSNFLRDAG-FNVSDFEDGQEAWETL-----DLVVTDIEMPRMNGLEFCRRIKADPELRRLPVIALT
SLASETDVSNGRRAGIDDYQVK-LDRENLIRAIREQSEK-
>B0TBE3
ILICDDSNLSRGNLKKILTTKG-HIVGEAVNGEEACKKY-----ELVTMDITMPKMDGIAALKKIIQEN---RAKVIMIS
ALGQAPKILEAINSGAKSYVTKPFDANKVLSAVDEVL---
>K9S8B5
VLIVDDETGIRKITEISLKAIG-WQVFEAASGQEGLAIA-----DVILLDVMMPGMDGITTFQQLQANPTTQGIPVIFLT
AKAQVSEQREFAELPITGVITKPFKALDLVQKMRSLL---
>M2TLR0
LLLVEDERSIREPLAAFLKKHG-YRVSLAANAAEARALL-----DLALLDIMMPGEDGLSLARFIRASG---DLPIIMLT
AMSDDTDKIVGLEIGADDYLTKPFNPRELLARIKAILRRA
>F4G8K6
LLLVDDDRLILGTLAAGLRHMG-YQVAVADCVEQAEALL-----DLAIVDVRLPGRDGLSLAQRLAEVD---HVPFLMLS
AYSDSGVVERATHSGALGYLVKPLALNQIQPAIETALQRA
>A0A0N0IBY9
VLIVDDEPLARENLRCLLEDID-IIIGECANAIEAISAI-----DAVFLDIQMPRVTGLEMVRMLED------PYIIFLT
AFD--EYAIEAFEEHAFDYLLKPVEKQRMEKTLHRLRQ--
>A0A494XLE0
AIIVDDEKHVRKTVLRLVDEAG-FTVLEAEDGAEAVTLI-----QLVITDIMMPVKSGIELMEWMEAEA---DCKKIVIS
GFNDFEFVRHTVKFGGIDYLLKPIDRKQLHEAVNKAV---
>A0A554VD45
VLIVDDNKINQIVTQNILKKKG-YTCNIASNGMDAIEMI-----DLVLMDINMPEMNGLEATKVIRTFN--PNIPIIALT
AVEEGEVRGQALSVGMNDVIIKPYDTQQFFQSIMRNIS--
>A0A5B9DSD6
ILVIEDDRRIASFLERGLAAEG-YQVSVEQDGRDGLERA-----DLIILDRMLPYIDGMEVCRILREER--RPAMILMLT
AKDSLQDKVEGLKGGADDYLTKPFAFDELLARIVALRRRR
>A0A212R3P8
ILIVEDDDGTARHLQRGLVESG-HVVDRTADGESGLGMA-----DLLIVDRLVPALNGVDLIKAFRQTD---VTPVLMLS
AIAGMRDRVSGLVAGADDYLGKPFSFGELLARIEALARRA
>A0A4D7AS75
ILICDDEQDIVNALKIYLANPD-YHLLEAHTGQEALDAL-----HLVLLDIMMPEMDGITALAKLRQV---SNVPVILLT
AKSEDTDKILGLNVGADDYITKPFNPVEVAARVRSQLRRY
>A0A5C5ZVA6
ILVAEDNIVNQKLAIGVLGENG-HQVVIASNGQEAIDAL-----DLVLMDVQMPVMDGLTATKAIREWEKPKHIPIIAMT
ANAMKGDREQCLAAGMDEYVPKPIRKATLFSCLAEVIKRQ
>A0A0U1NMA8
LLVVDDNEINRDLLGAMLERLG-HKVCYATGGQQAVNIS-----DAILMDISMPGVSGTQATQRIRASRG-QNTHIIAVT
AHALPQERTAFTDAGMTGFLAKPINLKELDACL-------
>A0A517ZXU9
VLVVDDEQSMCELIDTDLRLRG-MESSWCTSANDALRTV-----DVVLTDVRMPGTDGLQLCRQITDNR---DIPVVVMT
AFGSLETAVAAIRAGAYDFVTKPIEMDLLALTIERACKHS
>A0A6L9Y2V1
VLVVDDESTLTDLLSMALHYED-WEVRTAATGQQALTIA-----DVVVLDIMLPDIDGLQVLSRMRADG--TEAPVLFLT
AKDSLDDRIAGLTAGGDDYVTKPFSLEELVARLRGLLRRS
>M9WR92
VLIIDDDKDICDLLSHLLEKAG-CETQQGYDGDMAIKLL-----DVLLLDSILPKHSGMEVLANAHALY--PQLPVIIIT
GNVGILSAVGAIKAGAWDYIPKPFDNKRVLDLVNRAMQMR
>G2T246
VFLAEDEIVMREGIKNNIDQGG-FFVGDAGDGELAYPII-KTRPDILITDIKMPFMDGLELSRLVKHEL---ETKIILLS
GYDEFQYAKEAIDIGITDYLVKPVTGAQLIGTLKKIGQKI
>A0A1M5EJH1
CLIVDDNIIARTTLKQLVSQVD-LLSGECASAMEAYNVL-----DLLLLDIEMPGMTGIELTRNLQAER----PIIIFTT
SKK--EYAAEAFDLNVADYIVKPITPGRFLQAIDKAREML
>A0A848FU21
TLLIEDEAAVAVMINKGLSESG-YSVTVAPDGHIGLEMA-----DIIILDIMLPGINGLELCKKLRRNE--VSTPILMLT
ALDSTENIVTGLDNGADDYMTKPFKFPELEARLRNLARRN
>A0A4U3L1Z2
ILIVEENAKHAQALCYFLESYN-VNVLCTNDVDKAIHAL-----DCVVLDLGVINEKVYEGLEKIKEQSGLELLPIILFT
GKNLSKTEEQRIKQVADSIVVKANSYKRILDEIALFL---
>A0A0K8QS15
VMVVEDHAFQRGIALRLLGTIG-VRTLEAGDGHEALRVM---PPDVLLIDLDLPQMDGIELIGHVASRQ---AKAVVVLS
ALD-PALLNRASGLRVLGALEKPLTAAKLADVLALYHQ--
>A0A2T5UU56
VLIVDDSALIRQLLTRMLSGDD-IVVGSASDPYAARDKI-----DVITLDIEMPRMDGLEFLHKIMTLR----MPVVMVS
SLTQADTTLQALEMGAIDFVAKPEKQVEICAKVKT-----
>A0A0Q6LHW0
VLVVDDEPEIRSLLSEYFGRHG-LVVRTAQDAAQAREML-----DLAILDVNMPGENGLSLARWMRERH--PHLGLVMLT
TAGESVDRIVGLELGADDYVSKPFEMRELLARIRAVLRRV
>A0A4U0FDL5
ILVIEDDIEINQLVTKYLSKEG-YEAHSVYNGKDALSEI-----HLVILDMMLPLADGAEILRKIRET---KTIPVIILS
ARDREMDKIRGLELGADDYMAKPFTIGELLARVKAQLRRY
>A0A098S6F9
VLIVDDEKSIRRTLRDILEFEK-YEVEEASDGMECLVKL-----DVVIMDIKMPKMDGMEALERVQILA---DTPVVMIS
GHANIDTAVEAVKKGAFDFISKPPDLNRLLITIRNAMDKS
>A0A7W5EJH3
IWIADDDRGVRFVLAEALRDAG-HGVREFGSADAVRAAL-----ALLLTDVRMPGEDGLRLLEDLNARG---G-PVIVMS
AFTDVATTAAAYRAGAADYIAKPFDLDQAVEAVERALA--
>A0A5K7XMV4
LYVVDDDEQMRQSLAALLGALG-HEVVTFSTPGGFHRFY-----GCLILDVRMPRQSGLELYEQLLHEG--KRLPVIFIT
AHADVPTAVAAMKSGAVEFLEKPFDRQTLASRVERALALD
>A0A519JPS1
LLVVDDDADMLRLLTMRLNAAG-YRVSAVASAEAALAQL-----QLVLSDVRLPGKDGLALFEDIRARH---SLPVILLT
AHGTIPDAVEATERGVFTYLTKPFDGKALEGKIAQALAL-
>A0A1M6I7G6
ILIAEDDKNTSSLVETYLQQEG-FSTIVAFDGEDALQLA-----GFVILDIMLPSMDGWEICRQIRKFS---EVPILMLT
AREEEIDRVMGLSIGADDYVVKPFSPRELVERVKAILRRV
>B8IQY2
VLVADDSAVVRGLVSRWLEEAG-CVVATASNGRIAVETL-----DIVLLDIEMPELDGTQALPRMLAKR---GLQVVMMS
TLTQREISLRCLALGAIDYLPKPSFREDLIQKIR------
>F0Q7F2
ALIAEDEPLLAAALRQDLAAWE-LIAATVGDGDSAVHQA-----DVLWFDIRMPGRSGLDAALEIWP-Q----PALVFVT
AYD--QYAVQAFEAQALDYLLKPVQAPRLLKTVRKIQAVL
>A0A6G7VHN7
VLIVEDEPLIRMDAIDIVEDAG-FRTYEAASADAALLVM--DDIAILFTDVDMPSMNGLELAAHVRDT---PSVKILITS
GIFN--V-DQSPLPNGSVVIQKPYAMGHVTRKLQEIAA--
>A0A402AAX3
ILLVDDDSAALSALSHTLRMHD-IEVDTSISALDALALI-----DAVISDIKMPDMDGMQLLSALHKTM---EMPVLLIT
GHGEHKLAMQALREGAYDYTLKPIDRDFLVASVRRALQTR
>A0A2A8CVL9
ILIVDDEEDLLDLLEYNLKQEG-YNTLQAHDGVEALDAA-----DLIVLDVMMPRMDGIEACRRLRADAHLRTIPIMMLT
ARSEEEDQVAGLDVGADIYLSKPVSISVIVSQAKALLRSA
>A0A543KME5
VLVVDDDQALAEMLGIVLRKEG-YDVATCADGGRALAMF-----DLVLLDVMLPTMDGIEVARQLRVES---GVPIVMLT
ARTDTKDVVAGLEAGADDYVVKPFKPQELLARIRARL---
>A0A844ZIV6
ILLAEDDQAMRTYLARALENAG-FSVVPVSSGIEALPYM--EIFDLLLSDIVMPEMDGIELAQRCNEI---PSTKVMFIT
GFAAVTL-RASREAPHAKMLSKPFHLKDLVLEVERIFE--
>A0A1I7IRC3
ILLIEDDAHLGASLSKGLLEEG-FTTTWIKDGVVARELI-----DIIIMDVMLPGLNGIQLCEMIRFKH--IQTPVLMLS
ALGEADDKVAALDKGADDYMTKPFHFKELISRINALYRRS
>A0A420XNE9
VLVVEDDDSIRSVLRMGLEDEG-YDVGEASSAEQAITAM-A---DFMLVDIMLGGTDGLACIAEVRGWS---DIPIVVVS
ARSDTRDVVSGLEAGADDYVTKPFQVAEIVARLRALRRRL
>C1DAL7
ITFVEDDAELAELISDYLRSYG-LDVTVIDRGDTAFDAI-----DLVLLDIMLPGKDGLTLCRELRGQY---QGPIVMLT
SLNSDMNQILGFELGANDYVLKTTPPSVLLARLRAHLRQ-
>A0A6I2GW03
VLVVDDDRANLDSVARIFQREG-LATLTASQGQEALEHL-----SVMVTDLMMPGMDGQELLRAARTIR---DVEVVLMT
AYGTVETAVAAMKDGAYDFITKPLKRHALVKAVQKALEKQ
>A0A7G9RTC6
LLLIEDEIRLAEYLRKGLAEEG-YTVDVAHDGIDGLHLA-----DLLILDGMLPGIDGFAVLAALRQSR---STPVLMLT
ARTAVEDRVRGLQGGADDYLLKPFAFSELVARIQVLMRR-
>E1IEV0
ILVVDDEPAITRSLVRSLRDR--FTVFTATTADEALEII-----AVILTDQRMPDLSGVQLLEKARDLR---QAVGILIS
GYTDVSALVDALNLGVRGFIPKPWDIQQLRHQLDEALHSY
>A0A2P8D0A9
LLVVEDNADLNSYLVRKLRQH--YRVRAAANGADAISQF-----DLVISDVMMDHMDGFAFAETLQRTPAWSHVPVIFLT
ARATEVDKMRGLSLGAIDYIVKPFAVEELLKKAGALLRYT
>A0A4Q1IKG8
ILIAEDDEASKMLVSINVKPFS-SEILTTTTGVETIEAC---NIDLILMDIQMPDINGYEATRQIRQFN-T-DVVIIAQT
AFGLSGDREKAIEAGCNDYISKPIKKDELLSLIQKY----
>A0A347UK37
ILVVDDEPGMRNFLTKILGPRC-KRVEQAADVEEASKLL-----DIVILDNILPGKSGLEWLREQRQVG-F-FADAILIT
AFADLETAIQALRAGAVDFVLKPFRSNQILNAVARSMDRL
>A0A7X1B3C9
ILLAEDNELSRNVFIHHMELIG-LEIDTAVNGIQACEMA-----DIIFMDVRMPQRDGLKASRYIRDNQEKTRPWIVGFT
ANTEQDALLQIEKAGMDDYLSKPAVISNIAESIDRFVFAR
>A0A2T0SMG2
VLAVDDEAPALEDLVYLLRSDR-IHVEGVTDATTALRGL-----DAVFLDIRMPGLDGLDLARVLSR-F--QPPPIVFVT
AHQ--EPAVEAFELKALDYLLKPVRAERLAESVHRIVHE-
>C5BIN4
VLIVDDAPTDIQFVIENLKDE--FAIKVAGTGRKALELA-----VAILLDVTMPELNGYETCEKLKSIDATKDIEVLFVS
ANDSIEEILKGYEVGGSDYIVKPVNPEELRRKVRLAVQN-
>A0A1B1AJM7
ILTVDDSRMMREMLLMVLKGAG-FDVVQAEDGEEGLAVL-----DLIITDINMPKLDGYGFIEGVRCDDRYRAVPILVLS
TESSSEKKARAREAGATGWIVKPFQAETLIEVVRRVC---
>A0A0P9FKG9
ILIVEDEAEIADYLRRGLAFEG-FATEICEDGQLALSAA-----DVVVLDLMLPGLDGMEVARRLRAG---SNVPIIMLT
ARESVADRVAGLECGADDYLVKPFAFEELLARVRVQLRR-
>W9GPB3
VMVVDDSAVIRGLLSRALEGDE-LVVASVGDGQMAINAL-----DVIVLDIEMPVMDGLTAIPKLIAID---AVKIIMAS
TLTLREVSMKALQSGAADYVTKPAFKRELVSKVKAL----
>A0A1P8F9B8
IVIADDHKVVRQGLRTLLEMED-LVVGEAANGSEALALV-----DILVTDISMPPPTGIELAKTIRQKY----SKVVVLS
MHADEPFVVSALTAGALGYVLKEAGVEYVVTAIREAA---
>A0A2Z4GGK5
ILLVDDNDVNRKVAREILRRSG-CEMEEADSGKNAIATF-----DLILMDIQMPEMDGIETTKILRERFSKTLPKVVAMT
AYSMQDDREKFLNSGFDGYVSKPIRAATLIKTVEDM----
>X7ECX9
IILVDDDEDIRLSLGQTLELAG-HEVLAFARAERAIERI--G--GVVVSDIKMPGMDGLQLLDAVLEID---AIPVVMIT
GHGDVPLAVEALGKGAFDFIEKPFAKDRLTSSIDRGIEHR
>G3IVG6
ILIVDDTPTNLGVVVESLESRG-YRLVVAQDGMEGLQRA-----DLILLDVMMPGMDGFEVCRHLKANADTAEIPVIFMT
ALAETEHKITGFKVGGVDYITKPMQIDEVIARVGTHLNLK
>A0A0V7ZMW9
ILIIDDDEDILEVAQLTFEAVS-WQVFTATSGDEGIFKA-----DAILLDVMMPEMDGVATFDQLQGNASTENIPVVLLT
AKLQSMDKQRFANLKVAGMIPKPFDPMKLTNQVEEI----
>V6F6L6
ILLVDDSPFFRNLLVPLLSVAG-YEVTAVEGADRALTMR---EFDMIISDIEMPGMSGFEFAAAVRSDGRWYNTPMIALS
SHATEKDFERGRQVGFNDYVAK-FDRDSLLQTIASTLAT-
>A0A0R0ME85
IVIVDDVEANLLLLKHFITQLG-HEVAAFTDPQQALAHC-----DLVIVDYMMPELNGVDFIQRFRAAP-GADIPVLMVT
ANDELTVRYSALEAGANDFLTKPLDKIEFRARMRNMLALR
>A0A1W6MJX4
ILIIEDESAIRRVLVKILAEEN-YNVSEAEDGLSGIEMI-----DLVLCDIKMPKMDGVEVLEAIKKIK---DTPVVMIS
GHGDLETAVNTMRLGAFDYISKPPDLNRLLNTVRNALDRK
>A0A398CXA0
VLIADDQRLLREGIQMILQLED-MVVSLSENGQEACEAV-----DIVLMDIKMPVMDGIEALRTIKRDF---KTIVLMLT
TFAEEKHIVDALAAGADGFVLKDMTADRVVEMLRESM---
>A0A6G7PYK1
ILVVEDDLEVLSMLRDYLQYVG-YEVITAEDGLKGMKAL-----DLVITDLTMPYVSGIGLITIIKREH--PEVPVIAIT
GFG--YYAELAHEKKADYILSKPFDIEELRQVITRLLQ--
>B6BMH8
ILIVDDNAKNIQLAANVLKSTD-YNIFFSTSGEKAIEQL-----SLILLDINMPGLNGYETASIIKNDSNTANIPIIFLS
ANANKDSIRKGFEHGAEDYITKPFDELELIHRVKTHVELF
>E8R5M9
ILFADDEAHLRDVMRLELPRLG-HEVTVHSDGESAVRAA-----DLAILDIRMPGLNGIEVLERIKKSS--PETQVVLLT
GQASLETAVQALRLGAFDYLTKPCKWAELEVLLKRVAERR
>D6Z1A8
ILLAEDARAMRKMEVKILAEAG-YEVIQVNDGQEAVDRL---QVDLVISDWSMPNMDGLQLVQWLRGQEQFKNLPILVAT
SHGDREYIDEIMAAGANGVLPKPFTAEELKVAIAKV----
>A0A0X3U8S1
ALLVEDEELLRHQVAASLREAG-YTVDEAPDGEEALYLG-----DVAVMDLGLPKIDGIQVIKTLRGEE--KHFPILILT
ARGHWQERVSGLEAGGDDYLVKPFHTEELIARLNALVRRS
>A0A080MBJ4
ILVIEDEPKTGTYLKQGLLEAG-FVADLVSNGLDGLHFA-----DLVILDVMLPGIDGWQILQGIRRAG---DMPVLFLS
ARDAVDDRVKGLELGADDYLVKPFAFAELLARVRTLLRR-
>A0A6L5R1H4
-LLVDDDPTVLEVCRAYLESAG-FRVQDAADAFVALDRI-----DLVVLDRMLPGVDGIEVCRRIRAHS---QVPVIMLT
ALGGEDDRIAGLEAGVDDYLAKPFSPRELTLRVQSVLRRA
>A0A4Q7N5I6
VLIADDDIRNIYSLTKALETYQ-MKVVSATDGKEALQQLET---DIVLMDMMMPEMDGYESTRRIKSNPKFKRVPVIAVT
AKAMIGDREKCIEAGASDYISKPVDIDQLLSLLRVWL---
>A0A841GP95
ILVADDERHIAEGLQMLLADEG-YEVDTATEGNTAWKLV-----GVVLADLRMPQVDGLELFSRMRKAG---ASEMIIIT
GEGSVESAKEAMREGAYDYLEKPLKIDRLRELIPKALEKF
>A0A011PAN8
ILLVEDDALLGDGIRAGLKLAD-YAVDWVRDGDAARLAL-----HACILDLGLPRRDGLSVLRDLRRNG---QLPVLILT
ARDTSADKVAGLDAGADDYLTKPFDLLELQARLRALLRRA
>A0A5C6TSE6
VLLVDDEPLALDRLRTFFGDID-VVIGEARDGNEALDRI-----DLVIMDVQMPGRNGLRAAASIDIE----RPELVFVT
AHE--HYAPDAFEVDAADYLLKPVRFDRLRQAIDRARRRQ
>A0A2M6V7Y0
LLISDDSAFMRIAIRKMVEGHD-IVVGEARTGQMCVEMA-----DVITMDVEMPVMDGLEATRQIMARC----CPIIMLS
SLTERVTTIKALELGAVDFIAKKKIGDELVDKLR------
>A0A5R8QJQ9
ILIVEDDAEIGEFISLYLAAHD-IQTKVASNAQEMDAAF-----DLLILDLNLPGEDGLSICRRVRSE---RRIPIIILT
AQSEDIDKILGLELGADDYIVKPFNSRELLARIRAVLRRT
>A0A327K5F1
-LLVEDNPDVAELSAAMLTELG-WRVEHVGDARAALAAV---RFALVVSDVVMAEMDGFALARTLRAQQ--AGLPVVLVT
GYSEAA--ARAH--AEFTVVRKPFELATLASAIEAATAEA
>A0A494X890
VLVVDDNIDACEGTAMLIEFAG-YAVEIAFDGPLAIEKA-----HVVLLDIAMPRMSGYEVARRLRDHA-TRDAILIALT
GLGAADDVARAWQAGFDDYRLKPVDIEELLDVLSAQLDRR
>A0A2K9P1K3
VLVVDDEKSIVEILTLNLKNEG-YTVCEAYDGEEAVRKA-----DLILLDVMLPNMDGFSVCKKIRETS---SVPILMIT
AREEEVDKVLGLELGADDYITKPFSVRELLARVKANM---
>A0A4S3M1L5
CVIIDDEPLAINVIRQYISEMS-LVSATFNSAIKAADYL-----DLVFLDINMPMLDGLSFLKNFDF------PKVILIT
AYD--QYALEGYELEVVDYLLKPVAFPRFVKAVEKARTRI
>B8IP56
ILLVEDEDPVRAVNARALAARG-YTVLEAASGVEALSII--TPVDLVVSDVVMPEMDGPTLLRELRKR---PELKVIFVS
GYAEDAFQKNLPEGEEFNFLPKPFSLKQLVETVKTTMA--
>A0A2Z5UVQ0
ALVVEDDNICEYLLCNYLSNLD-YRVEVANKASAAIQLI-----TLIITDLGLPDQSGEAVIQAARMCE-LQATPLIVCS
AHGDLQ-AKKYLDLGADKVLVKPILEKNLVEVMEKC----
>A0A512BJV1
CIAIDDEDLALELLEDNISRVF-LLVAKSGNPIEAIGFI-----DLVFLDIQMPGLTGLQVIQSLPN------PMFIFVT
AYE--KYALDGFKLNVVDYLVKPVSLDRFVEACNKALELH
>A0A068NRA9
--VIDDEAAIRRFLRASLDPGE-YTLTEAADGRNGIRAI-----EVVLLDLGLPDMDGLDVTREVRQWS---ELPIIVLS
ARGQERDKVAALDAGADDYLTKPFGVPELLARIRVALRH-
>B4VSQ0
ILIVDDTADSLRLLEAALTRYG-YEVRSTVNGSMALMAA-----DLILLDIKMPDMNGYDVCSALKASPVTRDIPIIFIS
ALDEVFDKVKAFALGGADYITKPFQFEEVLARVDHQLTIR
>I8UH87
TIIADEDQDALTKLQSQLHQER-LDIDTARNGQELFRKI-----ELVILDIQLSDVTSKEVMQRCKELL---SLLIVIVT
SEP--AFAVEAFRLEAVDYIVKPLQSARLQEAVRRAALRL
>A0A3N6ZPG7
ILLVEDDASLGFVVKDNLEDNG-YEVLLCSDGESGWQTF-----DICLLDVMLPKKDGMALASLIRQKN--NKIPILFLT
AKNMDEDKIAGFKAGGDDYIVKPFNMEELLLRIEVFLKRS
>D7DZZ2
ILIVDDNPDNLRLLSKMLESKG-FKVKKTVSGEIAIQAA-----DLILLDINMPDMNGYEVCRQLKSQEKTANIPIIFIS
ALDQTTDKIIAFEIGGGDYITKPFQELEVLARVRNQVVIY
>H0HKU4
IALVDDDRNILTSVSIALESEG-YRVETYTDGASALEGL-----SLAILDIKMPRMDGMELLRRMRQK--T-DLPVIFLT
SKDDEIDELFGLKMGADDFIRKPFSQRLLVERVRAVLRRA
>A0A1C4FCJ8
ILLMEDDPLNQVIMQRMLQQMGVSDIVLVDNGEEGLSLA-----DLIIMDMQMPQLSGWKVIYQIRQDPFLKHIPVLATS
ANAFKEQKDEALAAGIDEYLTKPIAYDVLYKLLKKHLLQ-
>A0A839UZY1
VLIVDDEPDIRLLIDGILSDEG-YETRQAGNSDAAIAAF-----SLVILDVWLQGLDGLGILKAMHAED---TVPVVMIS
GHGTIETAVTALQHGAYDFIEKPFQTDRILVIARRAIEAA
>A0A096BVA9
ILLVEDEEMLVNITAKYLRAEN-MTVDTCLDGEKALEYI-----DVIIMDIMMPKLDGLSVLRQIRHDN--NKTPVLLLT
AKYTLQDRVTGLNSGADDYLVKPFEFEELIARIYALVRRS
>A0A317CER4
ILLVEDDQKLADYIKQGLLSAG-HTVDHISDGSIALAAS-----DVGVIDRMIPGVDGLSLVKAMRSAN---ALPVLFLT
SLGGVDDRVDGLEAGGDDYLTKPFAFPELLARVAAL----
>A0A370ANR6
VLIVEDDREIAAVVSMNLEDLG-LQTEQVVDGKTGLRMA-----DLIILDIMLPLLDGISVCKSIREQN--PVIPIMMLT
ARADEIDRILGLELGADDYMTKPFSVRELRARVKALLRRS
>A0A6P1ISM1
IFVIDDHPLMREAVVMLLRRLR-AQVVELERLAAVSKAI--GDPELVCLDLKLPDTNGVSGVREVRQML---DTSLIVLS
ASPASDYEDLAREAGADAYVEKSAGAAQIAKVLRE-----
>A0A841TG41
VLYIEDDADIGKWVKEDLERRG-YEVDWLVSGEEAAARV-----DLVVLDVMLPGLDGFTVGRRLKKEA--PNVPILMLS
ARTAVDDKLQGLQF-ADDYLTKPFHPDELAARLEVLQRRA
>A0A1M6K1X8
IMIVDDDENIAELISLYLNKEG-YKTKKYYSGVEALKDF-----DLIILDIMLPEVDGYEVCTEIRKKS---NAPIIMLT
AKGETFDKVLGLELGADDYIVKPFEPKELLARVKAVLRRY
>A0A554W735
VLVADDNPLNLRLATRILREMG-HSGMLVSDGHKVLEAL-----DLVLMDVTMPGMDGVEALRAWRAREALRRTPVIMVT
AYDLPEDRRRLLEAGADGYVAKPLEPERLAAEIQRVL---
>A0A139XB86
VLLVDDEEPLRESLSYSLRKEG-YTVETAADGHNAIKQF-----DVILLDIMLPEVDGMEVCWRIRAF---SDVPIVMLT
AKDQDFDKVRGLEAGADDYVTKPFNTRELLARIKAVLRRR
>A0A5C8P4B4
LLIAEDDAELGNRLRDRLAREG-YAVDLTADGIDAHHLG-----DAVILDLGLPGRPGLDVLRDWRAAG---TVPVLILT
ARDGWAQRVEGLQAGADDYLGKPFHPEELLARVQALLRRA
>A0A2X4WGK2
VVIADDEYMIKKSLAVMIESSN-FIVGEADDGSRALDLV-----DLLVTDIRMPVMDGLELIEMLHKES---QTEVIVVS
GFGEFEYAQKALRLGAIDYLLKPVKVELVLKALKRVNEKL
>A0A437K9Y4
ILIVDDQFGIRILLNEVFQKEG-YKTFQAANGVQALEIV-----DLVLLDMKIPGMDGIEILKRMKKLY--KDIRVIIMT
AYGELDMIQEAKDLGALTHFAKPFDIDDLRAAVKE-----
>A0A0F3GLX2
ILIVDDDRIIVESCKRVLQDVG-VEITVTTSSVVAADLI-----DVVVTDIMMPELDGFDLIKKIKEIR---ATGIVVMT
GYSNQQNMQDAIQMGIIDYLPKPFTPTVLYSTVSKALEVA
>A0A179T6Y8
VVIADDHPLAREGIRSVLETNT-YVVGEASDGHEAFELC-----QLLLLDINMPRLNGLEAVRKIRKAF---RIQVVMLT
VSDDVKDLFTAIQFGAQGYLLKNMEQDDWIEYLLA-----
>A0A0A3HTG2
ILLVDDNKVNLFVIEKILNSEG-YDCVSLTSAKELFDYL-SKHVDLILLDIMMPEIDGLEACRVIKANERYKDIPIIFVT
ALDDKNKLAEALDIGGMDYITKPIDKVELLARIRVALRLK
>A0A7Y8GT86
VLVVDDDPDLCCLLSDYLSANG-FVVRTVGDGAAMREAL-----DAIVMDLMLPGEDGLSLTRSIKAQ--W-DMPVLMLS
ARGEEMDRVIGLEVGADDYLPKPFGPRELLARLRAVLRRA
>A0A6L6PXV1
ILYVEDNPQLRCVTKMALEVIR-FHVCDCDSSRSGILDA-----DLILLDVASCNHDSLVTLEHLRRIPHLRDTPAMFVT
GLAAAADVAQYVAAGAIGIIAKPLEPLRLASQVRQLWASR
>A0A6A8DMA4
VLIVDDRAENLLALEAILEDLD-VKLLKANSGNDALSLM-----ALVLLDVQMPEMDGFEVAEIMKSSDRTKYIPIIFVT
AISKEDKVSKAYDSGAVDYLLKPIVPEFLISKVKVFMELH
>A0A2X4UVG9
ILLVDDEESVLRMLMAFFSRSG-HHPICAQNGLEAVELF-----DIVLMDIRMPGLNGIDALQEMRKTN--NDTPVILMT
AYAAVETAVEALRLGAFDYVIKPFELDELKLMVDRAMQLR
>A0A1H8W6J9
LLIVDDEEIERKALQVIIEKSP-IVVAEAGDGGSACRIA-----DIILMDIRMPGMNGIDAAKRIHAAL---ETSIIILT
AFDELSYTKEAIRIGAVEYLLKPVRPADITAVLQSTCAKI
>A0A1G7H6G4
TCIIDDDAIAIFGLKRALIGFT-PDLSVFENGLEALEKF---LPSLIFIDLNMPVMDGWDFMEEFTKLIPKDMPEIYIMT
SSMDFKDVEAKTYGLEDNYLIKPISKEVLEGIVG------
>A0A852UMT9
IMIIDDEPQMRKLIRMFLEKEG-YSVIEATDGVHALSLL-----QLLIVDVMMPFMDGFTFAKEIKRTS---TIPLIFLS
AKGEEWDKIQGLKLGGDDYIVKPFLPGELLARVESVLRRS
>A0A0F3MK36
VLIIDDEHDVRVLLSDIVKSNG-FTPRTAGNSSEALSIL-----KAVILDVWLCDLDGLGILEIIRKKH---LVPVIVIS
GYSTIETAVTAIKMGAYDYVEKPFTANRIVTILQRACEAA
>A0A6N4WLJ6
LLVVDDEEGPRESLNMIFC-DD-FDVSIATSGEEAIQFS----FDVVITDIRMRGMSGIDVLREVKQID---HTEVIVLT
AYETLDTARQAISFGASEYLKKPFDLDHIQKVVDRCYEHY
>M1P7U9
VLVVDDTIVYRKAVSDVLAEIG-VVVGVAHNGKIAMSKV-----DLLTLDIEMPEMNGIEVLSALQSNY---SIGAVMVS
TLTSDVMTMKALELGAFDFILKPQLKD-A---LT------
>A0A267TEQ6
ILLIEDDLSMGFLLTEFLEDQG-FEVKLCRDGESGYNAL-----DVCLLDVMMPKMDGFTLASHCKELN--PNMPFLFIT
ARSLKEDKLKGFELGAEDYITKPFDEDELLCRIKVLL---
>A0A1I5D605
LLLVDDEPNILSALSRLLRREG-YHILTAGSGREGLELL-----QVILSDQRMPEMAGTEFLHRVKELH---DTVRIVLS
GYADLESVTLAVNEGIYKFLYKPWDDALLQEHIRDAF---
>A0A1H8GRX1
ILVVDDEHGIRELLSEILNDEG-HSVDLAENAAEARKAR-----DLVLLDIWMPDTDGVTLLKEWGQGL---TMPVIMMS
GHATIDTAVEATRIGAQSFLEKPITMQKLLKAVQQGL---
>Q2IQ86
VLLVDDSPTTRALERSILETAG-YRVATAADGAEAWAIL-----DALVADVEMPRLDGFALTEAVRASRTLAAMPVVLVT
AREADADRARGLAAGASAYLVKSFDQRSLLDTLEHLL---
>A0A7W6E7R1
ILIAEDDAGIRLLVTRALRLEG-HEVTMADDGEMALDIL--GAFDLLLSDIRMPAFTGIELAHATSRAF--PDLPILLMT
GYAEQREAADDLSAIIIGVVDKPFTVAEIRSRVAEA----
>N1WRF4
ILIVEDDKLVSFEIQSILNENG-FDANICESYNCCIKNL-----ELILLDIDLSKKEGIQIGSYLNS----SKIPFIYIT
GYTDLETIKRIQTTKPVGYLSKPFRDVDIISNIELALYNK
>A0A225DZB7
ILVVEDEDGLRRLAQRFLERLG-YTVLVAADGQQAIETY--QRVDLVLTDVVMPRVGGRELAKQLEGA---AGVRVLFMS
GYTNDGLVRHDIESRRVDFIRKPFNIVTLAQKVREVLD--
>A0A2U1E7N4
LLVVDDDADVRTSLERGLRLSG-FAVRSAQDGPGALRAV-----DAVVLDLGLPGMDGVAVVSALRAMD--HDVPVCVLS
ARDTVDDRVVGLEAGADDYMVKPFALTELVARLRALLRRG
>A0A1I7F1L6
LLLVEDDPMIGEAVRDLLRAEG-YAVDWANDGDMADAAL-----DLVLLDLGLPRRDGLAVLRDLRSRK--DRTPVLIAT
ARDGVAQRVQGLDAGADDYVLKPYDLEELLARIRALLRRA
>A0A399F9E7
LLLVEDEPAVRMGLRLSLSKAG-HQVLEAATSSEGWDKL-----DLLILDWMLPDEPGVRLLERLRRDGRYEGLPVLMLT
ARAGEADRVEGLSRGADDYLTKPFSTPELVARVQALLRRV
>A0A7J5TXF9
VWLVDDDDDDLILLESAFQRVD-VRLETMHDGEELVDRL--ERPNFVVLDLNMDRLSGMQALREIRQHF-QRELKIVVLT
TSFNPDDRFRSEIMGANEFYVKPSDFKEMVELVRNMLQRW
>F3KWX0
ILVVDDDPDIRALLAEYLGGQG-LRADCAADGRQMRATL-----DLVVLDLMLPGEDGLSLLRWLRDSE-WAHVPVLMLT
ARGDNVDRIIGLEMGADDYLPKPFEPRELVARIRAVLRRT
>A0A6I3SJ32
VLVADDTLVYRKILTHAVESTG-LTEFTASNGLLAMERI-----DVALLDMFMPEMDGLAVLEQIRNEH---HIAVILIS
GRGPDSATVRALSLGALDFILKPKSMEKLKSQLQA-----
>A0A1B7ZBN2
CIIIDDEPLAIEILSGYCEKLF-ILVNTYTNPLDAITDI-----DLIFCDIEMPQINGIDFMGTLDN------PFFIFTT
AYS--QYAVDGFELNAVDYLVKPIPYHRFIKSVSRVQDLI
>A0A840S6S6
ALIADDEPHLIRHLETLLGAWE-LIVARARNGLEAAQQI-----DFAFLDIQMPGLTGLEVAQGIEG------TRVVFVT
AYD--EYALPAFEAAALDYLLKPLQLARLERTVARLRE--
>A0A6I6MTL1
ILIAEDHPDNREMLTRRLERRG-YEVRCAENGAEAVDMA-----DLILMDISMPVMSGIEATKMLRQTPDTSAVKIVALT
AHAMESARRECMEAGCDDFATKPVDFAGLIALIEKH----
>A0A0Q6CJE6
IIVVDDEAATRDMIGDYIALNG-FRVTLCDGGTAFRAVL-----ALVVLDLNMPGEDGLSIVRFLKSE---HRVPVIMLT
ATASLVDRVVGLELGADDYLAKPCELRELLARIRSVIRRS
>T0H512
VLVVEDEPIILLAACEMVESAG-FITREAANATRALRIL---PIAILFTDIDMPPIDGLALAFEAQARW---MIGIIITS
GRR--PLARHELPAGAI-FLEKPYLERALTEALANV----
>P62644
VMIVDDSVVIRGLISRWVEAED-MVAASLRTGLDAVNQL-----DVAVLDIEMPELDGISALPQLLAKK---DLVVIMAS
TLTRREISFKALSLGAADYIPKPIFKHDLLQKIRSL----
>A0A2L2BSB6
ILVVDDDLALSEMISIMLRGEG-FDTFLAPDGQTALDQL-----DLVLLDVMLPGMNGVDVCQKIREAS---GIPIIMLT
AKSDSSDVVRGLESGADDYVVKPFNPKELVARIRT-----
>V4J3C1
VLIIEDDAQLAAYLTKAFSEVG-AVAEHIADGREGLLQA-----DVLVIDRMLPSLDGLGIVRTLRASG---KTPVLILS
ALGEVDDRVDGLRAGGDDYLVKPFAFSELHARVEALLRRA
>A0A285M2C5
VLIVDDDNELREILGLFADYEG-YEVVLAATGEEALAAI-----DLVLLDLVMPGMSGYDVLLRVKELY-HLDLPIVVVT
AREETRDHVEALQSGAVDYIEKPVNFTILGARMFAHISRK
>W9GWJ2
ILVIEDDAQAAAYMVKGLKESG-HVVDHASDGKDGLFMA-----DVLIVDRMLPGRDGLSVVEILRGAG---ETPVLFLS
ALGSVDDRVRGLRAGGDDYLTKPYAFSELLARVEAL----
>A0A5S9F5Y1
ILVADDSEVNREVAIDTLDHLG-YNAKVVNDGQQVLDAL-----DIILMDVHMPKLNGLETAKAIVQKYG-NRPLLIALT
ADVTTESRKECLNSGMSDFLAKPFSLNSMNEILKKWKKA-
>A0A6C0GQ42
TIIIDDEPAAREIIRTFLTGMR-FIVDEATNGSEAVAKI-----KLIFLDIQMPRFDGFTVLQKVWPEH----PAIIFTT
AYD--QYALRAFDVSAIDYLLKPFDEIRFKQAIERTLERL
>I3CJX8
ILIVDDKSTNIQFLGMVLRQQN-YRISVAQDGYQAIKIV-----DLILLDIMMPEMDGFETCLKLKENPALKNVPIIFLT
AKDDTEDILKGFQLGAADYITKPFNSAVLLARVATHINLR
>A0A6N4T3E6.1
LLYVEDNPTNLRLVAELIRLRS-LILLTATDGLLGIEQA-----DLILMDINLPGIDGIETMRFLQSDPRTAHIPVIAVT
ANAMPADLENGKAAGFFSYITKPINIEEFGLAVDKALEFV
>B2FRG7
ILVAEDNDDVRAYTVDSLRLLG-YRVLEAHDGPSALRLL-DTRVDLLFSDVVMPGMLGWELVRQVRERW--PEVAVLFTS
GYPRDHD--QAGSQGAVALLPKPFTRSDLALAVRTTLE--
>A0A0Q9YLF7
ILIVEDNEMNMDIASRLLEREG-YCILKAVNGGMAIELV-----HLVLMDMQMPEIDGFAVTKILKENQDTRTIPIVAFT
AFAMDDDRKNALGCGCIGVITKPIDVSSFAQTVK------
>A0A3S8U8T0
LLVVDDSRFASDALRLICIRLG-ARLRRAETLAAARAFL-----DVVIVDLGLPDGRGEDLITDLRRN----GVPVLATS
GDP--DGRAPALAAGACGYLDKPVPGVAFQQLIL------
>A0A6L6QA43
VLVVDDSAVVRQVVTALLNKAD-IVLHAVADPILAMERM-----DVIVLDVEMPRMDGITFLRKLMAER----TPVVICS
TLTAKKTTMEAMAAGAVSIITKPDSADELVGAVRA-----
>A0A5C8PDY9
ILYVEDDPDIAAIAQLALETVG-FKVLVCDHGRAALSAA-----DLFLLDVMMPDMDGPSVLAALRDIPDVGQRPAIFMT
AKVQPGEVARYRDLGAIGVISKPFDPMKVADQIRDLWAAA
>A0A6I6JZN4
CLIVDDEPLSQDVIEEFVEACE-LLAGICDNALEAGKKL-----DLLFLDINMPKLSGIGFVKSLKE------PLFVFVT
AYP--EYAVEGFEVDAVDYLLKPVSFERFRASVNRILERI
>A0A1I1TEA4
ALVVDDSAAMRNFVSSVLESSG-YDVDEVGHGFEAIRLL-----ALFVFDVNMPDFNGLELIRAVREQPRYSRTPLVVMT
TEGRLGDVERAKQAGANVVLTKPFTPEVLLAAVARAL---
>A0A1M7Y1R5
LLIIDDEENMRHMLQALLSKCG-YQIEQAQDGREGLDKV-----DYVLCDVRMPRMDGMAFLEQAESY--LRETTVVMMS
AYGTVDLALEAMKKGAYDYISKPFKKDEVLLTLKKAEERE
>A0A5C0ATZ4
VLIVDDNADSAESLSMLLELYG-YATSVASDGQAALLHC-----QVAILDIGMPGMDGYELAQRLREEHAGAPLMLVALT
GFGDEAVARKAKQAGFDHRLVKPLDLKALQALL-------
>A0A0J1J4D8
ILAVDDEKGILMIIKSALEKSG-HHVTAYDRADEVLK-I-----DLILLDVMMPGTDGFTLCREIRDK---VDCPILFLT
AKTMESDLMTGLSIGGDDYITKPFGIGELRARVEAHIRRD
>A0A081C7S6
IMLVDDEPEILHILETTLTAEG-FQVRKALGGREAITLC-----DLTITDIKMPGMDGLEVIKHLKDMD--QDMEFIVLT
GFATLDNAIKALQTRAFGFLQKPLDLDVLFHTVQQALEKR
>A0A5B9PC27
ALVVDDSITARKHISKLLKSNG-FAVVEAGDGLDAIETL-----ELVVTDLDMPRLGGLELLADIRNGS-YCSAPVIVVS
SRDDAGFRQQALEYGARGFINKPVSKQQFQQQLEK-----
>D8ISH8
VLIVDDSALIRSVMREIIGSQD-MVVGVAPDPIIARELI-----DVLTLDVEMPRMDGLDFLEKLMRLR----MPVVMVS
SLTEREITLRALELGAIDFVTKPEYADMIADKIRA-----
>A0A150AGT9
ILVVDDEPDIVEILSYNLQKEG-YNVKTANDGKQAVGVA-----ELIILDIMMPVMDGVEACRQIKENPELADAHVIFLT
ARAEEYSEVAAFDVGADDYIVKPVKPRALMKRIESIFKRK
>A0A0D8HJ60
LLVVEDEVRLAEALRRGLQAEG-FAVDIANSGTEGLRLA-----DVILLDIMLPGINGFKLCAMLRESE--IWCPIMMLT
AKDGELDEAEALDTGADDFLSKPFSFTVLLARIRALLRR-
>A0A2Z3H2K9
VLVVDDDEPVRALLSVALGISG-FAVWLAATGPEGVTAY-S-AIDLLLLDVRMPGWNGPETLAAIRAIA--PHVPCCFMS
GDTGGYTHQELLASGAATVFHKPFRLGELISHLRNL----
>H3KDC7
VRLIDDDAAFRESHQLLLELEG-YEVAVYPGGAEFIAAD-----GCILLDIRMPGMSGLEIQQALIDRG---RLPIIILT
GHGDVKTAVHTLKAGAFDFIEKSSNPEELLEAVRRACEKS
>A0A0S9NG62
ILVVEDDHRFAAILRDLAHEMQ-FQCVLTHTASDGLAAA-----SAILLDMNLPDHSGLGVLDQLKHDGRTRHIPVHVVS
VA---DYTQEAMERGAVGYDLKPVKRTQLVDALQRLEA--
>A0A2U2BDR6
ILVIDDQKSIRNTLKDILEYEK-HEVVLAENGPEGLEKF-----DVVLLDIKMPEMDGMEVLEKMIQTG--TEIPIIMIS
GHGNIDTAVEAIKKGAYDFIEKPLDLNRLLVTIRNGLDKK
>A0A0K1XEX0
IMCVDDNAANLTFISTLLQEMH-LNVLSFSDGWSAFEAF-----DLVLMDIKMPGLDGKQTMHKMRVWETESPTPIVAVT
AHAFIEERRDLKQRGFNDFITKPVNEQTLIQIILTWT---
>A0A1R3WGC4
LLIIDDDERIRSLLCKYLLRNG-FLVTAARDAAHARRLL-----DLLVLDVMMPGEDGVSLTRSLREQR---DTPILLLT
ARGETGDRIRGLEAGADDYLTKPFEPKELLLRINAILRR-
>A0A3P7P0T8
ILIAEDDLTSRLFMKKYLSKYG--SCDVAMNGLEAIDLA-----DLICLDIMMPKVDGIKALKAIREIESTAPSKIIMTT
ALNDKETVEEAYKYGCEAYAWKPIDVEKFDEVLKK-----
>A0A0N1JTM7
VLVADDHPVNQQLLVQQLEALG-CTAEAVADGQQASLRL---RIDLLMTDFNMPLLDGLALTRQLRAQSI-M-LPVIGIT
ASLMSGEIEQGRAAGMTLCLAKPLLLETLAQALAQI----
>A0A5B2VC24
VLVVDDAAVNREVACEALSRLG-VRAETAADGREALEAI-----DLVLMDGSMPGLDGFEATRLVRARERAARTPIVALT
AHVVGAEAEAWREAGMDGVLHKPFTLARLAECLTAH----
>A0A4R6TV64
ICIVEDETVIRAGIKKMIGSVR-WLVGEAQNGEEGLVLV-----DIVITDIRMPKLNGIELLQQIRTIH---DALVILLT
GYADFTYAQQAIKYGAMDYILKPCKAEDLITILQKAETIL
>A0A0K8P0P8
VYVIDDSAVVRQTLMHLIGGDE-LLAGSAPNPLIAAPAL-----DVLLLDIEMPGMDGLTFLRQQMAER----IPTVICS
TLSTEAVALDALAAGAVAIVAKPDSRRELLQTLKA-----
>A0A4Q8UBN2
VLVCDDSLVARKQVAKCLPDWE-VSVHFAKNGEEAMGLL-----DLLLLDLNMPIMDGYQTLEAIKQAN-L-STKTVVIS
GDIQPEAHQRVTSLGAIDFIRKPVDPQTLHSVLT------
>A0A554X4A2
LLLVDDQPVHLQVLYRALT--G-YQLFMATRGEQALHLV-----DLVLLDVVMPDMDGFEVLRRLRAARDRADTPVIFVT
AHEGADIESRCLEAGAVDFISKPVNPAVVRARVRTHLTLK
>A0A845I2L4
ILLVDDQELSNHVLSQLLASAG-YDVTATCDAAGVAELH-----DLIVLDLHMPVMDGFQVLEALYQIEAGQYLPVLVLS
AQH--DSKLAALEAGAKDFLAKPYDPGELLSRVRNLLEVR
>A0A1T5D979.1
VLIADDDVRNIFSLTKTLENLG-MHVVTATDGVEALEQLET---DIVLMDMMMPHMDGYESTTKIRQHPQFKDLPVIAVT
AKAMLGDREKCITAGASDYISKPVDIDQLTSLLRVWL---
>A0A859FIY4
VVMIEDDTSLALLLSEELKANG-FNVVHHVNPAHAYEDI-----EAIVVDLMLGEMSGWDLIGQLKESKETSAIPIIISS
AMDRSEEKIKAF--GVEQYLTKPYPPHKLSATLMQYV---
>A0A1Y4F8C1
VLLVDDERLALEYLEKMIDEYG-FVIGAALDSGKALALY-----QLVISDVKMPGMNGLELVSAIREYG---ETHILFLS
AYKNFSYIKQAIRLDIDDYLLKSLEEESFLKKLLNL----
>A0A7W4W920
VLVVDDSPDTLSLINDTLEQAG-VNVLVALDGNQALNIA-----DMILLDAVMPGLDGFETCRLLKSDPELAAIPVIFMT
GLTDSDNIVKGLECGSVDYLTKPIQPDELLARMRVHLTNA
>I4VUX8
VLIVDDEPLARARLAALLAECG-CLVGSVADGEAALGVL-----DVLLLDINMPALSGTVLAGRLAGRS---RPLIIFCT
AYE--AHALQAFELGAVDYLLKPVRLDRLREALQRAQRRL
>A0A7H0GJI8
VLFVDDEERIVNQLRLIFRN-G-YTVHTATSGEEALKIL-----DVLVSDQRMPGMLGVELLEKARKLS---DTMRLLLT
GYSDLAAIVGSVNEGVFRFINKPWDHDEIQRIVADAVAAG
>A0A254S6P1
VLVVEDNELNLEISKDILESAG-VIVESASDGSVAVECL-----DCILMDIQMPVMDGFEATRAIRKMFPDKRVPIIALS
ANAFDEDRRKSLEAGMDGHLAKPVVIAQLEDALKKY----
>A0A085JPX5
VLIVDDEPLARENLRVLLQSFD-IIAGEAENAIEAMAAI-----RVVFLDIHMPRISGLEMAGMLRQ------PHIVFLT
AYD--EYALQAFDENAVDYLLKPLRADRLEKTLQRLRQA-
>F0S3U5
VLIIEDDDIQRELLKEILKESG-FEVFTSSTAEKGLQTV-----AVVVTDVRLPGMDGLTFLKKLKQEH--SEIEVIVIT
AFSNVEDAVSAIKAGAFHYVTKPFDPQVLINLIDKACQLA
>A0A0S4KVH1
ILLVEDEASVREAFALRLSDHG-YMVQTADSGEEALSLL-----DILVLDLVMPNLSGLDVLARVKRQF--PHLLVILLT
ARGTVKDAVEATKLGAFDFVAKSIDMEDLLHALHRATELL
>F9Z8N2
ILVVDDEEDLCEILQFNLESEG-FAVDIANSAEEALKLL-----ELILLDVMMEGMSGFKMAEKVRKEMH-MNTPIIFLT
AKDTENDMLTGFSIGGDDYIAKPFSIKEVAARVKAVLKR-
>A0A5C1QTN9
VLYAEDEFTNRKILEIICGKLN-YQCILAEDGLQALELY-----DLVILDQYMPGYNGDIVAEKIRQKD--RHTPLVAIT
SDDEA--VPLLKETGFDRVLVKPVKNKDYESLLNTYL---
>A0A0T2QIF0
LLLIEDDPSTASFIVQGLAELG-HSCDHVGGGLDGLTAA-----DAIILDRNLPQMDGLTVLTAFRAED--RDTPVLFLS
ALGQVDDRVAGLNAGADDYLPKPFSFQELLARIIAL----
>A0A6N7PMS5
ILLIDDNDDLRRTLAASLSLQG-HEVREAADGRAGLELA-----DVAIVDLGLPEIDGYEVARRLRAQGSTSRIGLVALT
GYGQLEDKRKAIEAGFDEHLTKPVDPDALEEAIAFAASRD
>A0A142X9T6
-LVIDDEMFVREVTASTLEELG-FTAILAADGASGVEQF--DAIKVAVIDVMMPGVTGDQVLKTLRLFA--PQLPAILVS
GFTDK--RIVTADFGATEFLQKPFHPEDLMNIVRRL----
>A0A5C5XAE3
VLLAEDNLVNQKLAVGILSKLN-CEVTVAETGIEAVEKW-----DVILMDIQMPDLDGLKATQQIRALEN-EHLPIIAMT
AHAMSGDREKCLAAGMDDYLSKPVRVGELREKLQSI----
>A0A7T2GIQ6
ILVVEDNELNLKLFCDLLRAHD-YAPEPVRDGRDAVGRA-----DLIVMDIQMPYISGLSIIEELKADADLKAIPIMAVT
AYAAKGDEERIRDAGAEGYVSKPISVVKFVKAVEALL---
>A0A843YIR6
VLMAEDNRTNQLVVSRMLKNAP-IDLEIAANGLEAVDMF-----DIVLMDMMMPVMDGLQATMEIRTAEGLSETPIIALT
ANALQSHQDKCLAVGMNDFLSKPISKQALIDCCAKW----
>A0A0Q6FZW7
LVVVDDEPNIRELLATSLRFAG-FEVFAAEDGMSALKLV-----DLVVLDVMLPDMDGFTVTRRMREKG--QHMPVLFLT
ARDDTQDKITGLTVGGDDYVTKPFSLEEVVARIRAVLRRT
>A0A1X9LIT7
LLLVDDQPLIRMGLRMVLEARG-FVVGEASDGGEAIAQA-----DVILMDVRMPGLDGIQATRAIVHAS---GSRILILT
TFDLDEYAFAALDAGASGFLLKDAQPTELAAAIEAVA---
>A0A7X5U730
LLLIEDDQRLAALVSEFLGRYA-FDVRICPRGDIAVAAF-----DVVVLDLMLPGMDGVEVCRRLRQLS---DTPIVMLT
ARVDTMDQISGLELGADDYVLKPVEPRLLLARIRAVMRRT
>A0A2U3QGX0
VLLAEDDEDARTIMGEMLRMGG-YTVLEAGDGEEAIRVY---RPQLVFLDVRMPKKNGREVYEEIKQIH--PATKFLFIS
GYTADIMDSLGVGEGGINFISKAASPDEILGKIREVLD--
>A0A3Q9FVF5
VLVVDDNNESCMILEKYLDNFG-CKIDITNSGEEALNLI-----DFILMDWRMPGMDGVETTKRIRQLSKISATDILMVT
AHDKEELTQELGEEDVSGIVVKPISEQDLLDTLLS-----
>A0A2P2E6V0
ILLAEDHDDNREMLMRRLTRAG-FDVRGACDGQDAVTQA-----DLVLMDVSMPIMSGLEATRKIRESL-GASIRVIALT
AHAMNESREACLEAGCDAFATKPVDWPFLMDEMSR-----
>A0A1I6LNM7
ILIAEDDPAIAAGVCASLRQSG-HAVDHVNDGARADAAL-----DLLILDLGLPALDGSDVLQRLRKRG--ASLPVLVIT
AREGLRERVRVLDLGADDYLVKPFALAEFDARVRALLRRY
>A0A7K3WU34
ILICDDDVDMVKLISRMLTKNG-YDVDEITQMVDFMDKV-----DMILMDISMPDINGVDATRMLYANESTSYIPVIFMS
ADPD---IELFASQLNKLYIKKPFDIDKLRAILNV-----
>A0A3N1D6J0
LLIVEDERRLALSLARGLRAEG-YSVDVAHDGREGLFRA-----DLILLDVMLPGVSGYRVASTLRRDG--VQTPILMLT
AKDGEYDEAEGLDCGADDYLTKPFSYLVLRARIRALLRRR
>A0A0S2EKL5
VLLVEDDPEIARMVAAAFGDAG-LFADIAGSGAEMDAAM-----DLIVLDLMLPGEDGFSICRRLRASS---TIPVLMLT
AQHEEIDRIVGLELGADDYVTKPFSTRELVARIRSLLRRA
>A0A1I2G0H0
ILIVEDQQPNIDVLEDLLRMKG-YDFKATADPREVFRLF-----DLILLDLSMPYLSGFEVMEQLRRI-I-DDTPILILT
ADATKETKERALSEGASDFLTKPFDLTEVALRIQNLLYTS
>A0A7Y8H015
VLVAEDNSVNQKVIGHQLALLG-LAVEMVSDGLEALALW---RHALLLTDLHMPGIDGYTLATTIRAEETGSHLPIVALS
ANALHGEIERCRLAGMDDYLSKPVRTDQLGEMVKRW----
>A0A126ZY00
VLVVEDEHAIADLERLYLSRAG-YGVHVERDGGAALARV-----VAIVLDVGLPGVDGIEVCRRLREGG--DWTPVIFVT
ARDDEVDRVLGLELGADDYLTKPFSPRELVARVKSLQRRA
>A0A5C6TWM1
IMIVEDEPLVAFDNEHLLEEAG-YVVATVGDAAGAFAVI--L--DLVLTDIALAEGNGIDVARAARAK----GVPVLFVT
GNCSE----EARAL-AIGCLAKPYSERTLKAALGAIERQL
>A0A840Z1Z6
ILLAEDDSVMREYLTRALERSG-YFVSAVDRGTAAIPLL--EPFDLLLTDIVMPEMDGIELAQRAGEI---PDIRVMFIT
GFAAVTLK-AGKSVPNARILSKPFHLRELVMEVDRLF---
>A0A2T6F0N8
LLLIEDNPPLALWLTKILKEEK-FTVDVAIDGVAADQVL-----DAVLLDLMLPKMNGKNVLRRLRERH--NNVPVMILT
ASGSIDEKVDCLGSGADDYLVKPFEIRELVARIKALIRRQ
>A0A1I7LWU6
VLLADDNVDFVDSIGALLRAAG-HTVEVCHDGKQALAVA-----DYAFLDIGLPGMNGYDLARALKRLPRMRDTVMVAVT
GWGQQKDRQMAFDAGFAGHLVKPVGFDQILAIL-------
>A0A1H7JB61
VLLVEDDEAIRSSALELLDGLG-HRVLAVESAEQAREML-----DILFTDVSLPGQSGVDLAREAVHRA---GLKVIIAS
GYGMSLTPEQETGMGRAVLLPKPYDLAGIGRALAQ-----
>A0A5C5WJ58
VMLVDDDSTDNFLHTRLLSGIV-DEILVFEDAEAALDYL---QVDLICLDINMPRMTGLEFVNEFEGFWDQKKPLIVILT
TSVEPSAIETKKVPRLVAAEPKPLRLQLI-----------
>A0A841H512
LLLAEDDPSAARVLRMILEHSG-YRVTHAADGETALRLL----PDLLLLDWMLPGISGLEVCHSARQRWDL-RLPILMVT
ARTDPESIYAAFDAGASDYVGKPFRGAELRARIESHLRTQ
>A0A0D8ZT05
ILIVDDTLDNLRLLSAMLSDRG-YEVRSVPNGSTALMGV-----DLILLDITMPVMNGYEVCQRLKANPQTCEIPVIFIS
ALNEVFDKVKAFAVGGVDYITKPFQVEEVLVRVENHLKLT
>A0A512MBX9.1
LLIVDDNVDSVRSLSILQRNRG-HETRTATCGSEALEIV-----EVVLLDIGLPGMDGFEIARQIRANPDVANVFLIAMT
GYGSDRDQETARQAGFDKFLVKPIDLAQLQEWLRT-----
>A0A5B9P630
ILAVDDCSSTRAYLKKLGWKWN-IEFVAVENGEDALAEL--DAPQILLVDWVMPGMQGDELIRHIRSQE-TDTLYIIMMT
AKNKTEDIEGAFAAGADDYMIKPLDPNEIRARLGEGERVL
>A0A517T4I8
VLVAEDTLVNQRLAVGLIEKMG-HTVTIARDGTEAVALT-----DLILMDVEMPEMDGLEATRLIREREQQNHVPIIATT
AHAMSGDEERCLDAGMDAYIAKPIRRQSFLDTVQQQL---
>A0A6N8CQ02
VLVVDDEKEIRDAIEIYLKNEG-ITVIKAKDGIEAIDKL-----HLIILDVMMPRLDGISTTFKIREQ---KNIPIIILS
AKSEDTDKILGLQVGADDYVTKPFNPLELIARVKSQLRRY
>A0A2T7G8K9
ILVVDDSRLQRRILAASLKKWG-FAITEADSGEAALEIC-----DLVLSDWMMPGMSGIEFCGRFRQMARENYGYFILLT
SKSDKAEIASGLDAGADDFLTKPVNPGELRARIAAGERIL
>A0A2S0VNW4
VLLVEDNEINQTICLALLADLN-IQADLAVNGQEAIEKF-----PLVLMDIQMPIMDGREATKILRQTYSEQQVKIVALT
ANVTQEEIDHYHSIGMDHHLSKPYNKDQMKQIITTCL---
>A0A2C9DBM6
ILLVEDNPGDIVLTREAFRMAD-NSINIAEDGELAITYL-VPRPDIILLDLNLPRRNGREVLEHVKQHESLRRIPVIVLT
TSDLPEDINDSYNRHANSYITKPLDMRQFMFIVSTI----
>A0A543I7I9
VLVVDDEANIRDLIEVALRFHG-FATVTADTGEKALRAA-----DLVLLDVMLPDLDGFEVCRRLRADG--DQVPVIFLT
ARDTPSDTVTGLTLGGDDYVGKPFSIESLIARVRAVLRRA
>F4LJG0
ILCADDSTSIRQYLTGLLTSWN-YDVTACASGTEALEAY-----SVVLLDWIMPGMTGIDVCRQIRAADKQGYTYIIMLT
SKDSTENIVEALNAGADDYLIKPFHPAELQARIQTAFRIY
>A0A6M0IML7
IAIADDQVLFRKGMLSIVNGFG-MVTLEADNGRVLLDAL---FPDVVLLDLSMPELNGVEVTKRLNSMY---ALKIIILS
VYGEDRFVIHMIDLGVNGFLFKNVEPSEVERAIHTVVE--
>F5SVI9
VLLIEDDLDLAETVIDYLSLEN-IECDHASNGIAGLQLS-----DVLLLDLNLPRMDGLTVCERLRGQG-Y-DIPILMLT
ARDQISDKITGFNTGTDDYLVKPFDLDELVVRIQALARRR
>D3DJJ5
LLIIEDEVIVARYMKDILESFG-YYVVACPSGEEAIKLV-----DLAFVDIVLKGIDGIETARYLNTTL---GIPVVYVT
AYTDEETLSRVKDTDYLGYLVKPFDDKDIYVSVELAMHKR
>D5ENE5
LLVVDDEDGPRQSLHMIFC-DD-FDVTIATSGEEAIQFF-----DVVITDIRMRGLSGIDVLREVKQID---YTEVIVLT
AYETLETARQAITLGASEYLKKPFDLDHIQRIVDRCY---
>A0A3M8G7H0
CVIIDDEKTARLTLSKLCERVD-IVLAEFENPADALTFL-----DLLFLDIHMPELKGSEFVKSVSE------PDVVMTT
TDP--SFALEAFQYNVVDYLVKPISLGRFLKTMEKVKAKK
>A0A2N3I720
---IDDEESNLRIFRINFKRY--YKVFTTSSIQEAYQIL-----SLIITDQKMPEMSGTDFLKSIINEY---DVIRIVLT
GFADIQDIIQAINDCIHQYVTKPYENGEMKNIIDKAIESY
>A0A3N7CVI4
ALIIDDNRINRDILQETLGNWG-VQAEQADSGAAGLAML-----SFVLLDGMMPEMDGFETASRIHALQ-LPAPPVLIML
SSAGSQSAELYRASGITCHVAKPVLQSELHQAILQA----
>A0A4Q1ILI4
IIIAEDDVITFYFLKEILKDVS-C-LYHAKNGFEAVELM---EVDLILMDVKMPLLNGFEATQQIRTFN--KDVYIIAQT
AFVQESYKRKIIEAGCNTYISKPINREKLFDLLKKIT---
>A0A172YBU5
VLVVDDSLTVRELLRKLLISRG-YGVSVAEDGLVGWQVL-----DLLITDLDMPRMDGIELMGRVRACERLASLPIMVVS
YKNEEADRLRGLEAGADYYLAKPFHDDTLLEAVAMLL---
>A0A521AIC0
ILIVDDTPANLHLLSNVLKKEG-YEYLEASDGKTALKLA-----DLILLDIMMPGMDGLEVTKALKNDAELEDIPVIFLS
SLNDIKNKIDAFKVGGVDYITKPFQKAETLARIKTHLHIR
>A0A517QTG0
LLIADDDQAFRETVVEILEPH--FPMVAVESGERAIEVV-----DVVILDMHMHVMTGLDTLRWLKERY--RELPCILMS
SDVSEELETQAYDLNAFRVLRKPPRRQHLIDIIHRA----
>A0A1G6L293
VLLAEDNEINRELAVELLGDAG-LHVDIAENGRVALEKV-----AAVLMDVQMPEMDGIEATLAIRQRFGSDSLPVIAMT
AHAYEQERQRCFDAGMNDHVAKPVDPAQLVAVLDRW----
>A0A1I4C1U6
ILVVEDDRTTGQYITRGLREEG-HTVDLVENGRDGLVQA-----DVMIIDRMLPEIDGLTLVKSLRGAG---RTPVLMLT
AMGSVDDRIGGLNAGADDYLVKPFAFGELSARINAL----
>R8AVB8
LLLVDDSHSCRLLLSSIVKDLG--EVLLASDGEQALLLA-----DLILLDIELPQQSGMDVCRELQSDALTQDIPIIFIT
GIHDPQKEVEGLAMGAVDFIYKPYHAAIIRARVSTQLKLK
>A0A1M7T6I0
ILIVDDNEASLTSLKLVLSDLG-HTIVAMDKPVEALAHA-----PLIITDIRMPEMDGLELLTALKEHP--KDSDIVLMT
GYADTETAIEALRRGAYNYLHKPINLQELMVVTEKVAEHQ
>I3YEX4
ILVVDDDSGLRALLTDYLAREG-FSVGGAEDGRAMDAWL-----DLIILDLMLPGEDGLTIARRLRTQA---DLPIIMLS
ARGDDVDRIVGLEVGADDYLAKPFNPRELLARIRAVMRRR
>A0A2I2A6V1
ILVIEDEAAIRDMLSFTLAAAH-YTVIEAPNAEQGWQLL-----DCVLLDWMLPGVSGVSLARRIRQHEQTRTTPIIMLT
AKGEENDQVQGFEAGADDYVVKPFSPRALVARVQAIL---
>A0A563W0P6
ILIVDDSPENLRLLSSLLVKQG-HRVNCVADGEMALHAI-----DLIILDVLIPIIDGYKVCQILKANEKTRHIPVIFFS
SLDSESDKVQAFQLGAVDYVTKPFFVEEAIVRINAQLDVG
>A9GF78
VLVVDDFQDNREMFAEYLSFSG-FRVAEAATGREALDRA-----DLILMDLSLPEIDGWEATRHLKSDPRTMRIPIVALT
GHTLAGHSREAKDAGCDAFLTKPCLPDTLVLEIRRLLSRG
>A0A2Y9BHF5
VLIIEDEKNILAFVGKVLKKHE-YRVLCADNGSEGLNLI-----DVILLDLGLPDMDGISIIREVRTW--T-STPIIVIS
ARSAEKEKVSALDLGADDYITKPFGTSELLARIRASLRHS
>D5EIB0
VLIADDKPDNQLIAKALIEKLG-GTVVLANNGAEAIHCC-----DVILMDLAMPVMNGLEAAEKIRDSHT-QDTPIIAVT
ADVTQRVRESCELCGINRYLSKPLRSKQLYDTIESC----
>A0A1S2KX13
ILVVDDRRSTRLLIRKVLQKEG-YKIVEAENGQEALEIF-----AVILLDIVMPVMDGLTACKKIRRMPGGEETPILMFT
GKNEGKFVVKAFQAGANDFITKPINWEELKYRVLRMLQIR
>A0A5Q2QBP6
ILLIDDNHDDLVQSERALTREN-CRVHTASTVLDAITAC-----DIILIDVHMPELSGPALLDHLQTMA---SACVMYLT
GIPPDHRLHQLVANNIGAVLVKPLDHARIQEML-------
>K9S348
ILIVDDVPENIRFLSSFLGQQG-YQVRKAINGKSAFVAI-----ELILLDVNMSEMDGYEVCKALKSSPRTAEIPVIFLS
AGNDLNDKVKAFEAGGVDYITKPFQLEEVLVRIETQLRIQ
>A0A0Q6R8R9
ALVVDDEPSLADLVSMALRYEG-WEVRTALTGADAVKQG-----DVVVLDIMLPDIDGLEVLRRLRADG--RDVPVLFLT
AKDAVDDRVVGLTAGGDDYVTKPFSLEELVARLRGLIRRS
>A0A5B8VP76
LLIVEDNKELLVFLTSHFSDF--YHVSCASNGMAALKKM-----DIIISDVKMPKMDGLELCREIKNDPKLSYIPIILLS
EWESDDKRVGGLNIGADAYMGKPFNLKELELLVTNMIRSR
>A0A1Y4HZP0
VVIVDDDELSLENLTFALAKDR-FSEGIAHNARQGKKLI-----DLLFLDMELPDMTGMQLLQEMRDDL--RTMRIVFYT
AYD--KYMIQAIREAAFDYLLKPFDDQELKDILDRFVKQ-
>A0A1H1C2P2
ILIVDDANFMRVTLETIVKEDK-HVIGGAENGEEAIKLY-----DLVTMDITMPVMNGIDAIKEIMEYD---EAKIVVCS
AMGQQKVVVEAIEIGAKDFIVKPFDENRVLDTISRVL---
>A0A239KVB7
ILICDDHKPIRKMLEKIASENP-FKVFVAEDGVEAVKVV-----DIALLDIDMPNLNGIDAAKLINKIS---DTKFVFIT
AHM--EYAIDSFAVHPYNYLIKPIDITTFKDTLDELI---
>A0A1E5SZE9
ILLVEDELSLAMLVKDNLEEQG-YQVTHVTDGQSAIERF-----DLIILDVMMPKVNGYDVAKAIRTTN--KNVPIIFLT
AKVQVKDVIEGFESGGNDYLRKPFSIQELLIRMKVML---
>A0A511CWQ2
VLIVEDEESFADPLAFLLRREG-FTTAVATTGQTALEEF-----DIVLLDLMLPGMSGTDVCKALRSRS---AVPVIMVT
ARDSEIDKVVGLELGADDYVTKPYSARELIARVRAVLRR-
>A0A7R6SYR8
ILIVDDDPDIRFTFATLLGMHN-FKVLTLPEGKNIFETL-----DLIILDIILPEESGIEILSKIKNHEEFKYIPVIMFT
AKDSEQTLKEAFESGANDFIAKPVSVTELIARINAHIKIK
>A0A0M2PV00
VLVVEDSPTQREMITDLLRGSG-LDVTIATDGVEAIEQI-----DLVVLDIVMPRMNGYEVCRRLKSDPKTQSVPVVMCS
SKGEEFDRYWGMKQGADAYIAKPFQPTELVGTVKQL----
>Q1JYP1
VLLVDDEVEWLESFSFTLEYQG-IHVMTCSQSHEVMALL-----SLVILDMTMPPPTGEQLLPLITAEY---DVPVVVLS
GLNQLDTAVNCMKLGATDYYTKTTEISHLMTGLKRILTEQ
>K9ZPG3
VLLVEDEPDLGAAIKRTLTQQK-YLVDWVLDGNEAWAYL---QYTLAIFDWMLPGMSGLELCKMLRSHK--SPLPVLMLT
AKDRMEDKVAGLDAGADDYLVKPFGMAELLARLRALQRR-
>A0A075NVD7
VFIVDDEPANVLIIEAAVETLG--TVISTSESHRAIKLI-----DVILLDINMPQLTGFDICTILKSDPSLKDTPVIFIT
SFNDTENERKALQLGAIDFISKPVDVELCRTRVKNQLLIQ
>A0A267MHV4
LYIIEDDIHIVKILQKIIKKLG-EVVGYSLDGNKGLEEI-----QLVLVDLLMPGKDGLHLVKEAKELY---KMKFIMIS
QVSCKDMIGKAYENGVEFYIYKPINAIEIENVVKKVVDIY
>A0A1C0VBL7
ILVVDDEPDNFDVIEAFLSDRD-YQLHYAWNGLEALKSL-----DVILLDVMMPELDGITTCQKIKAMPEWKSVPIIMVT
ALSDKEDLARCIQAGADDFISKPVNSTELRARVQSMLRIR
>A0A7Y9LQ94
FLIVDDFSTMRRIVRNLLKELGYNNADEAEDGQIALGKLRTGIFNFVVSDINMPNMNGFELLREIRADDNLKKLPVLLVT
AEAKKEDIVLAAQIGANGYIVKPFTKATLEDKLTKIVQKM
>A0A4U1I3I1
ILVVEDDTEIGAAIASRLARLG-HAVDLEADGATANSLL-----DLVVLDVMLPAMDGFAILRNLRAAG--CTTPVLLVT
ARSAIDDRVSGLGLGADDYLVKPFDYRELEARVQALLRRN
>A0A1A7R9B2
ILVIDDDEDVLIALRLLLKSKV-KTVVTNKNPNTILSLM-----DVVILDMNFTGNEGIFWLNKIKKQK---EIDVILIT
AYGDIDLAIRSLKEGASDFLVKPWQNEKILETIREHVE--
>A0A399T1X9
MLIIEDNLQTRELIKTLLFDFD-LTIIEAGLAEQAFQLM-----DCIILDLGLPDYSGKELLEKLKSNN-VPIPKVIVYT
GKEMSQQEIKELESYTNTIILKIKSDERLMDEVTLFLHQ-
>F0SK87
INVVDDDPAVARAISVVAKSLG-YRVALYRSAEDFLYGY-----GCILLDVKMPGMTGLELQTMLKRAD---QLPIIMMS
GHGDIPMAVEAMAQGAVTFLEKPFRMQALAAEISRAIEID
>A0A4U5JQT3
IWVVDDDRAVRFVLATALREAG-FEVDGFDSAQSALDAL---APDLLFTDVRMPGDDGLVLLDKLKTAH---RLPVIVMS
AYTDIASTAGAFRGGAHEFLSKPFDLDDAVALAERV----
>A0A3A1PGV7
VLVVDDSAAMRALFCDILDQAG-VVVGTASSAAEARDKI-----NVLTLDVEMPGMTGMEFLAELMEEN----IAVVMLS
SVAQDGTAAKALALGAVDCFPKPKTVAKLGTIV-------
>A0A7R7EPE7
LLIVEDEKMIRQGIKTIALRSP-INVIECKNGQEALEII-----DVMITDIRMPKMDGITLVKEMQK-F---HPLTVVVS
GYDDFSYAVELLRYGVKEYILKPVERTQINNILLKLEQEI
>A0A2N1J1H2
VLIVEDDEMTAHVIHQSLNFHC-KKVDVANNGMEGFEMY-----DVVIADINMPEMSGLDMVKALHEVC--PHLPVIIMT
SYDSSENMLESINQGVYSYLRKPIRIEELQTALLMAT---
>A0A1X4IYR5
VAIVDDELDMRQSISQWLVLSG-FETVTFKSAREALATV--D--GIVLSDIKMPEMDGMSFLKRLMHLD---ALPVVLIT
GHGDVPMAVEAMRIGAFDFLEKPFDPDRMTEIVTRACAAR
>A0A3G2L6H4
VLIVDDNKINQKVTKKTLEKHQ-IKSTLADDGAEALEIC-----DLILMDIHMPNMNGMEATRHIRKFD--KNIPILALT
AVELDENKTEIINSGINDIIHKPYNLPEFLDTVFKY----
>A0A1M6I3J3
ILIVDDEENILELLKYNLEKNG-FEVVPEDNGEDALEEM-----DLVILDLMLPGIDGLEVLKTIRGHQRIKNIPVIMLT
AKNEEIDTVLGLEMGADDYIGKPFGVHELLARVKALLRRN
>A0A075NYG6
ILVVDDNDINRIVLSSMLEKFN-FKADEAQNGRIAVEMA-----DIIFMDCSMPVLDGLSATKIIVEEGYLVNGRVIAVT
ANTTDDDRQACHKAGMAEFLAKPVEQTSVTNILRQVLHNK
>E1IHP8
ILIVEDDPLIRRVYHDVLANSG-YRVSLSASGEEALAYL-----DIILLDLGLPGIDGNEVTRQVKADRSKPFIPVMILS
AQADLATSVASLDAGADDFLVKPVEIDALLARVRAMLRLQ
>A0A259UBH8
VLIVEDNKTNQFIAQSILEQSG-FRVTLADDGVEGYELF--KDLDLVLMDIHMPVMSGYEATSLIRNVD--SNIPIIAMT
ADAIAGVEEKCKSIGIDHYISKPFDPEQFVETIWQVVK--
>A0A327JWF4
ILVIEDTEDNRRILRDLLTYAG-FTLTEASDGERGVALA-----DLILMDMQLPIVDGYEAARRIKADPALRATPIIAVT
SYALAGDEEKARAAGCDAYVTKPFSPRQLLAKVKELLAKA
>K9YQ64
VLIVDDSITVRELLSMTFSKAG-YRVEQARDGKEAWEKL-----DMMFCDIEMPRMDGLELLSRIKEEERFAELPIGMLT
SRGAERHRQMASRLGAKGYFTKPYLEEVLLDAAKR-----
>A0A4R8DF32
AVIVDDEPGNVQNLVQLLEHCE-VVSGTAYDAAHGKTVI-----DLVFLDISMPGESGLDLLKSLAP------FDVIFVT
AFH--QYGIQAIKLSALDYLLKPINIQELRHAVSKAL---
>A0A372JSM0
LLVVEDEPNILELLAGSLRFTG-FEVVTATNGADAVQAA-----DLIVLDVMLPDIDGFDVARRLRSGG--DHTPVLFLT
ARDAVQDRIKGLTIGGDDYVTKPFSLEEVIARIRAVLRRF
>B2KC27
VLVIEDSKVIAPALMGALKLKG-VECIWAKDGVQGIEMA-----VLILLDLMLPRVSGFEVCRTLKTDDSTWRIPIIIMS
TLVDAENKDKAREAGADHFIEKPYSMAQTVEEI-------
>B1XLS7
ILVVEDSLSQREMISELLKGNG-LTVDVAGDGLEALETL-----NLIVLDIVMPRMNGYELCRRLKSDPKIQNIPIVMCS
SKGEEFDRYWGMKQGADAYIAKPFQPAELIGTIKQLLR--
>A0A840HWN4
ILIVEDEPLVAFDNEHLLAQAG-YVVDTVDSYAHAELVI-----DLVLADVRLRGRTGVDVAQLARDR----NVSVLFVT
ANC--PT--EARHL-AVGCLVKPYAPKELLAAIEAI----
>A0A2W7RMJ5
ILLCEDDTNLGMVLKNYLELND-YDVVLERDGRLGLAAF-----DICLLDVMMPNVDGFTLAEEIRDVD--PDIPLFFLS
AKTMKEDVVQGYRLGADDYITKPFDSEVLLLKIKAILKRN
>A0A3M0B7F1
ILIVEDNKDLNETIKEILEING-FLSDSAYDGEEALDFI-----DLIILDIMLPKIDGFQVCKEIRDKG--IDTPVLMLT
AKDTTKDKVKGLDIGADDYLVKPFEIEELIARIKALIRRT
>A0A4R5C8W1
VMVVDDQQPFLTVARFVVGSTG-FVVGEATSGEDALEQA-----DLVLMDIHLPGMSGIEATRRLVANA---GTAVVLMS
TYPAADLPRDARTCGARAYVNKELTPDVLVAVM-------
>A1ZVX7
ILVADDNPAVIETIFQYFTKQP-YELLNACNGSIAYQIA-----DLIILDWEMPMLSGLEVIGYLKKQEETQHIPIIIAT
GAIEDRNLEEALETGAIDYIRKPFSRIELLARSKAAMRMS
>A0A0F3GQT5
ILLLDDEPIVGKRLKPAISKLG-CDVEVFDNPAKAIDRI-----DIVVTDIRMDEIDGLEVLEHVMNKS--ARTKVIMIT
GYAMMELARQAMEKGAFDFIAKPFKPDDLRAVIIKAAE--
>A0A4U1B584
ILLVEDDQQLASGLKESLRYAG-YSIDMVACGGQALLAI-----EVIILDLGLPDMDGLEVLKRIRQKN--KQVLFLILT
ARDGIDSKIEGLDKGADDYLSKPFNIEELLARLRVFERRL
>A0A2U3QJP3
ILVVDDEEGIRVTLSGIFEDEG-YEAATAGSGEEALRIA-----DIVILDVWLSGMDGIQTMEELRAWN---DLPVIIIS
GHANIELAVKATKIGAYDILEKPLSMEKILLSVHRALEKR
>A0A068SS20
LLVVDDDTRIRDLLNRYLMEQG-FRITVAGDAAEARRKL-----DLIILDVMMPGESGISLTQSLYQK---KTVPVILLT
ARAESESRIAGLEAGADDYLSKPFDPRELVLRINNILRRS
>A0A0V7ZVA5
-LIVDDELINRQVLVNYLSLHN-YKITQVSSGLEAIAVL---KPDLILLDVMMPRMTGYEVTRKIRSSWQLNELPIVLLT
AKNRISDLVTGLEIGANDYLNKPIAKEVLLARIRTHLNLQ
>A0A1H7TV07
VLIIEDDRFQVQLMTRFLEKLT-HSVQRAANGQEALSHL--HKPDLIFCDLNMPKMDGIEFLRKVSQQK-L-NSQIVITS
VAET-EVLSMADTYGLLLSLKKPINYKSLESLFT------
>B6BJ21
ILIVEDDFLIVAQIRECLERLN-HVIATFDDANLALAFV-----DFVFMDIELNPLDGIQCANALRNRY---SIPSIFVT
SHHETDILNESMAVAPLNFLPKPFEDSNIEAVVALAA---
>G7QD85
LLLVDDEEDIRRFLGLFLADLG-YVVHAAANGEEALAMF-----SIVLTDIKMPVMDGLELLKRIKARS--PDTEVVMIS
GHGDMDLAINCLQYEAADFVTKPINHDILDAALKRIDEKL
>A0A7S7SIR4
VLIVDDSASVRQVLREVLESDQ-IVIGVAQDPYVAVERI-----DVMTLDIEMPRMDGLTFLDRIMSQH----IPVVVCS
TLTGHDTALAALEKGAVDIIAKPESRVRICDVVKS-----
>A0A543IZG2
VVIAEDEALIRLDLKEMLEEDG-YIVGEAGDGESAVKLA-----DLVILDVKMPILDGISAAERIVSER---IAPCLILT
AFSQRELVERARDAGAMAYLVKPFTKSDLVPAIEMAISRH
>A0A0P1H4P9
ILIADDHPVFLDGLRRIAGQVN-AAIIVARSWPEVERTF--STLEFAVLDLVLPGGDWRETLPNLREEY---SVAILAVS
MLDHAEVEPDLSRMGLNGFLSKMAPAERIAKGLRRAS---
>E6W2D4
VLIVDDEVSICEVLSDILADEG-YQVRACQSGEEALELF-----DVVLLDVWLGGIDGITTLQKLRAMD--NTLGVIMMS
GHGTIHTAVKATREGAYDFVEKPFAMEKVLISVKNFLQYR
>B8F985
ILMIEDDQRLAKLTQEYLERNG-LAVSLSGDGEAGLQQA-----DAIVLDLMLPARDGISVCQRIREHS---DAPIIMVT
ARGEEADRVMGLEIGADDYLPKPFSPRELLARIRAMVRRA
>A0A4Q1JJB1
LLIIDDNEELLFAFKLYLNRHF-SKIDTIRNPNQMLSKL-----DVYMLDMNFSGNEGLYWLKRIMEFD---NACVVLIT
AYGDVELAVKAMKEGAVDFVQKSWDENKILSTLLAAYKLR
>A0A1L9AVQ5
VLVVDDEEQVRTFLVELLGSSG-YQVRCASSGTQALEML-----DVVLLDVMMPEMSGLDVLRRYRTSG--GSAPVIVLS
ALSGADDAMRAMKLGASDYLSKPFGGDELEDALSRAL---
>A0A7S8E8S7
ILIIEDEARIAQFVERGLIYEG-YRVNVARDGQSGLQIA-----DLVILDWMLPGLDGLEVCKRLRAAS---DVPIVMLT
AKDDVKDRVVGLDAGADDYLVKPFSIDELMARVRAQFR--
>A0A345UIL8
VLLVDDEVAMQKLFGFALRKGG-FEVLSASNGNEALEVL-----DAIVCDIMMPELDGFGLRNILKMSPELYEIPFLFLS
AFNTEENIIKGIDLDADDFISKTDGSNVVVSKLKNVIR--
>H0Q154
ILVVEDDAALRDAVCLTLEMGG-HRVTGVDGGLAALAEI-----NLVVSDLRMQPMDGLQLLGELRARL--PQLPVLLMT
AYGDVDKAVAAMRGGACDFLMKPFEPEVLLEHVRRY----
>A0A7G5BZS7
AILIDDEKPALAQIEWLLERDR-LVAAKFTSAREGIKYL-----EIVFLDIEMPGLNGLEAAEHIRQID---EIRIVYIT
AYS--EYAIEAFDLNALDYLLKPVHPERFKKTVTRIIEDL
>U5BUM7
VLIIEDDLLISSLVRFRLKKDG-YNVTTAEDGLAGIHAI-----DLIITDVMIPFKNGIEIINHSKKYF--PNIPIIVLS
SLGEEESTVEAFNLGASDFIPKPFNPNELAIRVRRLI---
>A0A2T4JL79
ILIVDDDERIRGLLQKFLIRNG-FMVTTARDAAHARRLL-----NLIVMDVMMPGEDGLSLTRDLRRRL---ATPILLLT
ARGETRDRIEGLEAGADDYLPKPFEPKELLLRINAILRR-
>A0A2P8HAJ4
ILVVEDDEMIRNLIQIYLEKHH-YEVITAADGEEGREAY-----CLVLLDLMLPKLSGEKLCEWIQEQDN-NETSIIMLT
AKTSSEQKVAGLRLGADDYITKPFSPEELVARVEAVLRR-
>A0A494X854
ILIAEDSPTQAEQLRSLLEEEG-HRVRAAANGRLALEAA-----ALLITDVVMPDMDGYELCKAFKADDALRDVPVMLVT
SLTNVLDIAKGLACGADNFIRKPYDPDALIERIDYLLRNR
>A0A2U2PG91
VLIVDDLAENLLGLRKILELND-FKVDEARSGEEALKKV-----SLIILDVQMPGMDGFEVAEALSGFSKARDIPVIFLS
AVNTTKEITKGYLTGGYDYVTKPMDPDILLLKVKNLYRLS
>I4ED72
VLIAEDDETLAATLRYTLQKHG-YQVTIAHDGREALKSA-----DLVVLDLMLPLISGHDVCRYLRKW--T-DVPILMLT
ALGDEDDIIAGLEAGADDYVTKPFSMRALQARIKALLRRT
>A0A2K1DZ95
ILVIEDEAAIRRVLVKILSEET-YQVEEAEDGLQGVEAI-----DLVLCDIKMPKMDGVEVLEAVKKIK---EIPIVMIS
GHGDLDTAVNTMRLGAFDYISKPPDLNRLLNTVRIALDRK
>A0A081BN28
ILVVDDNPMNLQVLLESLKQTG-FKILVARSGESAIQQA-----DLILLDVMMPGMDGFETCRRMKTREALKDTPVIFMT
ALTEISDKVKGFQAGGVDYVTKPLHHEEVLARVRTHLTMR
>A0A7W9ZCQ9
VFVVDDDEGVRDALALHLELAG-LRVRTFPSADAFLAVV-----GCAVLDIRMPGMDGLTLQKEMVRQG---TLPVIIIT
GHGDVPAAVTAFRAGAVDFLQKPFDEDRLIDRVREAMERD
>A0A842I279
IALVDDDKNILTSVSIAIQSEG-FATRIYSDGETALKAL-----DLAVLDIKMPRMDGMELLRRLREKS---SIPVIFLT
SKDDELDEALGLAMGADDYISKPFSQRLLIARIKAILRRT
>A0A1Q3H5M7
LLVADDDEVDRLAVRRALLKAG-LQLVEVGDGTAALAAL-----DCALMDFQMPGHDGLEVLRKARSAL--VETPIIMLT
GQGDEHIAVELMKAGATDYLAKSLTPERLAHLLRQTL---
>H1XSJ5
ILVAEDVQLMQKLLKRLLDPFG--EVTLVKTGREAFSRF-----NLVCLDLNLPEINGLEVLKNIRAAEKLERAKVVVVS
STNDADVVMKAINLGCNGYIVKPFSKDKIISELK------
>A0A255XTU8
CLIVDDSRVVRMVAKKILQELG-FETSEAEDGRKAMEAC-----DVILLDWNMPVMNGIEFLRELRAAPGGDGPKVVFCT
TENDLAHIMEAMGSGADEYIMKPFDAEIIESK--------
>A0A6M1RT63
LLIVDDEPNLRRSLRALLEPEG-YEVVDVESAEQALPLL-----FLVITDVRLGGMNGYDFLTRVRQRW--PHVPVLMIT
AYATPKQAVQAIRAGAFDYLPKPFAPEELLHAVERCAEHW
>A0A0S4LLK9
ILIIEDDPSLRDSLQRTLRKQS-YTILQAAEGGEGMMLL-----DVVLVDIFMPGKEGIETIRQIRRSY--PQVKIIAMS
GGGERRYIDVAKSIGCHQTLDKPFSNETLINAIQAQL---
>K2IBN2
--IVDDNQHMRSLVRAIMEAIG-INLIEARDGEHALDKM-----HLVITDWNMEPMDGIDFTRYLRSNPDSPDIPVIMLT
GHTERAKVELARDAGVDEFIAKPVTAKALLARINSIV---
>A0A0G3ET12
ILLVEDDRMIAEAVSKGLRQDG-WTVDWVADGQQALNAV-----DGVLLDLGLPKRDGIDVLRTLRAAG--KTLPVLVVT
ARDAVKERVLGLDAGADDYLVKPFELDELAARMRALLRRH
>E1IEE3
ILVVDDNTDNRNIIAQMLKISG-FQVVCAINGVHALEVA-----DLIMMDMAMPVMDGWSATGHLKADPELNRIPVIAVT
GHVTQNEINRALNMGCEDVITKPIDFETMIQKVRRY----
>A0A1T4M0N9
VLVVDDSRVSRMMLSRAIITID-WQVVEAENGQQAIEMA-----NLIIMDINMPIMDGFESVEQLRP--KLPDTTIVMLS
ANVQTSSKQRAESLGV-HFLAKPVTPAVAEQALAIWRQEN
>A0A0M3DID9
ILIVDDDKEIVDAIEFYLKPEG-FNILKAYDGLEAIENL-----DLVIMDVMMPNMDGLKATLKIRENN---NIPIILLS
AKDQDMDKILGLNMGADDYITKPFNPLELIARVKSQLRRF
>E7GUE2
VLVVDDEKLIVKGIRFSLEQDG-MEVDCAYDGEEAIRMA-----DIVLLDVMLPKFDGFEVCQAIREFS---EMPIIMVT
AKGGDMDKILGLEYGADDYITKPFNILEVKARIKAIMRRN
>A0A143PS61
ILIVDDEPGVRSALSGVLRDEG-FEVETVPSGEACLQIA-----DVILLDVWLPGIDGLLTLSRLRDRH---DAAVVVIS
GHGNIESAVRAVKMGAFDFVEKPLSIDKTLHVVRNALRQR
>I4B8V0
FLILEDDAAFAQGLGQVLAPLG--QTRFTMYPERLPEII-----TLLIVDYNLPTLNGIKATRLVRQNPETNLLPVLLLS
GEDDMAVIEEAFKSGIDDYVLKPVIPRFLVAKIENLLFQS
>A0A225DA52
VLVVEDEDGVRTLVLLILQTHG-YKVLAATDGKDALRVV--GAIDLLLTDVVMPGMGGREVAQTLQLR---PQMKVLYTS
GYTDDAVVRHGILQEETAFLQKPYSLQSLANKVRQVL---
>A0A2C8ZJW0
ILVVEDDGAMGALVKHGLEEGG-YEVTLVTNGVDALIAV-----SAAAIDVMLPEMSGFEICRHLRNQG--NTMPVMLLT
ARDAVEDRVIGLDSGADDYLTKPFSFAEFSARIRALV---
>A0A6I2MIF5
LLLVDDDPDILYSLKLFLGRFY-SEVITLSDPKKIMSTL-----DLVLMDMNFSGNEGLYWLKRINEVS---ETVVVLMT
AYSSVGLAVEGIKLGAYDFLLKPWDNDKLLVTIDGGIAQR
>S0G6Z8
ILLVDDEIVFTTNMSRLLVNRG-YQVTAVNSGDAAIQEL-----DVVVLDLKMPGMDGIATLKEIKKLD-L-FTQTLILT
GHGSIDTALEAVRLGAYDYLTKPCEIDDLVSKIECAWQKK
>A0A852WTW8
VLVADDDPDVVELVDYKLTRAG-YRTITVSHGLGAWEAF-----DLLILDIQMPGLSGTQILRRARMER--PDVPVILLS
ALSRDDDIATGFAMGADDYIVKPFSPRELISRVKRLMRQT
>Q2SAD2
ILLVDDDEDITALYRAHLEAAG-VEARTLSDPKKALQVI-----ELIVLDLHMPECSGLEVGQIIRQHVQFANVPLVFLS
AESDSSAQLSAIELAGDDFLMKPIDPEVLRINLMARARRA
>W7CXD2
VLVVDDEDRIRRLLAMYLEREN-YQVEQADNGITALELA-----DLILLDIMMPGKDGLEVLKELRQV---KKTPVILLT
AKAEEVNVIDGFNTGADDYVAKPFSPREIVLRVKSLLRRV
>A0A1H4DT10
VLIVDDEKSFLLSLHDGLSKHK-FEVLCADNGREAIDIL-----NLLLTDLKMPEMNGFEILAWVLRYQ--PKLSVIVMS
AFGTPEIEERAEAMNALQFLNKPLDLETVESAIFEG----
>A0A364NJ23
VLLVDDEKHVRLAAGQTLQLEG-YDVSTLSRGEEALALV-----GVIITDINMPGMDGLALMRKVHAKD---TLPVILIT
GHGDISMAVKAIREGAYDFIEKPFASELLLDVVRRALDKR
>A0A848G1Y0
VLVVDDDRMTRTAHRSVLARK--FDVLTAASGEEALELC-----DVVLLDVGMPGLDGYETCRQLREW---AGIPIIFVT
AHQCLEEHLKAYEAGGNDLITKPVNGDILIRKVGVAIRQH
>A0A4V2F278
CVIADDEPIAREIIEGYCRHLA-LVVASCSNALEAKAAL-----DILFLDINMPVLDGIAFLKTVKE------PQVIFTT
AYK--EYAVNAFDLAACDYLLKPFSLERFIMAVDKAIENM
>W4V317
IYIVEDEKHIQELIRFNLEENG-YEVECFEDGETMFEVA-----DLFVLDIMLPGMDGFEICRRIKENYELKKTPIIMLT
AKNDELDRVLGLELGADDYISKPFSVREFIARVKVAFRRQ
>A0A376ACM3
LLLIEDDPLIARDVTLHLERAG-FVVVHESDGEAGWFTG-----AAVVLDLGLPGMDGLSVLKRWRAAG--RQMPVLILT
ARGNWQERVEGIDAGADDYLTKPFQMAELLARLRAIIRRS
>A0A2S5TC38
LLVVDDNDTNRRILRAAAQEWG-MQVTDTASPQEALALI-----DSAIIDFLMPEMDGAALAATLRQECG-SACPRLMLL
SSVRQSTQS---QPVFDLVRYKPLRRAGLLDALLE-----
>A0A1M5X8J5
LLLVEDDQMLGETICDGARQSG-WHIDRVGDANAARNAL-----AAVLLDIGLPGDSGLAVLRTMRTRY---TTPVLILT
ARGQLSERIAGLDAGADDYLIKPFQFDELWARLRSVIRRS
>A0A848G4N9
VLIVEDEATNREIARYFLNDAG-LSVDVANDGEEAIEHV-----DLVLMDIQMPRLGGLEATRRIRQLKG-PDGPIIAMT
ANAFIEDRRRCLEAGMNDFIAKPIDIQQFFTKLLQW----
>A0A0F3GJ79
VLVIDDEAIIRDRLKRLLMLDD-YDAYAAENGIEGLEVF-----DVIVADIKMPKMDGIEVLKRIKMKK--TKSEVIFIT
GHGGVDTAIEAMKEGAFGYIQKPVEYDELKIAIEKAIEKQ
>A0A1Q9JTX4
ALIVEDEENIGNFMSAILKANG-FKTILCTTGDQGIQCA-----DIILLDLGLPDMDGAKVLEAVRQWS---VTPIVVIS
ARNQESEKVRALDMGADDYITKPFGNQELLARIRTALRHR
>A0A7X5ZI94
IILVEDDAQLGDAIRRALERLA-YTISWFRDGNEALAAL-----DLVLLDLGLPGKDGFDVLTEARRQR--VTTPVIVMS
ARDQLDARILALDAGADDYLVKPFHLDELAARIRSLARR-
>A0A372EED1
ILVVDDEQGMLNFLVKTLAPRC-HFVMSATSAEEGAEWL-----DLVVLDISLPGKSGVEWLKELREQG-Y-TGEVILIT
AFADLDTAIEALRAGASDFILKPFRVPQILNAIKQCHERS
>A0A501WS23
VLICDDSGIARKQLARTLPSWD-AHVDYATNGQEAVDFI-----DLLFLDLNMPVLDGYQTLEALKSMA--NAPQVIVVS
GDIQPQALERVRLLGAIDFLKKPVDSGVLQQALER-----
>E4Q206
ILIVDDEQHILELLKFNLRKEG-YNTFEADSGVQALEIL-----DLVILDIMMSDKDGYEILKEIRFNRDTKNLPVILLS
AKSEEIDKILGLELGADDYITKPFSVKELVVRVKALLRRV
>A0A4R2PAV7
ILVVDDEPSIVTLLSFNLEKAG-FEVLTAETGTDALQKT-----DLIVLDLMLPEMDGIDVCRKLREEGI--LVPILMLT
AKDDELDKILGLELGADDYMTKPFSPREVVARVKAILRRS
>A0A4S4B3I9
VLIVEDDPQVSYWLGCKLQGCG-HGCRLVDSGEQALEIM-----DAVLLDRMLPGMDGIEVLRAMRGRS---HPPVMILS
AVDESGDRVEGLRAGAEDYLGKPFDFTELLLRLEGLVRR-
>A9BPJ7
ILVVDDALDSLRMLCDALAAEG-YVVLAARDADEALQRF-----DGVLLDAVMPGMDGFTLCRTLKATPAWAHVPVVFMT
GLSDTDQIIRGFASGGVDYVVKPLRIPEVLVRLATHVRNA
>A0A0U3EY01
VLVVDDTPDNLSLMSELLKDL--YKVKVANSGEKALKIA--P--DLILLDIMMPGLDGYEVCTQLKAAPQTRHIPVIFLT
AKNEIEDEKRGLDLGAVDYITKPISPPIVLARVHTQLALK
>A0A1N6T4I5
VLVVDDSKSSRSLLVDMLRDLS-VEVIEAENGQEGADAA-----DLILMDYRMPVMEGPEAVEVIRQHP-LARIPILMIT
GETAPEKMLSSFQSGVLDFIHKPFDPVQLKAQVASYLRLA
>A0A4Y9R1E0
IVLIDDDPISTFVTEKLIVKEP-CKFFKYQSARKALNEI----PNYLFLDLNMPEMTGWDFLDNFDSA--KNEAEIYILS
SSVDERDISASKYQVVKDYLSKPLIKKYIQSI--------
>A0A6P2BWC1
VVIAEDEALIRLDLKEMLEEEG-YSVAEAADGEAAVEKV-----DLAIFDVKMPVLDGITAAERIAEHR---IAPVVILT
AFSQRELVERARDAGAMAYLVKPFTKADLVPAIEMAVSRY
>A0A370GQB9
ILVVEDENSIAKILKIELEYEG-YEVIAANDGRTGFQLA-----DLILLDVMLPELNGMEVLRKIRKEN--DMIPIILLT
ARNMTMDKVAGLDLGANDYITKPFEMEELLARVRSSL---
>A0A1Y1S2U7
ILLVEDEVLVAASQKLTLEEYG-FAVIPANSGAQAIECI---SINMVLMDIDLPGKDGTGTAEKILTLR---DLPIIFCT
NHAEKEMVDQVRGIARYGYVLKYAGEFVLIESINMAFELF
>E1R5X8
ILFVDDEENILKALGRLMRKTG-YTCFFASSAKEGLEII-----SVVVSDMRMPEMNGVELVRAANEID---VSVKIILS
GYSDIDDIMSAVNGGIHSYITKPWREADLMITLMNACEMY
>A0A6N9Q612
ILIIDDDEKITSMLKRNLAFEG-YMIQTANHVNDGLMIL-----DLLILDIMMPVMDGWEVCRRIREGG--SQMPILMLT
AKDDVSDRVKGLDTGADDYLVKPFALEELLARVRALLRR-
>A0A328C5M9
VLVVEDNDTLREGVVQVLERMG-HTALAASGGVKGLEIF-----ELVITDLKMEGVDGMQVLAGVREAR--PEALVIMIT
AFGSIETAVAAMQAGAFDFLPKPFPPDLLRAKVSRALEVG
>A0A4Q2U6T2
LMVVDDDPEQPVLMRAILEPLG-FAVLSARDGPTCLSLV-----DLFALDVSMPGMDGWALAAALRARG-F-DAPILMMS
ANLGEGAPAAPGRDGADAALPKPFDLARLIDLLGSLL---
>B3E7B8
VLIVDDSRAVRVFVRELLEQAG-YAVIEANDGIAGLEVL-----DVVLLDIEMPHKTGLEVLDELDASSR--LYSVILFT
TLSSLDSIVNGLERGADDYIVKPFKEAEFLARMTAAVRIA
>F5YA11
VLIVDDSALMRNLIGRMVEDTG-LIADKAMNGVFALQKI-----DVIVLDLEMPEMNGIEFLKERKKRN---QIPVVILS
SIAAREITMEALALGASDFIQKPTVRDTLVTM--------
>A0A2S7SYG5
VLIVEENTRHAQALEYYLSSFN-IQSHISSSIQDSMDSL-----DCVIMDMGVPDQNAYVTLETVKQMPGFEKLPIIVFT
GKNLSRVEESRIKQYADSIVLKAHSYQRILDEVGL-----
>A0A0H3CCJ6
VLVAEDHPTNRKVVEIVLEPFG-VDLTMVEDGQAALDAL-----DAVLMDMQMPVMDGLSATRAIRAREKSWPILVVMLT
ANAMEEHVAAARSAGADLHLAKPLHPAQLLEALARA----
>F3KWM8
VVVVDDSALVRSLLAEIINRQD-MCVGVANDPLVAREII-----DVITLDVEMPRMDGLDFLGRLMRLR----MPVLMIS
TLTEREVTMKALELGAIDFVAKPELADQIVEKIR------
>L0G6T6
IALADDERLFRAALGHLLEHTS-YVVFDVGNGVELTEKL--DFPDIILMDLKMPEMNGVETTKVVAKKY---EVKVIALT
THKGKAFILNMLNLGASGYITKDASPEAMLEVVGEVAE--
>A0A346Y0M1
VVIADDEPDLRLLLRMQLDRHD-FVVGEAADGSQAVEQV-----EVVVMDLLMPGTSGFEAIAMLAEQA---TVGIVAYT
AVAGDFVRTEMKRIGV-ELVLKSGDIGPLADALRRA----
>K9VZF7
ILVVDDETDSREFISFVLEQAG-AVVTAVGSAREALEAI-----NLLLSDIGMPDVDGFMLIREIRAMS-QRGIPAIALT
AYASEIDAEKALSAGFQRHISKPVDPDELAAAVISLV---
>A0A0P6W1B3
ILVVEDNRVNQDVIRRFLMRLG-HSVALADDGRSGVAAA-----DLILMDMHMPGMDGLAATTAIRAGTGISRTPIVAVT
ANASDQDRLACTRAGMNGFLSKPVGLEQLRAMLSE-----
>A0A0P7ATZ0
CVIIEDQVPAQRILQKYIEDAT-LLKATFSNAMQAMDFL-----DILFLDIHLPKLTGIEFLKSLND------PHIILTT
AFS--EYALESYELHVVDYLLKPFSFQRFLTAVGKVQK--
>A0A1W2FF05
VLAVDDEAPALEDLTYLLRSDR-IHVEAVTDATKALRVL-----DAVFLDIRMPGLDGLDLARVLSR-F--QPPPVVFVT
AHQ--QPAVEAFELKALDYLLKPVRQERLAESVHRIVHE-
>W8WU03
ILLIEDDPSLGDSLQSWLRMDG-YTVDWLQRGDQAAAAL-----QCVLLDRGLPGLDGDAVLQALRGAGSPARLPVIVIT
ARDTLADRVQGLDLGADDYLVKPFDLEELSARVRAALRRG
>A0A1I0K4E7
ILIVDDDANIAELISLYLMKEC-YETMIVGDGEEALRVF-----NLVLLDLMLPGMDGYQVCRELRTSS---QVPIIMLS
AKGEIFDKVLGLELGADDYMIKPFDSKELVARVKAVLRRY
>A0A261Q7H2
LLVVEDEFLIAHDLRRILTNAG-YDVLLVASVQEAKERM-----DIVLLDILLIPETGIDLAEWLKEQ----AIPFVFLS
ANLSNELLEAAKRTQPFGFLTKPFREKDVLTTLELARYRH
>A0A1H9MKC2
VLLVEDNVMNRFIANKSLSHFG-CTTDEAENGLVALDLL-----DLILMDVQMPKLDGVETTKIIRNDLKL-DLPIIAVT
ANAFKKDIDLYLSIGMNDYVTKPFEEKELFSTIAKQ----
>E4TH13
VLYMDDEDILRDSFGLLMEAIG-AEVVSVENGEKVLEAV-----DIIVLDLTIKGMSGKDTIKKLKEMN--IDSFFVVSS
GYSDDPIIHNMKEYGFDEYLPKPFSLKEVKEMLENYRK--
>E4U5S0
ILVVEDEARIADVLERYLRAEG-FVTERAATGKRALELW-----DLILLDLMLPEIGGLEVARTIRAQS---DVPILMVT
AKAEEVDRLVGLELGADDYITKPFSPREVVARVRAVLRRV
>A0A7Y9IYU7
VLVVDDHMDAAEALGILLEVFG-HDVKTSFDGQQAIDTI-----DLVLMDLSLPVVDGYEAGKRVQAHVASHDFPMAALS
GFSGDAERERTAQCGYARHLVKPVGPDQLKAVIAEAARHR
>A0A3N5ZAD4
VLAVDDMSMNLMLLETWFKDSG-VDITLAYSGEQAVELC-----DIILMDVQMPNMDGLSASKLIRKTE-LIGTPIIAVT
AHAFKEEQDRLLASGMDDYLPKPISLEELIETMYRWC---
>A0A498D0Z5
VLIVEDEPPIARAVKQLICRYA-FVVGTEINGRAALERL-----DVVFTDIRMPVMDGLELLENIQRDY---EVVTVLLS
GYQEFEYAQKAVRFQAFDYLLKPVSFEKMSALLGKLE---
>A0A2K4ZB61
IYYVEDDRDIAEGVKTYLEVRD-FHVTILESVSDAKQAL-----AIIIIDWNLPDESGDVLCGWIRRRFG-ENLPVLFLT
VKGETEDIVNGFQNGADDYVIKPFALEVLYSRILAILRRT
>A0A066ZSM0
LLLVEDELWLVNHLQTQLEQAD-FVVDTATDGDQASYLI-----DIIILDLGLPKKPGLTVLSEIRDMG---TTPVLILT
ARNSWQERVEGLKKGADDYLGKPFHFEELLARIEVLL---
>A0A2S5X821
VLVAEDDASVSAALAAVLGRAD-HACQQVARGSDVLLKH-----DLVLLDLGLEDMDGLEVLRRLRQVS---QVPVIVVT
ARGDERSTVRALGLGADDYLVKPVRMHELLARIDAVARRR
>A0A401UFM2
ILYVEDEPFLGQIVKESLESRM-YEVHMVTDGNDAVHMF-----DICVLDVMLPSKDGYTIGKEIRAFN--PNIPIIFVT
AKIQTEDLLKGFESGGNDYLRKPFSMEELIVRINNLLSIT
>A0A516H5H7
ILVIEDHDPMAKIIETILVAAD-HSVTRAANGRSGMELF-----DLVITDILMPDQEGIETIRALVKEQ--PGVKIIAVS
GSGRDGGLRMAEAFGAMATLQKPFQPEDLLQLVRQTRTA-
>A6L7D5
VLVAEDVDSNFLLLKTLLGKR--CNLLWAKNGEDAVNQF-----DLILMDIKMPHMDGLEATRLIRSYS--KEVPIVALT
AFAFESDKDRAIEAGCDDFLTKPVSQNALEKVLDKY----
>B5EAU8
LLVVDDTPENLIILYKILRKE--YEVLGANSGKEALLAL-----DLILLDVMMPEMDGLEVCRILKDDSRYRDIPVIFVT
ALSDEVDESRGFKAGAVDFLSKPVNPVILSHRVAVHLELQ
>A0A285M734
ITYVEDDPDIRAIAELALGSLG-FAIDLCASGQEALEKV-----DLILMDVMMPGMDGTETFEKLKKDPASANIPVVFLT
AKAQRHEVKEYRDNGAIDVIIKPFDPIELPYKVSCIWQNY
>G0IZ16
ILITEDDTVSALLLKKALEKNH-HQIGMADSGEIALEIL-----DIVMMDINLSGKDGIKTTEIINE----YNIPVVYLT
ASSDSETLQKVAVTNPSAYVIKPFNIRELNMVIELAIFK-
>N9V274
ILIAEDDEVLAREIQMACTRWG-FTVDTVQDFQQIAETL-----DLLLLDINLPYYDGFYWCETIRR-C--SMLPILFIS
SRDQDQDKIMAMMSGGDDYLQKPFSLPLLMAKLQALL---
>A0A1E5G4M7
ILIVDDDCDIREIISMYLQKEG-YIVQVATNGYEAIEMT-----SLIILDMMLPGLDGIEVCQEIRKT--L-STPILFLS
CKGTPLDKSMGLTAGGDDYMSKPFDAVELLARVKAQLRRN
>A0A1Y0NC63
VLVVDDSSTMREIVSGYLNKHG-FDVALATDGRDGLVQLKADGIKLVVSDINMPNMDGLAMADKIRNELGNKSVHIIMLT
TEDNPVMRERGRTIGVTGWIVKPFRGDAVLGPFKK-----
>A0A132BWK7
LLVIEDNDINRLLLDRMLSDLG-HQVVTASGGAAGVEQA-----DLILTDISMPEVDGMEVLRQLRREH-LAGIDVVALT
AHASADDHARILDVGFAEVLTKPIDRDALGDLVRR-----
>A0A271IZN8
ILVVDDEHAMREGLRDNLEFEG-YAVDEAADGEEALQKL-----RLVVLDVMMPKRSGFEVLREARAAG--VATPVILLT
AKAEEFDTVRGLEFGADDYVTKPFGLGELLARIKAVLRRT
>A0A841LYI7.1
VLLVEDNAINQEIAAELLMDAG-LNVDTADNGLIAVEMV-----HAILMDVQMPVMDGIEATKTIRQTMSAEQLPIIALT
AHAYEEERNKCFKAGMNDHVSKPIDPQVLVQTLDKWL---
>Q74DN1
VLLVDDSAVSRKVVSLLLESDG-HRVTFAGDGVEALAAI-----DLVLMDVQMPVMDGFEAMRAIRAGEAGARLPIIALT
ARALAGDRELCLEAGADDYLAKPVNFSELRRVISRHC---
>V5WE35
VLIVEDDRSIAASVSTGLELEG-FRTIQCGSAEDALTIL-----DIALLDIRLPGMDGLNLCRTLREQG--HTFPVIMLT
ARDEELDKVLGLEMGADDYMVKPYGYRELLSRIRAQLRRA
>A0A316GPQ8
VLVVDDNEVNLTLMLEMVRRLG-HRTAAARNGQEAVTQA-----DVILMDVSMPVMDGRDATRAIRAEGASQGAAIVGVT
ALIEAEDPDSFRDCGMDRALVKPVRRDTLAAALAEVAQA-
>A0A1H3IRY3
VAIVDDEPKIRRGLKKWILDKC-FCSFEAKSGEECLKNK-----DLYLLDIHMEGLNGLDLGKLIKREN---NALIVYIT
GYDYFEYAHEAIKLQAFDYLLKPVPQSDFFKLLKKANIAL
>A0A1H2XAK3
VLVVDDQQTMRGLARQCLKRLGVVDVTLAAAGDQALEAM-----DVVISDLNMPGLTGVELAQKIKEHPVFKATPVFLAT
SDAY---RDQAAVDTVDHFVAKPFSVADMRTAIEAHL---
>A0A6B3L6X2
ILIVDDEPDLVDLLTFNIESAG-HTVATASNGLEALEAM-----DAVLLDMMMPHMDGIATLKEMRKRPGFAGIPVIMLT
ARSAVEDRIKGFESGADDYLSKPFDSKELQLRLAAVLRRT
>A0A554VHV5
CVVIDDEPLARECINNYIAEIF-LQVGEGNSPVELTNIL-----DLIFLDIQMPVINGIDFLKITSN------PMVILTT
AYP--SYALEGFDLDVLDYLLKPVTLKRFIKAANKANDFF
>A0A6B8KF55
ILIIEDDPDDIFLFKRALNDVR-IKAEVVENGLEGLFLV---LPDAIVLDLNMPRLDGIKFLRSLRSSLLLKDLPVFVLT
TTSATSIHEEALLAGADRVFVKPNDSEALVV---------
>A0A4P6AN87
VLIADDERLSRETMKMLLSQRD-IRVYEASDGKEAMELA-----ELVLLDVEMPRMNGMEVAQTLPSK-----SNVVFVT
AYN--EHAANAFELDAVDYVLKPYDDDRFNKAIARAYSRI
>A0A2R4FT80
VLVVEDERSIADLVRLYLTRDG-YGVHVEHDGDAGLAAA-----VACVLDIALPGLPGTEVCRRLRAAG--DWTPVIFLT
ARDDEVDRIVGLELGADDYVTKPFSPRELVARIRAVLRRT
>A0A1Q3HD36
ILLVDDQPADLVALERHLAPFA-LHLVKACSGEEALHCL-----ALVLMDVRMPGLDGFETARLLRENEV-RPVPLIFLT
GAPTEEH-SLAYESGAVDWLRKPVEPEILRAKVRVFVELH
>A0A7R6PCV5
VLLIDDEPAVIRAMTRALKPLN-QKIYSASDGFHAGLLL-----AIVVLDLNMPGMDGFSVIRHIRDEQKNSTIRILVVS
ALADQQ-LDHAIAIGADAVLSKPFSNAQLRKTISEWL---
>A0A419TA15
ILVVDDEEHIVELIKFNLEKNG-YEVVTAFEGEEALNKV-----DLVVLDLMLPGIDGIEVCKRMKRDSITENIPIIMLT
AKSEETDKVLGLEIGADDYITKPFSVRELIARVKAVLRRS
>A0A063Y5N0
ILVVDDDLLAGEMTAAVLEDQG-YEVIQAADAVEAINQL---DIALIVSDMNMPLISGIDLFRDLREQG--KHLPFILLT
GDDPVQLQQQEP--SLNACVQKDFNLEYLPAMI-------
>A0A4R3KCQ8
IAVVDDNPFFLDVVEKFFSLRE-INVEYYEESRAFLRAK-----DLCFIDLVMPVYDGEVLVRHVRETN--NDTIIIIIT
GYNNEKSITHCLNVGADDFMLKPLDFIVFMSRINSCINRH
>A0A2Y9AXN6
VLLVEDDPAIAEPLARALTREG-YDVRAFSTGQGAIDNS-----DLIVLDLGLPDMDGLDVARWVRSQG--MTTPILVLT
ARADEVDLVVGLDAGADDYVTKPFRLAELLARVRALLRRA
>A0A0E3UZ77
VLIVEDEKSLASELEHFLTKEH-YRCDVASTGNEASEKI-----DFILLDLGLPDYNGLDLLREAKELE--HQPAIIILT
ARGAVEDRIEGLSLGADDYLPKPFSLLELQVRMQAIMRRK
>A0A2K8UGV1
VLVAEDNEIAARVVTTFLTKMG-IAFTRVVDGEQALREA-----GIAIVDLRMPKLDGITFARRYRILA-ERPLPIVALT
ANASQEIRQDCLDAGMVDFLAKPVSPELLRETIERL----
>A0A149VVC8
VLIVDDLEANTLLLERMLRGAG-YVITSTMNPGEVCALH-----DLILLDLQMPGMDGFHVMEELRTIE-NGYLPVLVIT
AQP--DHKLRALKAGAKDFISKPFDLADVLARVNNMLEVR
>A0A6M8BD67
VLVVEDSVTQREMITDLLKGSG-LDVTVASDGVEALEQI-----DLVVLDIVMPRMNGYEVCRQIKANPKTQNIPVVMCS
SKGEEFDRYWGMKQGADAYIAKPFQPTELVGTVKQL----
>A0A7V8V194
VLLVEDGIDNQVVLSAFLRKAG-ATVTLANNGLEAVEWIDDPRVDLILMDMQMPVMDGYQATGLLRENG-FC-KPILAVT
AHALQGDRQRCLDAGCDDYFTKPVKRGPFLEFVKRYGTHA
>A0A221W0I1
LLLIEDDATIRTALTRALTERG-HAVASARTAMDGLSQA-----DLVVLDLGLPDMDGREMLRMLRAVS---RVPVIVAT
ARDDETEIIAALDAGADDYLTKPFGAGQLDARVRAVLRR-
>F2I802
IFVVEDDPVIAAGLERELTKWH-YQVQRAENFEAIDQEC-----HLVLLDLNLPSYDGYYWCQMIRKDS---DVPILFLS
ARDTSMDQVMAMQVGGDDYVTKPVDLPLLLAKIQALL---
>A0A7S9C657
ILVVDDDRLVLATLTHGLAQAG-YEVIDADNGDDAILLA-----ELALLDIRMEGMSGFDVAAYLREY--L-QVPFMFLS
AFADEATVAKVKELGAVAYLVKPLDIHQIVPAVEAAFAKR
>A0A5C8PT15
VLVVDDDPPTRQLVVRYLTGNG-IQSRGARDAREMREAL-----DLIVLDIMLPGVSGLDLCREIRQRS---TIPIIMLT
AKGDETDRIVGLEIGADDYLSKPFSPRELLARTKAVLRRR
>A0A4U0FGW4
ILIIEDEDIIAEVEKDYLEASG-YSVDIAQSGDIGLQKA-----DLIILDLLLPETDGFEICKQVRQS---KNIPVLIVS
SKIEEIDKIRGFGLGADDYVTKPFNMGELVARVKAHLARY
>A0A512RRU8
ILLIEDEPAVVSVISRGLTESG-YEVSVAPDGLLGLDMA-----GMIIMDVMLPGKNGIELCRQLRSED--MKVPILMLT
ALGTTENVVMGLDSGADDYLTKPFKFQELEARIRSLMR--
>E1QI65
ILVVDDSLTIRNLLSMVLRQNG-HDVVTAGDGFEGLQQL-----DLIISDLNMPRMDGLSFIKKIRQNDSTSAIPVILLS
TEKASRDIDNAMDAGASKYLVKPVLPAVLAAEVKKL----
>A0A095YG84
ALVVDDEPTLADLVAMGVRMLG-WEATVCHDGLEAVQMT-----DIVVLDWMLPGIEGPEVLKRIRGFK--PELPALFLT
AKDSANERIEGLAVGGDDYVTKPFNLEELLLRLHRLV---
>A0A318H3P1
VVVVDDSALVRSLLSEIINRQD-MCVGAAADPLVAREMI-----DVITLDVEMPRMDGIDFLAKLMRLR----MPVVMVS
TLTERDVTMRALELGAVDFVAKPTLSDEITDKIR------
>U7DAH2
CLVVDDNRVSAKVMTEILTNFG-MDATPVYSSREALQTL-----PAVFLDWRMPDMDGLTLAKEIQKLP-LSPPCVYLVT
GMQASDAARTAEQKGVSGVMTKPCIPSQVFDMLAE-----
>A0A5C8ZNR0
VLVSDDDINVRLLTRQCLEAEG-MTVVEASNGPETIDVF-----DLVFLDVEMPGMSGLEVCKRIRQMPQGESIPIMIVT
GSDDRQSIDQGFEAGATQYKTKPVNWSLLGRDVQYMLRA-
>A0A2A2I617
VLAVDDNDANRKLVLTLLEDAG-VRAEGAANGFDALNRL-----DLVFMDVQMPGIDGPETTARLRRQEQGRHTPVIALT
AHALAEERERLLRRHFDGYLSKPVSGQQIRDTLTRF----
>A0A2L2XEI7
VLVVDDQPGVRFLLDIIIKESG-HRVLIAENGLEALEIV-----DLVFMDVRMPLMGGVEALGKIKMIS--PDTEVVLMT
AYVSDETVEMAMRKGAMCCIAKPFDVDEIKTFL-------
>A0A4Q1DCI6
ILIVDDRQENIYSLQKILELNG-FEIDAATSGEEALKKI-----DLIILDVQMPGMDGFEVAETIKGHSKSKDIPIIFLS
AVNIEKKITKGYTSGGIDYIAKPFDPDILLLKVKTFHKLR
>A0LBU9
VLLAEDAVDNRMLIQAYLRNSP-HDLVMVEDGQQALQLI-----NLILMDVQMPVMDGYSATRAILAELGAPPCPIVALT
AHALEGDQARSLQAGCVAHLTKPIKKKILLEAIQTY----
>A0A4P6K690
ILLVDDEDEILQFVKDALEDEG-FAVLTAVDGKQALTLA-----DLIILDIMLPRRDGFSVCRELREE---MDIPIVFLS
ARQSDVDKVQGFSIGADDYVTKPFSIKELIARVEAHLRRQ
>A0A853JHG5
IMIVDDFSTMRRIIRNLLADLGFTNTAEAEDGHSALAALRQAPFDFVVTDWNMPGMTGIDLLREIRADAALRALPVLMVT
AEAKREQIIEAAQCGVNGYIIKPFTAQTLEEKLSKIFERL
>A0A6I3SFF2
ILVVDDSLVYRTAIVRLLKDNE-ADCFTAGDGIEGLATY-----NYTLLDLLMPGMTGQEVLKKIKETD---AAKVIILT
ADIQKFTEKEVRDLGAWFFVHKPITREKVIAL--------
>A0A371QI77
ILTAEDDKMSQLVVQKFLETEG-VTVDFVETGAEALDAF-----GAILMDIQMPDMGGHEATKEIRKREKNKHVPIIILT
ASAMAEDREECIRTGADDFISKPVDKTRLMRTLLKYSD--
>A0A1B1AIE8
ILVVEDDASLQRSLVMTLKTAG-YAPIGAGSLAEARRMR-----QAILLDLGLPDGDGLDFIGTVRAE---ALTPIVVLT
ARDAEALKVRALDAGADDYVTKPFGLDELLARLRAALRHA
>A0A259TWH0
VLVADDEPLARGTIRQLLATQD-VVRWEATDGQQAVDAV-----DLVFLDVQMPALDGFEVVQAVE--A---MPTTVFVT
AYD--QYAVRAFDVAAVDYLLKPYDDARFFQALDRARDAA
>A0A410G6N1
VYIVEDMGVTRAALISVLKNGG-FFVGCSNRAEKALELP-----AVVIIDVNLEGSDGIWLAEKIRKSF---NCGIIFLT
AYGSQAILDKIHTTEPEGYIMKPFNNPTLLYALKKACSNL
>A0A5C5G988
VLAIDDSRTIRELLRACLENAG-FDVSSAVDGVDGVAQF-----DVVITDINMPKLDGFGVIDSIRKGDVNRSVPILVLT
TESAPELKARARDAGATGWIVKPFDDTSLVNVLKRV----
>A0A3T0ECA8
VLLIEDDRATAQGIELMLKSDG-FNMYTADLGEEGVDLG-----DIILLDLNLPDMPGFDVLKTLRLAK--VDTPILILS
GNADIDNKVRGLGSGADDYMTKPFHKEELIARIHAIVRRS
>A0A0S6WAR9
ILVIDDAEDTRDLVEQVLGDE--HEVITLSSWVNVSHYI-----DLILVDVNMPCLSGDTLTEILLKKVQSRPLNIVLFS
GMDESELKRKAQAVNARGYLPKTFDADLLRLRVQHFL---
>A0A2A2TFE2
ILVIDDSPTNLEVLYTTLADAG-YEVLVEMDGISGIEQV-----DLILLDIMMPKIDGFETCRRLQTNPLTKDIPIIFMT
ALTDTVEKVRGLKLGAVDYITKPFQQEEVIARIKVQLKLR
>A0A4R1F3H9
ILVVDDDPHIREVITFALEKAE-MFVTTANDGRQALQSY-A---DLIVLDINMPEMDGLECCREIRKTS---EVPILFLS
SRDEEIDRILGLEIGGDDYVTKPFSPRELVARINVILK--
>A0A7G6E7E2
LLIVDDEQLERRALRQIIQQNT-IVVGEARNGTEAVELA-----DIILMDIKMPEKSGVEASEEIRNLL---KSKIIILS
AYDHFDYARAAVKFSATEYLLKPVRPQLLLKTLNSIIETL
>A0A3A4ATT9
VLVVEDERRLAGALQRGLQAEG-FAVDLAYDGVDGLHLA-----DVVVLDIMLPGLSGYRVCQQLRAEE--NWVPILMLS
AKDGEYDQADGLDLGADDYLTKPFSYVVLVARLRALLRR-
>A0A6M4A4X6
ILIVDDDRDIRSLLADYLELNG-YATLTAADGSAMWTAL-----DLIVLDLNMPGDDGLTLCRNLRAKS---NMPVIMLT
ARSEPLDRIIGLEMGADDYLPKPFEPRELLARIRSVLRRS
>A0A2G3E0R3
VMIVDDSPISLMQTKAAIGQ-D-YEVVAIANGIEAISFI---VPDLIIMDVEMPVLNGISAVRSIRDSG-FTKIPVIFLT
ASCDRETVMKGKAVGASDYIIKPASPTYLRERVMITL---
>A0A7Z2VLM7
IIIADDEPFMLKIVQAYLEKES-FTTYPARDGEEALHLF-----NLAILDWMMPKQSGIQVCKEIKKQS--KTTKVLLLT
AKGETEDELIALQSGADEYISKPFDPRILILRVRKLLRI-
>A0A162SQY4
ILLVDDATEILETEKQLLSFHD-FVVGEAKNGKDAIALV-----DLVLMDINMPVMDGIEATRRIAEVA---NTAVIIVS
VQEEFQALRGAIQVGAKEYLLKPFTTESLAQSIRSVYHQM
>A0A0H5CU15
-LVVDDELGVRRALQRGLTAEG-MDVVVAADGPSALRIA-----DVILLDIMLPGLSGYRVLEHLRKEG--VSTPVLLVS
AKDGEVDQADGLDLGADGYLVKPFSFVVLVAQVRAVLRRT
>W0SNJ0
ILVVEDEPAIQSLIEVNLRRAG-HSVQLATDAETARRLV-----DLVLLDWMLPGMSGVDFARLLRSEARTRMLPIIMLT
SRAEERDKIEGLEIGADDYVTKPFSPRELMARIKAVLRRH
>A0A4R5BP87
LLTVDDDPSVSRAVARDLRRRG-HRVIRADSGPEALDAL--EAVAAILADYRMPRMDGIQFLEQAMDLF---HARRALLT
AYADTEAAIQAINVDVDHYLLKPWDPPELYPVVDALVETW
>A0A139XCS2
VLVVDDAISLRQTLSLTLQKFG-YQVLQAQNGVEALEELQAHEIQVIISDLEMPRMNGFELLSHIRHHPNLANLPVVVLT
SRSTEKHRRLAQELGAKAYIVKPYLEHEFISTIEGLLT--
>B6BHV9
ILLLEDDLLLAQTLHELLESEG-YDVTLVTSGNSAIDES-----DLYIFDINVPDINGLELLKSLRDAD--DNTQAIFIS
ALVDLNSIAKAFEIGAQDYIKKPFFPEELLIRVNAKL---
>A0A562CA32
LLLVEDEDAVADVIAGLLEGQG-HRVRRVAHGLAALSEI-----DAALLDLDLPGIDGLALAPLLRQN---GTGPLVAVT
ARTDADAEAAAAKAGFDAFLRKPVTGAMLEQALAG-----
>A0A1D8GI08
VLVVDDEKPISDIVKFNLEKEG-YEVGVAFDGEDAIRKV-----DLILLDIMLPKMDGFQVCKKIRESF---NTPILMLT
AKEEEVDKVLGLELGADDYITKPFSIRELVARVKANIRRV
>K4LIJ4
VLVVDDYSALRSIVVDYLNVFP-FRIGEAENGLEALQLM-----RLVLMDVRMPVMDGITATRLIKERW--PETVVITYS
GDQDEMIREKAKEAGSDLHLTKPLDFNKLIERMQECL---
>B1XP36
VLIVDDSITVRELLSMSFTKAG-YRVEQARDGQEAWEKL--C--ELVFCDIEMPRMDGLELLSRIQKDPNLEKIPVAMLT
SRGADRHRQMAAELGASAYFTKPYLEEVLLDAAQKM----
>A0A2S0MEJ7
ILIVEDETKTGDYLRQGLTEAG-YAVELARNGVDGLHLA-----DLIVLDVMLPGLDGWQILGALRQAG---SMPVLFLT
ARDLVEDRVKGLELGADDYLLKPFAFAELLARVRTLLRRN
>A0A401U9X3
ILMIDDDEDVLLAAKMLLKKQN-HQVLIEKNPNKIPFLL-----DVILLDMNFSGKEGFYWLEQILGHE---NAVVIMIT
AFGDVEMAVKALKMGATDFVLKPWQNEKLIATINTAIKLK
>A0LFY3
VLLVDDEVEFTASMSRVLRRRG-FDVEVADNGLAALPLV-----DVVVLDVKMPGMDGIQALQEIKRLS--PETRVLVLT
GHFSIGEEEELSAGGAYAYLLKPFPILKLVDLITSAA---
>A0A1D8P7Y3
VLLIEDDSVIRENTAELLELSN-YEVLTSENGLQGLQSA-----DIIVCDIMMPKLDGYGVLEGLSKNDETKYIPFIFLS
AKTERKDVRKGMDLGADDYITKPFTEDELISAIESRLAKS
>W9V1J2
ILCVDDEPMVLSALRTLLEQHL-QVIEVAELAVEALEVV-----KAVVADYLMPQMRGDELLVRIHRRL---RTKTILLT
GQSDIGGVKRAINEALYRFIEKPWHNEDLLLTLRGALTAY
>A0A841HHW5
VLLIDDDPQHLDMMRTLLQPLR-FRILTAPDGATGLRLA-----NLAMVDISLPDMTGWEIAELLRTAN-T-RTRIVMVS
ANAH-EY-HPGGGEGADAFVMKPIDMRAMLECIGKVM---
>A0A3B7A749
ILLAEDEPINQEVSCNLLEDVG-LTVELAEDGAVAVAMA-----DLILMDMQMPQMNGLEATRVIRALPGYADTPILAMT
ANAFVEDRERCMAAGMNDFITKPVDPDHFFETILRWF---
>A0A1C6MJP2
LLIVDDDPDIRSLLADYLQGYG-MQCLTVADGQAMRACL-----DLIILDLMLPGEDGLALCRQLRAEG---DTPIVMLT
ARGETADRVVGLELGADDYVVKPFDPRELVARIHTILRRS
>A0A1M6E049
ACIIDDDPIFIFGVRKIMIDFC-KSLMVFRDGEEALHNL---LPDVILLDLNMPVLDGWQFLDEFIKIPCDKKIVIYIVS
SSVDPEDMHAKSYELVSDYIVKPVTVAKLKEVLNDLE---
>A0A1M5V7P2
ILVVDDEAEIRALTAEALDDFD-YQVLLAASGEEALSLY--ETIDMIILDLNMPGMGGYQCLRKLLALD--PGVRVLVAS
GYSAPGQEAEIIAEGGAGFIGKPYLLSELLAKVTEVLD--
>A0A7L5DSF7
ILVVDDNVDAALTLSMLLRLKK-YTVQTAYSGQQALQMA-----QVVLLDISMPGLDGYDTCRLLRQQPAGDELLIIALT
GYGQEEDRQRTRTAGFNGHLVKPVELDVLLKTMTTLQQDW
>A0A0N1BEV3
ILIVEDEPLVAFDNELRVVDAG-YRVATVDTQDEAIAVL-----DLVLADVNLSGGSGIEVARVASER----DIPVLFAT
GTC-----PGGAQQYAIGCLNKPYSAAELVGAIDAVDRL-
>A0A0L6JLM9.1
ILLVEDNLVNQRIAVELLKRKG-WEVVVIGNGQDAIGLI-----DVILMDIRMPGMDGFEATRIIREEERIIYTPIIALT
ANAVMGDKEQCLKAGMDGYLSKPINPDELYKQIQHIV---
>A0A4R5W5J0
ILLAEDDSVLADGLTRSLRQSG-YVTDCVNNGMAADTAL-----DLLILDLGLPKMSGLDVLKRLRARN--SHLPVLILT
AADSIEQRVRGLDLGADDYMAKPFSLYELEARVRALTRR-
>A0A0X1RY29
ILLVEDEKSIARFVELELRHEQ-FDVTVAYDGRSGLDYA-----DLILLDVMLPELNGIEVCRRIRKE---SDIPILLIT
ARDAVMDRVAGLDAGADDYIVKPFAIEELLARIRAALRRT
>A0A455X6G2
FLVVDDFSTMRRIVRNLLKELGFVNVQEAEDGVDALKKLHSESFNFVVSDWNMPNMTGIDLLIAIRADPTLKHLPVLMVT
AEAKRENIIAAAQAGASGYVVKPFTAATLDEKLKKIF---
>A0A6M1T206
VFIVDDSEIQVILLEKVLSHEG-YEVATFRNGVELIKKL-----ALVISDIEMPEMDGFELISKIYADKK-QQIPFFFIS
SHYDEATIKKVEGTPADHFFEKPLDRTSILANVKKI----
>A0A843SCW5
VLVVDDDVVSRMVLMHLIDSCG-FDIVEAEDGADAWQQL-----AICFCDLRMPRLSGMELLQRVKGHAEINTMPFVLVT
SANDKDTVQEATQSGAAGYIVKPFQAEQVRVHLVNFLDQ-
>A0A0Q2UZF8
ILAVDDDPFILELLVSLVGFLG-HELVTATDAIDALRVM---DVECFLVDIQMPGRDGIELCRDIRRDPRFARSPVMMLT
AMADKDHIDRAFAAGATDYINKPFDVAELSEQLEL-----
>A0A7W6WAP3
LLLVDDDPATLEILTRLVRSWG-YVPLRAGSGDEALDIL---DVDLVLMDMVMPGLSGGATLRRLKADPALRGVPVIMLT
GIDDQTDVVRCILDGAEDYILKPPNPVLLRARISASLEKK
>A0A251WIS1
ILIIDDDPFILILLNKILQEEG-YDITTASSGEEGLIKA-----ALIICDWVMTGIEGIEVCQTVKQDPQLAATFFILLT
NRSESHDLITGLDAGADDFLSKPIAAGELKARVRAGLRLY
>A0A1J0ABR2
VACIDDSKAVQRQVQMTLELEG-YDILGITEPARALTTL-----EVILMDINMPDIDGYELCRMLRQSRQLKDVPILMLT
GRDGLIDRLRAQLVGANSYLTKPFAPEQLTQAVQKLI---
>A0A2G1QN70
ILVADEDETVRRSLCQALSDAG-HLTVSASNRSELMDLI-----DLVTLDIPFGGDDGLALAHSLRMHH---NIPVIIIT
AQADPMDRVAGLEAGADDYIAKPFHAREVEIRVRSVLER-
>A0A098LII2
CIAIDDEPLALDIIENYISKLE-LLEGRYTNPLEALDVL-----DLLFLDIQMSELSGIQLLKALPN------PVVIFTT
AYQ--KYALEGYELDVADYLLKPIPFERFLKAVNKVKDLL
>A0A415E6P1
VLVVDDDELICQSTCTRLLELG-MKADWTLEGEEAVKMV-----FAVIVDLKMPAMDGMETTRKIREAVGF-DLPIIMIS
AYDLSDQMDSAISAGANGFITKPLFRSRLIYKLNQFVE--
>A0A327KZL0
VLVVDDDEAIRRMLTAVLTKEG-VAVAAAQDGVEATEAF-----DVVLMDIRMPRMSGLDAMKAILEVD--RGAAVILMT
AFAEVGTAVKAMRDGAFDYVIKPFDIEEIRLLVRRALEIR
>E1R2U6
ILIIEDEPGLQMTLEDRLRVEG-YEVTLAGDGLRGEAAA-----DLIILDIMLPGRDGFSVCSRLRKAG--INTPVLMLT
ARGSDIDIVAGLRQGADDYMAKPFDMNVLLARVEALLRRA
>A0A6H9WC57
VAIADDHKLVRTGLGALLDAED-VVRALFANGQEAVDYV-----DVLLMDIEMPVLDGVEATRRVLELR---ETAVIVLT
TFHDDAYLAGALRAGAFGYLLKTGSTEELSQGVRDAH---
>A0A1W6LFZ3
VLVVEDDPVVRSLIVDVLGEHG-YRVSTAADGPEGLARV--GPIDLLLTDIGLPGLDGRRLADAARAA---PGLKVLFMT
GYASEAAAAHGFLEAGMGIVTKPFTMDGLVARVSDLLA--
>A0A2A9CVW0
VLVVDDEAMTREILRDYLEADT-IVVGEAADGETAVRQA-----DIILMDMQMPGMDGVAATEAIHRAH---EVCILGMS
TFTSDRYVVDLLRAGASGYLVKDTRPRDLRAAIAAAV---
>A0A2V3WA05
VIIVDDEHFVRKGIMALVDRQD-YVIGEADNGEDALALI-----DVVLSDIRMPIFDGLELIKAVKAQA--TMPKFIIVS
GYNDFQYAQRAVRLGVSDFILKPVNKKELEETLLKLSHEI
>Q1DD85
VLLVDDDPAVAKVLGALLTQAG-LTTHAARDGQEALALL--V--DVVVSDVRMPGMDGLQVLAEVARGW--PDVPVILLT
AHGTVPLAVEAMKAGAADFVLKPFDREEILFTVRKALLRA
>A0A2T7FV01
ILLCEDDALIRMDMADELRDAG-HEVIEVGTGKAALEEL-----DLFITDLGLPDYSGEDLAHEVRKQK---QLPVIFAT
GDAHVAAA-ETM--DRCKVLTKPFRSDVLKQAVEAL----
>C0QDZ1
ILLVDDQPVNLQVLMHTLERLG-CKLLVAKNGETALTIA-----DLILLDIMMPGIDGFEVCRRLKADPSTQKIPVIFLS
ALDDTGDKVRGLQLGAVDYVAKPFQPEEVIARVNTHLTIH
>A0A6P1IQW0
ILVVDDEPQACKWFSRLYGDE--FVVFTAHGANDALALL-----AVLLTDYAMPQRDGVSLLSEVRQRY---HVARLLVS
AYADKDVAMSAVNQGVEQILEKPLDEALTRQALREALNA-
>D4M7R1
ILVADDSPLLRQQICDVLEQSG-FSVYPVKDGAEAHDLL--ENFDLLISDIEMPVMDGLTLVSDLRADPCTAEVPVILFS
SIMVKDLLERADKLKI-VHVLKP-DIYKLVEGVMKIY---
>W4LY58
ILLVEDDPGDVILTKKLFENIE-PQLHVVGDGVEAMAYL-APRPDLVLLDLNMPKKSGCEVLQEMRSDDALRPIPVVVLT
TSDHDRDITNAYRLGANSYVTKPSGLDAFARAIESIE---
>A0A517XWT7
VLIVDDSAVFRRAVAGELSADT-LEVGTAANGRIALAKL-----DLVVLDVEMPELDGLATLREIRKTY--PKLPVIMFS
AVTERAATLDALALGATDYFPKP-----------------
>A0A2Z5YYT1
ILVVDDEQDIRELVAGVLSDEG-YECRTAGDSVSALRMV-----SLVLLDVWLHGMDGLEVLDAIKLRE---ELPVIIFS
GHGSIDTAVSAVSRGAVDFIEKPFEAERLLLLVERATETE
>A0A416ETJ8
VLAADDDATVRHAVEEFLCAVG-ASVDTAADGPSVVAKA-----DLVLLDWNLPEQNGIETARELRGK-IGKAPAIVMIT
SYDFYGRENEAEEAGVNGLIKKPIFRSTLLDCI-------
>D8ISB3
ILIVEDDLDGADILDAYLNREG-FQTRQAADGHQALELY-----DLVLLDVMLPGLSGNEVLAAIRQHA---STAVIMVT
AVADQPRLINSLLYGADDYVVKPYHPGEVVARVHAVLRRM
>A0A4Q7KSL6
VLLVEDDDGVAGAVGEALGAHG-HHTTRVTRGADALARH-----DLVLLDLGLPDADGLDVLRKLRRL---ARTPVVVLT
ARGDERTVVRGLRLGADDYLVKPVRLAELLARIEAVTRRA
>K0B453
ILVVDDEVKIVELLESFFKVEG-YFIYKAHDGQEAIEIF-----HLAILDLMLPKVSGEEVCKKIRSK---SDIPIIMLT
AKVDEENKIEGLGIGADDYVTKPFSIKELISRVAAIMRRS
>A6W6R9
VLVVDDEPGLRRALSINLSARG-WDVTVAADGAAALEAA-----DVVLLDLGLPDLDGLEVLAGIRGWS---RVPIVVLT
ARTSSADAVDALDAGADDYVTKPFAMDVLLARLRAAVRRG
>A0A2U2BBH8
ILLVEDNPINQKITEKMLSRIG-LATTIANNGQEALSMI-----DAILMDVQMPVLNGLDATRKLRKEG--VITPIIAMT
ANVLKGDRELCLEAGMNDYIGKPVKLNDLQHILQKW----
>A0A1Y2K042
ILLIDDDARVRFTLETLLKRSG-HTVTARADGKEGIDTL-----DLIITDIIMPNMDGVEFLMQFRSANK-GDAPVIVIS
GGGRLHSLSVAEDMGAAATLSKPFENAQLLDLVESLIG--
>C8VW65
ILVVEDDRVARQIIKIHLRKAG-YNVISTASGKEAITCA-----HGVILDLLLPDLSGWQVLQELKKSEITREIPVIICS
ILPE---KEKAISLGAVDYIEKPVREKTLLEKVRKHVS--
>A0A7Y0LFT4
VLVIEDNKDMQSHIKQIIEQQ--HHCVLALSGELGLSLA-----DLIVCDIMLTGIDGFDVLQQLKQNELTSHIPVIMLT
ARSDLESRIKGLNLQADEYLSKPFNQKELLVRIENLIANR
>A0A517ZM17
MLVVDDNKANLNSIRDTLESWG-IQPDLAANGEEAIPLL--H--NLYLVDAHMPGLDGFNLCETIMSQFGRSKPPIMMLS
PGDRSADVARCEQVGATAYLMKPLNQSELLDTILAVM---
>A0A7G5IH06
TLLVDDESLAIQGLELRLQPFD-VIVGRATNGREAIRAI-----DLVFLDVQMPGFDGFSVVGALVE------PLFVFVT
AFS--DHAIRAFEAQAVDYLMKPVEPERLAQTMERVRKVL
>A0A1R3T6D7
VLIVEDDQGIREYLSEELS-EN-FQVQTAENGLEALQLM---NITLVLSDVLMPWMNGFELCKKIKASPVLSDIPVILLT
ALGEIDQRMYGIAEGADDYIRKPFHIDYVKVKIIRLLEER
>A0A6N7P7A2
ILIVDDRQDNLMSIGSILEREN-YSIVHAGSGRAALKIL-----SLILMDVMMPDMNGFETASLIYERDKLKDIPIIFIT
AHNYEEEIYKGYRVGAVDFIYKPINPELLRIKVGLFVELY
>A0A0L0QNS6
VLVIDDSAFMRKILSDMLASDR-IVVGTARNGEDGLHKI-----DVITLDVQMPVMDGITALKEIMQTH----IPVVMLS
SVTEDIKTIQAISSGAVDFIAKPTMKQEIIHKVIT-----
>A0A1M6LHC9
VLIADDEERVCQLINKLIDEMH-MVVGTAANGIEAAQRV-ELSPDILITDIRMPGCNGLELIQTVKEYS---HLQIVIIS
GYAHFSYAQTAMKYGVGDYLLKPINKIELTNTLEKLYHKI
>S7UEC2
LLIVDDNEDVLTQLKWGLASEA-YTLHFAKDIDEALATF-----GVVTLDLGLPPEEGFRGLVEMLKAG---SAKIIVIT
GNDERENALKAIKMGAYDFFRKPIDLDELRVIIRRAFHLH
>E1QIY0
ILVVDDEERIRQAVRRVLETMG-MVVMEAANGREGLERI-----DLVLVDLMMPVMDGMEMIGRARKSH--ASLAFVVIT
GYATLEKAVEAMKQGADDFLAKPFKPQELRLVIERVLKRV
>A0A0K1XEN2
VYVVDDEQGMLDSTVWLLESIG-LTVHAFTSGQEFLQKC-----ACVILDVRMPGLGGLNVQESMRQQN---HLPVIFVS
GHADVPIVVRAFRAGAVDFIEKPYNEQLLLDSVQSAL---
>A0A1H7MJS4
ILIVDDQEVNIQLLEHMLTAAK-YSIASTTDPYKVSELH-----DLILLDLKMAGMDGFQVLEALKQIETDGYLSVLVVT
ANP--DCKLRALQSGAKDFISKPFDMAEVLARVHNLLEVR
>A4F7S8
ILVVDDDRAVRESLRRSLQFNG-YQVELAADGQQALDWL-----DAMVLDVMMPRVDGLEVARRLRSTG--DDLPILVLT
ARDAVSDRVAGLDAGADDYLPKPFALEELLARLRALLR--
>W6K8C5
VLLVDDDEVDVEGVKRAFAEHK-NPVRVARDGVEGLEIL-LDRPYLILLDINMPRMNGFEFLEALRADPDLKQSVVFMLT
TSATDEDRARAYDQNIAGYIVKSRAGIGFLETVTMLD---
>A0A0J7J2S3
ILLVEDDQSFGAVLKDYLTINN-FEVTLATDGEQGLKEF-----DICIFDVMMPKKDGFTLAEEVKRID--KNTPIIFLT
ARNMREDILKGYQLGADDYITKPFDTELLLYKIKAILQRS
>A0A369XY11
CIIIDDEYPARMELRYFIEKYE-LIVGEFEDSMSALSFF-----DVIFLDINMPNMNGMVLAKLISKFE---KPQIIFIT
AYG--EYAVDAFSIKAFDYILKPYSEERIIKTLDSLIEK-
>A0A1E5T730
VLIVDDEPNILISLEFLLRKSN-YEVFVARDGAEAIEIL-----DFTILDVMMPNVDGYEVCQFIKNSPAFKHIKVVFLS
AKSKEEDIQKGYDLGADLYLTKPFSTRTLVKQIEA-----
>A0A142XC30
VLLVEDHQPLVKALRQGLEEEG-FAVDVATDGEEADVKC-----DVVVLDVMLPKVDGLSLLKRWRGSG--INTHVLMLT
AKTTTNDKVTGLDAGADDYLPKPFEMDELFARLRALIRR-
>A0A842HY39
ILFVEDQEDVAEVAQAMLEELG-YAVIYAPNAQAALDIL--DDIDLLLTDIVMPSLNGADLALRVQEE---IGLKAVLVT
GYADKAIPS--DQFDRFDVILKPFRMEELGERVRAALD--
>A0A1B7XMT4
ILIIDDEEGIRFSLRGILEDEN-YLVEEAESGELGLEAI-----NLVFLDIWLPGMDGMEVLTNIKQHD---SLPVIMIS
GHGNIETAVNAIKYGAHDFIEKPLSLEKVVIAADKALEFQ
>A0A6C2D597
VLLVEDHPQSQEMLLEMLEILG-CSGDVASDGIEAIECV-----DLILMDMQMPRMDGLDATRAIRALPGGCEVPIIALT
ANAFIEDRQRCLAAGMNSHLGKPVTPAMLATVLGQW----
>A0A3E1NEH0
ILVADDSYLNIRVAGKFLQQWG-VQMDYALSGKEAVEKV-----ALVFMDLQMPGMSGLEACSAIRRLPGKAHVPIVALT
ADNAWETQAEALAAGMNACLVKPFEPDELFNMI-------
>A0A4Z0WHC7
ILVVDDFSTMRRIVKNLLRDLGFTNTHEADDGTTAWPMLQTGDYDFLVTDWNMPGMSGIELLQKVRSDDRLKTLPVLMVT
AEAKRDQIVAAAQAGVNGYVVKPFTAAALKEKIEKIFERV
>A0A6I6DEE2
ILVVDDEKTLVKGIVYNLEQEG-YEAFGVYDGEQALKEA-----DLMVLDLMLPIIDGFTICRKIREYS---KMPIIMLT
ARGDDLDKIAGLEMGADDYMVKPFNIRELIARINSVLRRS
>A0A0R2DHF4
---VEDNVSVAQMMEMFFEKEQ-WVMDLAVDGNEAVDKF-----DIVTLDLNLPGKDGMEVAREIRTIS---DVPIIMLT
ARDSESDQVLGLELGADDYVTKPFSPLTLIARIKALHRRT
>A0A840YA00
VMLCDDSATARAVLARLLESEG-IVVHRAADGRQAIEAL-----DVVLLDLEMPVMDGMTALPLILKAA---RAAVIVAS
ALTQRREAIAALAAGAADYVPKPAFRAELIAKVR------
>A0A366I5U0
LLLVEDDPEMREIISDFFTEKG-FIISMAKTGEEGQQKY-----DLVLLDVMLPEVDGFTICRELRKTS---DVPIIFIT
ARHSEEDRLHGYRLGCDDYVIKPFSLAELYAKVTALLKRA
>A0A248KJF6
ILVVEDDTLLLQGLILAMQSEG-YACDGVATAQQAALSL-----SLVVLDLGLPDEDGLHFLHRMRQEK---STPVLILT
ARDTLEDRVSGLDTGADDYLIKPFALEELNARIRALLRRN
>A0A212S950
VHVVDDDEAIRDALQQLLLLER-FEAAVYSSGKDFLERA--G--DCLVTDLRMPDLSGIDLLSRVVAQG---GLKVILLT
GYADVPLAVQATKLGASNVLEKPFQAQELIDAIT------
>I3IHM7
ILIVDDEKAARYGMRKILQKDS-YTIYEAKDGANALHMI-----ALVFLDINMPQVDGMKTLEMINAMR--P-PLVVIVT
AYGSEKLAVEAMKNGAYDYIAKPYEIDELRIIVKNVFERL
>A0A100YX99
ILVVEDDAPSLILTTEVLKNYN-YLVVSAVDGEEAIEVA-----DLAILDVMLPGLNGFQVCERLRSMPQFRNMPILMLT
VLNEDSHQLRAIEAGANGFLTKPFKHTELIMRIKALLSVS
>A3SKR7
-LIVDDSRLQRRIAGGLLRRWG-YRVREAGSGAEALALC-----DLVLSDWMMPGMSGPEFCTAFRRLAGARYGYFILLT
AKSDKEEVAAGLDAGADDFLTKPVNGGELRARISAGERIL
>A0A2S1XDN0.1
ILLAEDNDLNQQVACELLGDAG-LVVEVAENGAIAVAMV-----DLVLMDMQMPVMDGVAATLEIRRLG-FTGLPIVAMT
ANAMQADRERCLDAGMNDYLAKPIDPDALWATLLAW----
>A0A254THA6
VFIVDDDPGVRDSLGLLLGLRG-YRIALFASAADFLQAW-----GCILIDIRMPGMDGLALQQRLQEIE-C-RLPVIIIT
GHGCVPLARQAFKANASDFLEKPLDEDKLVHAIEDALNQA
>U5NAJ6
LLIVDDSALMRRQLVSLFEEAG-F-IHQARNGREAVEEN-----DVVTLDINMPEMDGITALSLIMAER----VPVVMLS
SLTEKLATFEALNLGAVDYIAKPGIKEELVNKVRAA----
>A0A7H9BHH3
VVVVDDSALIRSLLKEVIDTAD-MCVATAPDPLIAREYI-----DVITLDVEMPKMDGLDFLARLMRLK----TPVLMIS
SLTEQEVALRALELGAVDFIAKPEYTDEIREKIRM-----
>A0A135HNC7
VFIVDDDERIREALGELLASHG-MRAIAFESASRYIGAE-----ACLILDVELPDINGLDLQRQIAEGD----PPIVFIT
GHGDIPSSVRAIKHGAVDFLTKPFCDADLIAAIHAAIAQD
>A0A1I7H6X4
IMIVDDSASLRQVVGLTLKDAG-YDVLEGADGSDALSKLKGQKVHLIISDVNMPNMDGIAFVREVKQLPNYRFTPIIMLT
TESQEEKKRQGQEAGARAWLVKPFKPQLLLTAVQKLV---
>K9RIQ2
ILIVDDETELTNPLTRLLTHEG-YSVDAAFDGTTGSELV-----DLFILDWMLPGKTGLEICRQLRQQG--MTTPVLFLT
AKDTLDDRVEGLDAGADDYLVKPFELRELLARVRALLRR-
>A0A5C6DY80
ILLAEDAIVNQKVAVTMLKKRG-HHVTLVCNGQEAVERF-----DVVLMDVQMPLMDGLAATAAIRDLERERRTPIIAMT
AHAMKGDKERCLDAGMDGYVAKPFCPEELFRVVEHH----
>A0A517Z0V3
ILLAEDGKANQRLAKALLEKWG-HSVTIAEDGRIAVDRW-----DLILMDVQMPELDGLNATREIRAREGIGHIPIVAMT
ARAMKGDREQCLDAGMDGYVAKPVRKSDLYAAIS------
>A0A1N6UWH1
ILYVDDEPEVLRAFRRDLRPWL-IRLDTVESGQACLELL-----SLVISDLRMPSMKGSDLLLTIGQRY---GLGLVLLT
AYSDMEEISRAVTASILGLLQKPWTPPLLEAELERFLEYV
>K9WM16
ILVVDDVEDNLFLLQTILTEEG-FEVDVAKNGKSALAKI-----DIVLMDAMMPGMNGYETTRRIRQNKNLPFMPILLIT
AYL-DANAAQGLELGANDFIRKPIEYDELMARIKSSLRLK
>A0A2Z4FGC4
VLVIDDDPVVHQLMGEFLGREG-FQMYSATSGAMGLELA-----DVITLDVMMSQMDGWDVLSRLKQNPDTEAIPVVMVT
IV---NDKKAGFSLGAADYLVKPVDRQKLIKVLNR-----
>A0A844ZB27
IALVDDDRNILTTVSIALQAEG-FATRVYSDGEAALKAL-----DLAVFDIKMPRMDGMELLRHLREES---SLPVIFLT
SKDDEQDEEAGLAQGADDYIAKPFSIRLLLARIRAILRRS
>A0A1G6YP15
LLVVDDEPDIRQLLSEVLEDEG-YVIATAEHAEAARAAR-----DAVLLDIWMPGTDGIALLREWGAGD---DTPVLMMS
GHGTIETAVEATRLGAYDFIEKPVTLAKLLITLERALEAQ
>A0A1I3J299
VLVVDDSATMRSLISAVLRQDE-IVIGQAGDPLEAREAI-----DVITLDVEMPNMNGLSFLEKIMRLR----MPVVMVS
TLTQVDVSLAALELGAFDCVGKP-----------------
>A0A0T6LRZ3
VLFVEDDDVIREATQLALERTG-FKVTAVADGLAGLESF-----DIALLDVMVPGLDGVSLCRRIRDE---STVPVIMLS
ARAESIDVVLGLEAGADDYVTKPFDGAVLVARIRAVLRRF
>A0A3B7A7U6
ALVVDDTPMTCVVHAQLLRMVG-IDAEVASSGEEAVNMV-----DLLLIDMLMPGVDGFEMLSMLHRQQ--TQIPMWLVT
ASGDTAILDDAPLAGFSETLLKPLSISILHQALMKHLH--
>A0A1Q3HFH5
VTIVDDDRDTRELLSFALESEG-FEVNAAANGLRLISSL-----DIILMDVNMSWIDGFELCKAVKKNEQFRDIPIIFIS
GRGEPEDRKRGREAGAADYFVKPLDLNALIKRLREL----
>A0A7L5DNK6
LLIAEDNGMNQKYIISLLTKWM-VPYKLATDGVEVIDMA-----DLILMDIQMPIMDGYEATSVIRSTPG-QFTPIVALS
ASAMNDHRERATRAGMDGFLAKPFEPAQLLAVLQRY----
>A0A5J5IDN0
SVIIDDELHCQETLTLLLKYCQ-VVLQQCRSAKQGLEAI-----QMVFLDIEMPVMNAFEMLEQFNE------SAIIFTT
SYD--QYAIKAIRFSALDYLLKPIEPNELIRAVTRVQE--
>A1K981
LLVVDDDPDLLRLLAMRLQANG-YRVSPVGTAEAALARL-----DLVLSDVRLPDRDGLALFEEVRRLY---ALPVILLT
AHGTIPDAIDATSRGVAGYLTKPYDSQDLLDNVERALHL-
>A0A0Q6FQ63
IGIVEDDAASARLLVEHLRRYD-FAVSLFDDGSKVVDGY-----DILLLDIQMAEMDGFTAAEKIRQVD--SDVIIVFIT
NMA--QYAIRGYEVDALSYVLKPVPYFAFSQEIKRSLQRI
>A0A3E1Y363
ILVAEDNKMNQNLLKHLLTNWQ-LQFKIVNNGNEVLQAL-----DLVLLDIQMPEMDGYTVIQVIRNDLK-STIPVIAMT
AHAMTGEREKCLQMGMSEYLTKPINEEELYKLIQLY----
>A0A1R1LX75
VLIVDDSALIRQLLSTILDQDD-IVVGTAVDPYQAREKI-----DVLTLDVEMPKMDGITFLKNLMRLR----MPVVMIS
SLTTTEVTFNALELGAIDFIPKPLLTEDIVSKVKS-----
>A0A126V4Y3
VMVVDDMSTSRGLLTQALDGFG-VNVGSVADGQAALVAL-----HLVISDYNMPGMDGLHLLHALRQGPKTKGVGFILIT
GRADREIIEKGKQLGMNNFLKKPFDPVQLRACIEAVV---
>E3PVW9
VLIAEDEKPISDIIKFNLEKEG-YEIITAYDGEDALKKA-----ELIILDIMLPSMDGFEICKRVREKS---SVPIIMVT
AKEEEVDKILGLELGADDYITKPFSIRELVARVKANVRRQ
>A0A6M8HQ16
VLVADDDRSIRTVLTQALGRSG-YQVRTTGNAATLWRWV-----DLVITDVVMPDENGLDLIPRIKRIR---ELRIVVMS
AQSTLMTAVKAAQRGAFEYLPKPFDLKELLSVVGRALA--
>A0A221MCR4
VLVVDDEDRIRHLIKMYLERED-FIIEEADNGTDALELA-----AVILLDIMMPGMDGIEVCQELRKE---KQTPVIMLT
AKGEETNRVQGFEVGTDDYIVKPFSPREVVLRVKAILRRS
>A0A1V2I2T4
VLVVDDDATVAEVVDRYLRNAG-FDVDRAADGPAALRAA-----DLVVLDLMLPGLDGIEVCRRLRER---APVPVIMLT
ARGEEADRIAGLECGADDYVTKPFSPRELTLRVRSVLRRA
>A0A3D9HRD8
ILVVEDDPLIQRMIQAVLKEEG-YRIDFAGDGAAAQKQF-----DLVLLDLGLPDVSGFDLVPVFSKV----SCALIVLT
ARDTESDEVLSLELGADDYLRKPFDHQVLRARIRKALKRR
>A0A841FCA4
ILVIEDEFSLADAIARGLRKRG-FAVDVAYDGTTGYEAA-----DVIVLDRDLPGMHGDEICAALARKG--AITRVLMLT
ASSSVAARVQGLGLGADDYMSKPFAFDELVARVRALGRRA
>A0A0Q5QNY6
ILTVDDDPSVSRAVARDLRRRY-YRIIRAESPESALEAL-----ALILADYRMPMMSGIEFLEQAMDLF---MARRVLLT
AYADTGAAIDAINLVLDHYLLKPWDPEKLYPVVDALLEAW
>A0A7W2EQN5.1
LLLVEDNEVNQEVAQQILCDAG-VRVDIASNGAMALARI-----DGVLMDCQMPVMDGYDATRKLREELRHAELPVIAMT
ANAMVGDKEKCLAAGMNDFIAKPIDVAQLFTTLARW----
>U5NAJ2
VLYIEDNQANLSLMKSAFRQLG-VALEIAETGEAGLAQI-----DLVLLDGNLPGMNGLEVLRILKDNPQTAAMPVVIVS
AAASPQNIQAGMDAGATAYFTKPFDLPALLAKVRQTLE--
>A0A2T1CDL9
ILIVDDDVVFLSSLRSILEPWG-IKVSTLAESLHFWEIL-----DLVILDVEMPKINGIELCQAIRSDPDRQELPVLFLT
ARQDVKTIQQIFEIGGDDYIAKPVVGAELIARINNRLDRS
>A0A7Y9E1I3
VLLVEDTAPVRDALAKVLRAQG-WRVGTASTGVSAVEMV--P--DLVLLDLGLPDLDGIEVCRRIRGRS---TVPIIAVT
ARGHDSARVMGLRSGADDYVVKPFSIDELLARIEAVMRRV
>A0A4R3JVN4
VLLAEDNPVNQRLVQYMLENMG-IAVELAGNGIEAFDKV-----DLVLMDCQMPEWDGMTASRAIRAWEALPQTPIVALT
ANAMHGFEQTCRDAGMSDYLTKPILDEALAITLARW----
>A0A3S4AP97
ILLVEDEESLSEPLAYLLGREG-YEVRVAADGPTAVDEF-----DLVLLDLMLPGIPGTEVCRQIRAVS---SVPIIMLT
AKDSEVDIVVGLELGADDYVTKPYSTRELLARVRAVLR--
>A0A859FCA9
VCIADDNRELVNLLEDYISQED-LTVGKAFNGQECLEVI-----DVLILDIIMPHLDGLAVLEKMQDMN-LKKPNIIMLT
AFGQEDVTKKAVELGASYYVLKPFDMDTLVNKVRDVS---
>A0A7V7UBI5
VLIIEDDKELCDTMAYHLRQEG-YEADTCYRGDEADYYF-----DVIILDRMLPQVDGLTLVEHARGLG--IVVPVIMVT
ALNGINDRIDGLDAGADDYLIKPFAMEELLARIRALL---
>A0A0M7AST8
VCIVDDDPSTCRALRRLLDAAG-YQTTTHQSATEYLAAP-----DCLLLDIHMPELDGLSLQTKLNETG--DAPPIVFLT
GRGDVPMSVQAMRAGAADFLLKPVDEDDLFAAIQRAVTER
>A0A194AJK3
LLLVDDETAFLESAAKVFRRKG-IKVLTATRGSSALDIL-----DVVILDVKMPGLDGIKTLERITASH--PETRVILLT
GHATMESAAQGMQHGAAGYVVKPADLDELLDKAKKA----
>D0I3S5
-LVVDDEPSNLHVMRTILQEH--YTLIFAKSGERAIELA-----DLILLDIMMPGMNGYEVCRALKHEDSVSHIPVIIVS
ALDEYQSEVEGLKSGAADFLIKPVSPDLVKSRVANLLGEA
>A0A257GPB9
VLVVDDIATNRLVAATYLRGMG-HSVEEADGGAAALQAI-----DLVLLDLHMPGLSGIETLAQIRALPG-PHLPVVAMT
ADVSAAGRALYLSAGVDGYLTKPLTVESLRCGI-------
>A0A4R1BIT8
VLVVDDSLTVRKITGRLLHREG-YRVATAKDGVEALEYL-----AVMLLDIEMPRMDGFEVARHVRADVRTRGVPIVMIT
SRTADKHRDHALDLGVNLYMGKPYQEEELLAAIAGFV---
>A0A1I2P934
VLVVEDEVPISRVLAAYLRRAG-FRVEAAFDGREALDRF-----DLVILDVMLPEMDGWEVLRQIRSRS---SCPVIMLT
ALGEMHQRVAGLNEGADDYVTKPFAPEEVVARVRAVLR--
>A0A2T1C5Q6
VLIVDDSITVRELLSMTFNKAG-YRVEQARDGQEAWDKL--C--DLIFCDIEMPRMDGLELLSRIQKDETLNHLPVGMLT
SRGADRHRQIAADLGAKGYFTKPYLEEALLEAAQRMM---
>A0A859FAU0
ILIADDEPINIQVLRNYLTLEG-YEVIAVNNGIEVLEVL---DIDLVILDVMMPKLSGLRVCHEIRKSYSITELPIILLT
AKNHSEDRIDAFEIGANDYIVKPFDRRELLARTATHLSLK
>A0A0P6XAK0
ILLVEDNPMDLDLTRRAFSRRR-NPIEVARDGEEAIDWI-APIPVLVLLDLKLPRVDGLEVLRRYKEHP-LRSIPVVVLT
TSEEDRDIETAYRLGANSYIVKPVEFEKFVEVAAQIE---
>G7QBE5
LLLAEDSESNRALIGLFLKNEP-YDIAMAGTGREAVALF-----DLVLMDMEMPEMDGYAATEAIRRLEAAAPTPVLMLS
AHTFREYEARGRRAGCDGFLAKPINKATLVRILADLLA--
>A0A7G9G2G1
LLIVDDVELNRMLLRNVFEGE--YTILESENGEQALFLM--DSIAAILLDIVMPVKDGYEVLESMKQAQLTDKLPVIVVT
SRDSSDDEVRAFDLGAVDIVAKPFEPHVVSRRVHNAVELS
>M7DFL0
FLIVDDFENFRLSMRQMLRSCGADKIELVAHATQAIQYCAYNHVDVVLCDYNLGEKNGQHVLEELRHKLLKRSSLFLMVT
AETSKEMVMGAREYQPDGYLTKPINRAMLEKRLSALIDQR
>A0A841ET53
VLLVEDYPMNIKVATKFLERWQ-IIIDVAENGQIALDKY-----DVILMDIQMPVLDGYTATARIRETD--TDTPIIALT
ASATLNNQDRAFLVGMNDYVTKPFNPNELFQKIAKY----
>V5B1Z0
ILICDDSPTDLANLKNALDGTD-CILVTAVNGEEVVQKA-----DVIFLDIVMPGMDGYAACRALRDDPETKSIPVIFVS
SKHQKADRVWAQMQGAKDLIAKPFEAKEITDKL-------
>A0A5M6J2F0
ILLVDDNGPLRDVTARLLGMAG-YHVVTAASADEAIRIL--V--DLLLSDVIMPGMDGYGLARCAAVSS--RRIGVLLVS
AFAHTPPAHDAGLANL-PLLRKPYRARELLSAIETVLATV
>A0A1B6BGZ2
LLIIEDDPTFTQIISDLAEEKG-YTVSSVQSGKRGLKRA-----VAIVADIELPDMDGMALAKMLSEDKVTEHIPIHIIS
GAEVISGLNSFGEM-PVGFLKKPVDIKSIYKTLS------
>Q8Y858
ILIAEDDSAILGVITAFLTEAG-YQVMTAKNGIEAYHLF-----DLIIMDIMMPSMDGYTLTELIRSTS---TTPILMMT
ALSEEDDELKGFDLGADDYIQKPFSYLVLLKRVQVLLRRV
>A0A061NXQ4
ILLADDDANLRGFVREHLEREG-YHVIEAKDGVEALEVM-----QLAIVDLMMPKMSGYELAGQLREHY---EIPILMLT
AKDQLRDKERGFAVGTDDYMTKPFEVKELAFRMKALLRRY
>A0A0K8J9P6
LMIVDDEQLERQALRLIIERND-IVAGEAGDGVSAVQLA-----DIVIMDIRMPEMNGLHAAQSIKQLA---DTSIVMLT
AFDEFAYAKQALQLGAMEYLLKPVRPEMLLQTLQTVMQRI
>A0A5K7XBJ0
ILLAEDTPTNQLLVRHALGKRG-HQVVVAGDGRTAVDLA-----DLILMDLQMPDMDGFEATAAIRALPG-DQPPIIALT
AHTMMGDRERCLAAGMQNYLSKPIDLRELIFTVEATVS--
>A0A1I6MEC8
LLVVEDDPEISTLVNRYLTSQG-FEVMVAANGAMLRNTL-----DLVLLDLGLPGEDGFALTRYLHEH--W-QGPVIIVS
GRGESVDRVVGLELGADDYVTKPFELRELLARIRSVLRRS
>A0A1Y4NBY0
ILICDDDKYIVKALKIYLDNPE-YNIFEAFNGKEALEII-----HLVLMDIMMPVADGLQTAEKIREK---YNMPIIFLT
AKSEDNDKITGLEVGGDDYITKPFQPAEVCARVRSQLRRY
>A0A4Q7ZEL1
ILLVEDEAPLRDVTTRILTRAG-YDVLQASDGPTAIDTA--APIHLLLTDVIMPDMMGNEVAARIRTA---PETPVLYMS
GYAQPVLTEHGTLPPGVTIVEKPFTSQQLLARIRETL---
>A0A5E7YAY9
VFIVDDDPSFRFITKKLCEPSI-GLIEDFEDIYDALRQI---LPDVILLDLNFPTLNGWEFLEGFVDLQVAKKIPVFVIS
SSLLNSDRAAKEIDIVKGFFSKPITLEQVTSIMQSL----
>A0A086MJH3
ILVVDDDPRNLIAVEEVLRSPG-VEIVTADSGESALRHV-----AAILLDVQMPRMDGYEVASLIRNRPRSSRVPILFLT
AFNKDDMVFKGYSAGAVDYVFKPIEPLILKSKVDIFVDLY
>A0A326U1W9
VLVVEDEVDICNLIKSELEAEG-HVVFQAFDGPTALTLV-----HLIILDWMLPGLDGLSVCRRVRQNH---LMPIIMLT
ARNEEIDRILGLEVGADDYVSKPFSVRELMARVRAMLRRV
>A0A348AQ16
VLIVDDSVFMRKLLTDLFAEED-YVVDTARNGREAIDKI-----DVITLDVEMPVLNGIQALETIMREN----TPVVMIS
SLTQTEATLKALELGAVDFVAKANVKNEILMKCRA-----
>A0A1V4TAV7
ILLVEDDKKLSNILCRYFERNG-FKVQAALTGEDAISLL-----DIIILDLMLPGMDGLSICRQIRPIF---HGKILFLT
ASDDDMDQVAALEMGADDYVCKPLQPRVLLARIRMLLRRL
>A0A4V2G681
ILVVDDSLTVRELERKLLQNRG-YQVSVAVDGMDGWNML-----DLLVTDIDMPRMNGIELVTLVRRDSRLQALPVMVVS
YKDREEDRRRGLDAGADYYLAKSFHDEALLDAVVDL----
>A0A366FA39
VLVVDDEPQIQRFLHVALTAAG-YDVVAAETGAQALRLA-----DLIVLDLGLPDRDGKDVLRDIRTFS---QTPVIILS
ARDRESEKIAALDLGADDYVEKPFGIGELTARLRTALRHR
>A0A1I6ERR0
ILLVDDDEDIREALSEQLVTED-FDVFEAGNGAEALTKA-----DLIILDVGLPDTDGRELCRLLRKQG-I-KAPVLMLT
GHDSDADTILGLDAGANDYVTKPFKFPVLLARIRAQLRQH
>A0A0H3DEW1
LLLVEDDEPLAEALSLALRALG-HDVVHAPTGEHALTAL-----EFVLLDVMLPGIDGFEVCRRIRARS---RLPIVLLT
ARGDPIDVVAGLECGADDYVVKPAEPRVLDARIKAI----
>D7BA95
LLIADDHPLFRLGLRAALEREG-FAVGEASDGEETVKLG-----EAILLDIKMPKRDGISACRALREGG-Y-AGLIAMVT
TFHEPALVHQAATAGADAYWSKEMPPDELAHRLRRLQ---
>A0A5E7Z074
VILIDDEPLARSMVKEYLSAYD-IIVDECNDGFEGVKAI-----DLIFLDIQMPKINGFEMLELVEN------PTVIFTT
AFD--EYAIQAFEQHALDYLLKPFSKERFDKAIQKWRS--
>A0A0P0MAE4
VLLVEDHDINRKLAEIMLQRMG-YRYVSACDGLQALDVL-----DVVLMDVMMPVMDGITALKLLREREAEQRTRVLMVT
AHAMTGDRERFLGAGADGYVSKPMSQAALQKEMERVL---
>A0A139XDR8
ILLVEDEPGIAQFISQGLRETG-YAVDIACDGKQGREYA-----DIIILDIMLPKIDGLKLLGEIRSQK--IQTPVLLLT
ARDTVEDRVAGLDRGADDYLVKPFAFSELLARLRAL----
>D5E288
ILLAEDEEVLRMLVVDTLEDEG-HDVTEAENGEEALEFI-----DLIILDYMMPVFTGLEVIQQLKEMKDKRHTKVLMLS
AKSQAADQSRVLEAGAAYFMSKPFSPLLLAERVEEILD--
>A0A0M7ANG4
ILVVEDDAEIGLLMKRHLVSND-FKVTVARDGSEMDRLL-----DLVVLDIMLPGEDGVSICRRLRATS---PVPIIIVS
AKNEDIDRVIGLEVGADDYLPKPFNPRELIARVRALFRRV
>A0A2S2CXL9
VLLVDDSPFFRNLLTPLLSVAG-YDVTAVENASDALALC---DFDVIVSDIEMPGMSGFDFAETVRQSSRWSHVPMVALS
SHASPRDLDRGRLAGFNDYVAK-FDRDALLFALQQTLTEQ
>Q1MYF0
ILLLEDDQALADGLKQSLKNHN-YACDQFDTIKAGMSAF-----DLVLLDLGLSDGDGLNFLQHVRKKS---ATPVMILT
ARDQIEDKIKGLDLGADDYMPKPFDVNELLARMRALLRRS
>F7NMN7
ILIVDDEFRLRKLVGDFLRKAG-YAVLEAEDGEKALALL-----ALVILDVMMPGKDGWSVCREIRARY---SMPVIILT
ARSQEMDELFGFELGADEYITKPFSPQILVARVKALL---
>L0EGL6
ILVVDDDEKITSLLRRSLTFEG-YDVLTAQDGRAGLQTM-----DLVVLDVMMPNLDGWEVCERIRKSG--SKVPILMLT
AKDEVKDRVKGLDLGADDYLVKPFALEELLARVRALLRR-
>Q3J0Q8
VLLVEDEAPVRAFASRALRMRG-YTVIEAENAEEALRAL--LEVDVFVTDVVMPGMDGPTWVRQALQQR---DVRVIFVS
GYAEECLAESQSRIPNSVFLPKPFSLNDLTSTVQEQ----
>A0A1X0YE64
LLIVDDNPEIRKQLKWGLS-GD-YSLLFAEDRKSALAHF-----AVVLLDLGLPGVEGMQTLEEILDRD-F--CKVIVVT
GRDEKDHALQAVSLGAHDFYAKPIDLTEIRIILQRVFYLA
>A0A3B7ABG2
ILLVEDDPELGDGLTIGLRQFG-FAVDWLRDGNSADQAL-----DLVVLDLGLPRLSGMDVLNRARGRG--QTMPILILT
ARDATGDKVSGLDAGADDYLVKPIDLDELSARIRALTRRS
>Q5E277
IIIADDHPLFRNALFQSIHMAS-GNLLEADSLEALLKVL-KPEPDLLLLDLKMPGSNGMSGLIQLRSQY---DLPIVVVS
ASEEASIVSQVKTHGAFGFIPKSSDMKSLIGALNQIL---
>A0A370G9M9
LLIVDDEQTEREGLRVILKRAP-ENIDEAKNGKIAVQKA-EFQPDLIMMDIKMPGMNGLEAIELISAAH---AIKFIMIT
AYDTFEFARQALKLGVKDYLLKPSTIKEIGETVGKVLKEI
>I0HQX1
VLIVEDEADIRRFVRMALESEG-HEVHEAEGLRRGLIEA-----DLLVVDLGLPDGDGVDLIRDLRGWS---AAPVIVLS
ARAAEDDKIAALDAGADDYLVKPFGAGELLARVRAQLRRR
>A0A1M6LPX9
VLIVDDEPVNRRVLENHLSIGG-YDTVSAKDGHEALGIL-----NIVLLDVMMPRLSGYEVCEEIRKKYSSSELPVVLLT
AKNRVRDLVAGFNVGANDYLTKPFSKNELLARLKAHLYMS
>A0A0M1JQL8
ILLVDDDPTNLLLLEELLGSEG-YHTCSANSGMEALEIS-----DLILLDVMMPDMDGFEVCRRLRENPQLQSTRIIFLT
ALDDEASQIQGLESLADAYFTKPISSNLLLAKISSLLQLQ
>A0A2K4ZHI5
VLVVDDDREIVKAISILLEGEG-YEVLKAYDGLQALDIL-----RLVLIDVMMPKLDGLSALMRIREK---QNIPVIVLS
AKSEDSDKVLGLSMGADDYVAKPYNPQELAARVKSQLRRY
>A0A4R1JLP6
IMVVDDNKSQRLLIILYLKKMG-VKIIEAQNGQEALEKI-----DIIFMDIQMPLLNGFDASHKIKE--IYPKLPIIALS
GESDKDEIQKINNI-MDDRLEKPVRKNDLIKIIDKWL---
>A0A010Z7S4
ILIVEDDESINSIIRDGLTRVG-FLCTSAYSGTEGLMRL-----RLIVLDLMLPGLSGEAFMRQIRSEAGL-AVPVIVLT
AKDHLDHKLNLFALGADDYVTKPFELEELIARIRVH----
>A0A432V0Z3
IHVVDDDSEFLKGIARLLKAHG-LEVRTFASAEEFQMDA--A--DCLVLDIHLGGISGIELLCRLSSAG--IRVPVVLVT
ADDSEPTRGAAAAAGCSAYLEKPVSGKLLMDAINGAVA--
>A0A1H6FGA0
ILIVEDEPKLASLLADYLKQAS-FIPHILDNGLSVIPWL-----DLILLDLMLPGRDGIELCREIRSFS---QVPIIMTT
ARVEEIDRLLGLELGADDYICKPYSPREVVARVKAIFRRL
>A0A2Z6DZM5
FLVVDDFSTMRRIVRNLLKELGYTNVEEAEDGQVALNKLESQPFDFVITDWNMPNMDGLTLLRKIRSSEKLKHLPVLMIT
AEAKKENIIAAAQAGASGYIVKPFTAAVLAEKLDRIFAK-
>A0A809RLR5
ILLIEDDPMIGQSLSRALMDAG-MTCEWVRDGMAGELAL-----VLVLLDLGLPGKSGFDVLKAMRARG--DRTPLLIVT
ARDEVDDRVRGLELGADDYLIKPFGLKELMARVRAVLRRN
>A0A1I4QXW1
VLCADDVEENLELLQLTLQRAG-HQVSLARNGQQACALF-----ELVLMDVQMPDMDGLDATREIRRIEAASRTPVIALT
ASVLDHDRQAARDAGMDSFASKPLDWPQLQEEIGRL----
>A0A545U3W9
VLVVDDSALIRKILVEVLAGDR-IVVGEAQDPYEARALI-----DVLTLDIEMPKMNGIAFLKNLMRLR----MPVVMIS
TLTQAPATLEALELGAVDFLPKPEYRETIINKV-------
>A0A839SQS6
VLIVEDEDALVTLLRYNLEREG-YRTAAARDGEEALVMV-----DIILLDWMLPLTSGIEVCRQLRRRPDTKDVPVVMLT
ARGEEGDKVRGLNSGADDYITKPFSPAELVARLRAVMRRA
>A0A3N5CN95
VLIAEDHAINQQLILAMANALG-LDAVLAGNGVEAIEAV-----HAVLMDVEMPDVDGLEATKRLRARG-FRKLPVIALT
AKCYPEDIAACTRAGMQSHLGKPVTTTALARELTRWL---
>A0A2T1DZ31
IMVVEDESVIAADIKDCLENLG-YVLAVVASGEEAVATA-----DLVLMDIRLKVMDGIQAAAKIWQRL---HIPVVYST
GHSDRGTMERAKATGPFGYVLKPVEEQEMYVAIETALQRF
>D7BD23
ILIVEDEAGLAQPLLALLQKER-YQAFWASNLEEAYAHL-----DLIVLDIMFPGEAGFDFAQAVRRAG--YRGSILFLS
ARDAVEDRVRGLDLGGDDYLLKPFSLAEFLARVRALLRRN
>A0A6I2GP39
LLLVDDEENILKSIRRVLRRGD-WVIETALDAETGLALL-----EVVISDFRMPGMNGVDFLSRVKERS---RTQRILLT
GQADQQAIEEAINCSIFRFVAKPWSDSHLVLTVKSAFEQH
>A0A2S9XEG8
ILVVDDDPKLREVVGYALRREG-YEVHEARHGGDALTLL-----ELLVVDVSMPEVDGFELVRRLRTRD--DETPVLFLS
ARSDEIDRILGLELGGDDYVTKPFSTRELVTRVKVILRRL
>A0A2G5KCE2
ILLVEDNKINIMVGKQILEKAN-LVVDVAYDGLMAVNMV-----CAVLMDIQMPVMDGYTSSMEIRKFN--TELPILALS
ASVFIEVKSKIEKSGMNGFIFKPFDPEDLYNRIEEVMD--
>A0A1B3XPU2
IMVIEDDINLAELLKYELMDSG-FHVNYFNSGRKAFQEL-----DAIVLDILLEEMDGWGILRELKVSAGLKEIPVFIST
ALDE---REKGLSLGAKDYLVKPYKPSQLSKVIMHTL---
>A0A1G5AQ71
VLVCEDDPKMCELVASVLKPLE-AEVVGLTDSQEALDYL-----EVVVTDLKMPRVDGLDVLRFAKQQDS--SVQVVMIT
GYGTVESAVEALKSGAYDYIRKPFDNAELYHTVERALEHN
>D2AV44
VVIADDQALVRAGVRMLLQAAE-MVCGEAVDGAQAVQQA-----DVLLMDLRMPRMDGLEATRRILGSW---AARIVILT
TFAEDENVYAALRAGAIGFLVKDDEPERMVDAVRRAA---
>A0A1I0Y793
ILLAEDEDPVRETLVTILERAG-YDVTPAMNGDHAFALF---TFDLLLTDIVMPGLQGTHLSRAVRAIR--DDLPVVFMS
GYASEATVHNGLRPEDI-RLMKPVQREDLFAALSNAVR--
>A0A4R3ME74
ILLAEDNDVNALLTEALLARMG-HRSERARDGLAAVDMY-----PVVLMDIHMPGLDGLEAARRIRALGGSGGPLIVALT
ANAFAEDRSACLAAGMDGFLVKPLTREALAAWL-------
>A0A2W7S3B9
ILLVEDESKIAQALKKGLSENG-YEVEAVFDGAIAKRLF-----DLIILDVNLPGMNGYELCKFIRTHN--QHVPVIMLT
ALSTTDDKIEGFDAGADDYVIKPFEFKELLVRIRALLKRT
>A0A2G4F3B2
ILLAEDNEANISTVSSYLKAKG-YRILLAKNGEEAIALA-----NLILMDIQMPGMDGLEAMQQIRLDPSLVDLPIIALT
ALAMTGDRDHCLAAGANDYLSKPVKLKQLAATIQHLLT--
>A0A0E3ZYA5
ILIVEDEGILAMELSDSLEADG-YFVGIANNGRKALDLC-----DLLLCDITIKGDDGIETVKHITA----RPIPVIYLT
ALTDRETLERAKQTYPAAYVHKPYQLNSLRTAIELAIHNF
>A0A2S1XRU6
VLVVEDSPVVQQLLAHVIGEDR-LLAGIAASGEQALRMV-----DVVSLDIRLPGIDGFAVTQRLMRDH----VPIVVVA
SDVRDDIPMRALQAGALAVVEKPTVARHLCTQL-------
>A0A4R1RSB7
VLIIDDSPLVRTILKEYLREAG-HEIREAGTNQEALWLF-----DLIIRDLFMPDGDAIESIHYFKAMD--PGVKILICS
TESSKNEILSGLKAGALDVVLKPLEKDQVIFVLNRM----
>A0A7W3LQK9
ILTVDDDPGVSRAVARDLRRRR-YRVVRAESGPQALEAL--DDTALLVADHRMPEMNGVEFLEHAMDLY---YARRVLLT
AYADTDAAIRAINVVLDHYLLKPWNPPE------------
>A0A2H3LC55
IMLVEDEAALVTAIRERFEAEG-FAVTTAASGEVALHLL-----ELFVIDLGLPGMDGFELLRQLRTRL--IDAPVIILT
ARGDEIDRVVGLELGADDYMVKPFSLRELVARVRVLFRRM
>A0A2R4CCY8
VLIADDDPINRQVLAELLKPE--YTVLLAKNGEQALERA-----DLILLDVMMPDLDGFEVLRRLRADPVTAGIAIIFIS
GLDRPEDEANGLKMGAADYIAKPFNATVVMARVALHLQVV
>A0A327KKJ9
ILAVDDAPENLEILRTRLAAHG-YDVITAGDGEQGLARA-----DLVLLDIMMPKLDGIAVLKELKKDAALRFVPVVLVT
AKADTRDVVVGLEAGADDYLTKPFDQAALVARVRSLLRIK
>A0A1B2HYR4
-LIADDDPLIRDVLRDVLDDED-LVVAVATDAQEAVDLA-----TVVLLDVRMPRGGGPYAASEILHRA---GTRILAFS
AYTDVGAVEEMRRAGVTEYLAKGVRNTELVAAVRR-----
>A0A220VGG5
IMVVEDNLVNQKVTTLILKNAG-FDFIVAENGQEAIQMY---NIKIILMDCMMPILDGFEATKAIRKLEKTDKVPIIALT
ASVMNSEIQACFRSGMDDYLAKPFTKAQLIERLE------
>A0A7Y9R050
ILIVEDEPKTGEYLRQGLREAG-FVVDLAQDGLDGLHLA-----DLVILDVMLPGMDGWQVLHSLRKRG-L-HMPVLFLT
ARDQVEDRIKGLELGADDYLVKPFSFAELLARVRTILRR-
>A0A2S0VUV8
ILIVEDDIDIAQHVQLFLKAAE-FETHHMASGAGVAEYV-----DLVLLDIMLPVKDGIDCCRDIRSFS---NVPVVMLT
AKAADAERLTGLEVGADDYICKPFNAPELVMRIKAILRRT
>A0A6B9YC24
VLVVDDAQFMRLTLSNILTKGG-HVIGEASDGQEAIELY-----ELVTMDITMPNLDGMDAAEAIIEND---EAKVIMCS
AVGQQKVVVQAIQLGAKDFIVKPFDESRVLDTINRVLH--
>A0A0R1HI18
ILVVDDEKEIVDLISIYLKNEG-YEAITAQNGLEAIEKL-----DVMILDVMMPKMNGMDVIKEVRKTS---EIPILMVS
AKTEDMDKIRGLITGADDYVVKPFNPLEIMARVKSLLRRS
>A0A7V8VGF8
VLIADDDRGTRETLGEALEQHG-YRTLLAADGAEAVEVV-----HLVLFDLHMPRLSGLDALLAIRNLLH-TTPPAVLMT
AEATNDLMRRAFQAQVFSVLPKPVQLPVVVHTLARALRQT
>A0A327KWA9
VFLIDDQESVRHSLGELLSVFG-FAIETFASADEFLGAP-----GVVVADVRMPGTDGIALVRELARRG---RLPVVLIS
GHADVAMAVAAIKAGADDFIEKPVDDAALVAAINRALART
>A0A1R1IC75
IAIVEDDPDVARIIEQVLADFG-FRTLWCRSGGDLLRRL-----ALCIIDLGLPDMDGIEAMQRVRAQ--T-ACGIMILT
GRAHVSDRVMGLELGADDYMLKPFEPRELVARVRSILRRR
>A0A3R5X4J7
ILVVDDEKLIVKGIRFSLEQEG-MEVDCAYDGEEALMYA-----DLILLDVMLPKHDGFEVCQTIREYS---DVPIIMLT
AKGDDMDKILGLEYGADDYITKPFNILEVKARMKAIMRRM
>A0A2V1K849
ILIVDDDLVIQQRLLAYFSQEG-YRTLLADEGEAMWRIL-----SLVLLDINLPGRDGISLARELRAQH--PAIGIILVT
GRTDEVDTIVGLEVGADDYVTKPFNPRVLLARAKSLLR--
>A0A370LBA8
VHLVDDDPSFRTAIGRLLHASG-YEVRAYSSAQELLDHL-----SCIVLDVQIPGISGPELQDRLIRLG---VLPIIFLT
GHGDIPTSVQVIKAGAEDFLTKPVSREALLAAIERGIARQ
>A0A1M6EWI8
ILVIDDGPEIRQLLTDYLTPEG-FTVETVADGVAGLERS-----AFVILDVQLPRMDGFEILRKIREK---SDIPILMLT
ICSEHEDRVRGLKMGADDYLNKPFNLQELLARINTIMRRC
>A0A545T3E1
LLVVDDSASSRKVVSKRADRWG-MRVSSAPSGREALAIL-----DLIILDHNMPGMSGLELAERIDRDPK-RHTPMIMLS
GAGSLPSPEKARAVGISQCLKKPVSARTLKITLAEEL---
>F5R8U2
ILIVDDDEAERFLMRRSLERAG-CRIREAESGEEALLLV-----HVLLLDGLMQGMDGIATCRALREHYT-DQLVIVLLS
GIEDPAWQRAAHEAGASCFVSKSVSREALMDTLTTRLN--
>A0A4S3MPY1
VLVVDDIASNLMVARHMLEQLG-CGVSEARSGTAALGLL-A---GVVLLDLNMPDMDGTATLAAIRALPGGGNVPVLAMT
AETGAAASGHLPDQGFDGFVGKPVEAAILRAELLRVLSAR
>A0A1W1I518
ILVVDDEKSLREVMSIMLKRAG-YAVTEAADGEEAIGQV--F--DLVITDLRMPKAGGMDVLKAVKSSS--PDTVVLVVT
AFATADSAVEAMKQGAYDYLTKPFQVDEVQLIIRNALEKR
>I0R0D6
VIVAEDEALIRMDVVATLQEAG-YEVGEAGDGEEAVRLA-----DLMIMDIKMPKLDGISAAEKISEH----KIPVVLLT
AFSQADLVKRAADAGAMAYVTKPFKPSDLLPAIQIALSRS
>A0A494XAU5
IVVVDDDRSSRESLKEMLESEG-ARVVAAADAEEGVEAV-----DAIVCDLDLPAMDGFYLIQRLRDDE--VPAVAIAIT
GHTDDAYRLRSIGEGFQHFMTKPAQPDRLVALLAETAAAH
>E1WZJ5
IVVVEDDRTSARIVSSYVENMG-SVVNWFESGDECLKYL-----DLLLVDYLMPKMNGAELTKKIRNELGLKELPIIFTS
STLEKEEILEFYRSGGNDYISKPYLKEELYTKMKLQLESS
>E4TNP1
CMIVDDDPIFRQYISKQIKETG-LLVTEAENAAKALDLL-----DIIFLDVQMPEMSGIELTQRLNN-G----YEVILVT
AND--SYAVDAFEQKVTDYLVKPFEYERFVQAINKAQRNI
>A0A420DFS4
ILLAEDEPALGQIIKESLETRN-FNVLLCDNGEKAYGVY-----ELLVLDVMMPKKDGFTLAKEVRKAN--DTIPIIFLT
AKSQTQDVVEGFSIGGNDYLKKPFSIEELIVRIHNLLNRT
>D3RRI6
VWVIDDDRSIRWVLDRALRKAE-MQVTCFPNGVGILESL-----DVILTDIRMPGIDGLELLRQVTSRY---GLPVIIMT
AHSDLDSAVSAFQDGAFEYLPKPFDLDEAVSQVSRACRR-
>A0A1I0DXI9
LLIVDDDKGIQKQLKWSFADY---KVVLADDRNSAIAAV-----AVVTLDLGLPDEEGLLALEEILRIS---STKVIVVT
GSDDKTHALQAIAKGAYDFYQKPIDSDVINVIVSRAFTLA
>W5W0I5
VLVVDDEIGVRRALERGLTAEG-MDVVCAADGPTALRAA-----DVVLLDIMVPGLSGYRVLERMRAEG--VDTPVLMVS
AKDGEVDQADGLDLGADGYLVKPFSFVVLVAQVRALLRR-
>A0A316A2A2
VLVVEDEPALARALAITLRAKR-YDVDVAHTGAAALDAA-----DVVVLDLGLPDLDGLDVLRALRGWS---AVPVVVLS
ARHDSSEKVEALDAGADDYVTKPFAVDELLARLRAAVRRG
>A0A4V2F119
ILLVEDEENLHEALKLNLELEG-YEVTSSFTGSEALQKV-----DLIILDVMLPELDGITVTETIRVQN--NEVPILILS
AKNASSDRVLGLKKGADDYLTKPFNLEELLLRVQKLINKN
>A0A0F3IUD4
ILVIEDDVDTAAYMVKGLKESG-YIVDHAADGKDGLFHS-----DVLIVDRMLPGLDGLSIIQALRAAG---KTPVLILS
ALSAVDDRVRGLRAGGDDYLTKPYAFSELVARIEVLL---
>A0A4Q7YRA9
ILLVEDDPDHELLTIRALKKSN-NDVRVAHDGEEAINLL-AITPQVILLDLKLPKIDGLEVLRRIRSGETTRLLPVVVLT
SSDEERDVVRSYQLGVNSYIRKPVSFNDFAEATRQLG---
>A0A2S0P867
ILIVDDEVGIRELLSEILLDEG-YTAAVAENAEMARQLR-----AAVLLDIWMPDCDGVTLLKEWKSGQ---NMPVIMMS
GHASIDTAVEATRIGAFDFLEKPIALAKLLSTIQRALKYG
>A0A517YC37
ILVADDNLDSAESLGRLLKLLG-NDVSTAHDGLQAVDVA-----DVILLDIGMPKLNGYEACCRIREQPWGKNTIVVAMT
GWGQDEDKRRSQAAGFNQHLVKPVDFVALEKLL-------
>M2XDG7
VLVVDDEPALADLVAMGCRMLG-WDTRLAHRGREAVEIA-----DVLVLDWMLPEYDGPEVLERIRRTQ--PAVPALFLT
AKDAVEDRIAGLAAGGDDYVTKPFSIEEVLLRLHRLLER-
>A0A4R3Z763
ILLVEDNQELAELIQTFLSKEG-WTCYPVINGEDALSWL-----KVILLDIMLPGMDGFAFCQTVRQHS---QIPIIMMS
ARSTKTDQLLGFELGADDYIEKPVDPDILCAKLRALFQRI
>A0A1G9C1X2
ILIAEDESRIASFVEKGLRAAG-FSVTIADDGRAAVAEA-----DLLVLDVGLPGLDGFDILETLRGQG--NRIAVIMLT
ARDSAADTLRGLEGGANDYMSKPFRFDELLARVRLRLRD-
>F5RHI7
LLIVEDDPALQKQMRWSF--DD-YEVVLASDRESALAQI-----AVITMDLGLPPAEGMALLGDIVALA---QSKVIVLT
GQNDRANALRAIGMGAYDFYAKPFEPELLSLLIERAFRLH
>D8G2G9
ILLAEDNTVNQKVTLRLLQRLG-CTADLATNGLEVLGAL-----DVILMDVQMPKMDGLEVTRRIASEWP-PKPWIIAVT
ANAMRGDREDCISAGMDDYLSKPIKLEEMRAALNTALRKS
>A0A127B2B5
ILWADDEIDLLKPHILFLEERG-YDVTPVNSGADAIEKV-EQNFDIVFLDENMPGISGLEALSEIKSLR--PLLPVVMIT
KSEEEHIMEEAIGSKIADYLIKPINPNQILLSV-------
>D5EL95
VLVIEDEAELRETVVETLREEG-FATDYCGDGEEGLYKA-----DAILLDIMLPKINGWEVLKRIRDAQ--KETPVMMLT
ARDGIDDRIKGLNQGADDYLPKPFDLAEMIARTRAIARRS
>A0A1W1I7Q2
IVLAEDNPAMLDMVSRVLEPE--FIVGTVDNGRDLIQAA-----DVLIVDISMPTLNGLEAARQLAGER--TAAKIVILT
VHEEREFVEESLVAGAVGYVVKPRLATDLPVAVREAL---
>A0A848G8Z6
VLLVEDDPVNRLVAEDYLSAAG-LQVDVAQDGLEALERI-----LAILMDVQMPRMDGLEATRAIRQLPGGKLLPIIAMT
ANAFSEDRQRCSDAGMDGFVPKPVDPAALYAALGRCL---
>A0A4U1B2Q8
VWIVDDDNSIRWVLEKALKGAQ-VSAATFSNAIDVLTAL-----QVIISDIRMPQMDGMTLLSRINEQA---DIPVIIMT
AHSDLDSAVNAYQGGAFEYLPKPFDIDEALALIKRALDHS
>A0A1Y5RIH7
ILIVDDERDIRELISDILKDDG-YTTRLAANAEECMAQL-----SMMILDIWLKDMDGIDILKKVKREN---EIPIVIIS
GHGNIEIAVAAIKQGAYDFIEKPFNIDQLMVVIGRAMETA
>A0A0W0GHZ6
VLVVDDEKKIVDIVRAYLEREG-YRVITAFDGETALKTF-----DLIILDLMLPRLSGNEVCRAIRKE---SDIPIIMLT
ARDELTDKIVGLELGADDYLTKPFEGRELVARAKAILRRS
>W0RB90
FLVVDDSSTMRRIVVNSLQRIG-FDTIEAGDGREALEKF-----TFVITDWNMPNMTGTELARALRGRADGKQVPILMVT
ARSVRDDIIEAMEAGVNNYIVKPFTPQILKEKIDALLS--
>A0A1M6J1G9
IVIVEDEIKIRNGLSRLLSSYG-HVIAKAKNGREGLETI-----DLVFTDIKMPEMDGLQMLEEIKNRQ---KCHSVILT
GYAEFDYAKRAITCGADDYLLKPITVDAVDGVLKSISAKI
>A0A3M6QWG7
ILLVEDDNKVAYWLGAKFQAKG-HYLMLATSGEHALKLL-----DIVVLDRMLPGIDGIEVLERLRGK---RHPPVIILS
TIDQASERVVGLRAGAQDYLGKPFDFSELLVRMELLVQRT
>A0A7W6DNK7
VLVVEDSRYACDAMRLLCLRSG-ARIRRADCLKSARRHL-----SVVIVDLGLPDGSGAELISELTV----PRVDVVIGT
S-GDSFSEEVALAAGADGFLAKPVSSVSFQNTILA-----
>A0A7Z0VPN6
ILLVEDSIRLQRSLYAGLKRHG-FSVDQAFDGEQALTFI-----DTIILDLVLPKIHGLNVLSTMRSQG--NNSQVLILS
ANDQTEDRIRGLDLGADDYMVKPFSFDELVSRLRALNRRH
>A0A4U0EY08
ILLAEDEPALGQIIKESLETRN-FNVLLCENGEKAYEIY-----ELLVLDVMMPKKDGFTLAKEIRMED--DSIPIIFLT
AKSQTQDVVEGFTIGGNDYLKKPFSMEELIVRIHNLLQRT
>A0A5C5WPS1
VYLVDDSPEEIQFVERICESVG-VKVRSFSSAESFLDAM-----GCVLIDMLMPGMNGLSLFEAIKDQD---SLTCILMT
GFGDTASCRAAFRAGIFDFIEKDAGPREFLDVIERAFDHA
>A0A2R8B0U5
VLVVDDHPLFCDALILTLRSID-FTIDTASTLDQALEHL-GSGVGFIVLDLNLPDVDGLDGLMRLRNAA---DAIVLVVS
SMADNRMIARTIQAGANGFVPKHSQRTVFRQAIERVV---
>A0A858RPK7
VFIVDDEKPARRELLRLLAPHD-FVTGEFSSAAEASHAL-----DVIFLDIQMPDLSGLDAAEKLAGS----EARIVFVT
AYA--QHSLQAFEVAAFDYLLKPVDPERFARTLDRLR---
>A0A1S6IRL4
ILVVDDSAFMRKIISEQINQIG-FEVATAMNGEAAIQKM-----DVITLDVEMPRMCGLETVKRIREKS---QVPVFMLS
SLKGQDTTIQALESGATDFIEKPEFQNELACRINA-----
>A0A7K3NRK9
VLVVDDDPHILEVLDARLASAG-YLVVQAASGEEALERL-----DLVISDIRMPGMDGMKLLEFIEKLH---GLPMILLT
AHGSISGAVDAMKHGAVDYLTKPFDGRELLAKVASVLAKS
>A0A017HKB8
ILVVDDDPEIADLVGRLIGAEG-YLVSRAADVRAGRRAL-----DLIVLDLMLPGKDGLTFCRELRAEG--MTTPIIMLT
AKGDDFDRVLGLEMGADDYLPKPFHGRELLARIKAVLRRS
>A0A6M0JZ35
LLVAEDNPINRQLVEEMLACLG-CRATLVGNGREACERA-----DLILMDCHMPEMDGFDAARCIRAAQASRQTPIVAVT
ADVQEEVAEKCAQAGMDAYLSKPFSLRQLKQTLDRFL---
>A0A562RNN5
LMVVDDTETNIDLLLDTLGPE--YEVMVAIDGATALEHA-----DLILLDIMMPGMDGFEVCRRLKQDARTKDIPIVFIT
AMNEVLDEHKGLALGAVDYITKPFNPAIVRVRVHNHLSLK
>A0A843SLF2
VLLIEDNDDGREMMTMMLGCYG-YEVQSAADGNEGVAAA-----DVALVDIGLPGIDGYEVARRLRADPATAGIRLIALT
GYGLADDLRRVMEAGFDRHLVKPVDIDQLMEVI-------
>B1ZYA0
--VVDDHEVMRAGIKALLELSD-LIVAEADNGVMATELA-----DVVVMDLEMPCLDGAAATRLIGAGL---SVKVVMVT
AHESEAVAHVAASCGAAAFLRKDECFRELVPTIRTVA---
>A0A1G8BUN8
ILIADDDSDLSLVIARALERAG-WSCRTVDNGVDALDEL-----DLLLTDLAMPRKSGLDVIMGAKEGR--PDLPVVAMS
GAGRPAALDIARRSGADAVIAKPFKLSSLTALVEHVL---
>A0A5C8KCD4
CLLVEDDPSMASFIKEGLTDKG-YQVQLVTDGFEASDLI-----DIVILDIMIPSIDGFEVCKITRRRNV-KS-IIIILS
ALGNHEEKIKGLEAGADDFMSKPFHFRELLARINAHLRRK
>V6F0H3
ILVVDDNSINREIFQRQLQSWG-AQVSTAFNGMEALEAL---RFHVMVLDHLMPGLSGVDLAAILRGDTALAHLPILMAT
SVGGPEVMQQAQAVGIGSVLLKPVRQSALLHALLA-----
>A0A2I9DG65
ILVVEDNRTILENTSELLEMEG-YSVITATNGKEGYSKV-----DLIVSDIWMPEMDGFELLKTLGTHADLKNIPLIFFS
ARSEKKDIKKGIDMGAYDFIVKPSDLSDLLVSIKNCLQSR
>A0A6H1WRV2
-LVVDDEDDVRVLLREYLSGLG-LPVVEARDGEEALRLF----FEIVITDLVMPGLDGLTLIRRIKERE--PETIILAMT
GYARDYGYVDVVLAGADDLIQKPFSFEEFEARLARLLREW
>A0A6A7Y8H9
IAVIDDDASVRFALQSLLRSFG-YEVLLFPSAVAFLDAP-----HCIISDVQMPQMSGPELQDRLAAEG--DGIPMIFIT
AFHEKAVEARVIERGAVAVLSKPFDGDEIASHVVRAL---
>A0A7Z0HYH9
VLLVEDDPRVRSVVARSLHDAG-LTVLEADSGDAALELY-----HVLLTDVVMPGLQGPALARELKAVQ---DLRIIFMS
GYANEAAINGNGLRADDEFLMKPIQRQSLLEAIARA----
>A0A5C6CYC6
ILLIDDNQEAVHTLEALLSLDG-CRTYAAYDGPAGLEAM-----DFILLDIGMPGMDGYEVVRRIRKEASLPRPIVVAIS
GWGSDEDRQRALEAGFDDHLAKPVDYAELMALLLDKAR--
>A0A517SDB8
ILVIEDESRISDFVVRGLSEEG-YRVEHAADGVAGWTAM-----DLILLDWWLPGEDGIHLLRRFRQKN--RSTPVMLLT
ARDAVPQRVEGLDAGADDYMCKPFSFEELLARVRVL----
>A0A840Z1Y6
IVLVEDDPPLRMLTARALQESG-YDVRTAATGAEMWVAL-A---DLIILDIMLPGTSGLDLFRKLRRE---SDVPIIFVS
ARGNEQDRVLGLELGADDYLAKPFSTRELIARVGAVLRRH
>A0A2N4YMK0
LLIADDNVTNRMVLAEMLGQTG-LRTTMVENGQEAVVAW-----DLLLLDITMPVMDGLRALAEIRDREGGDPVPAIAVT
ANAMPNQVADYIMGGFDTHLAKPFKRKELLHAVKTL----
>A0A853HYW3
LLIVDDDQPIRRTLELHLSQH--YQTTLASNVEEALATP-----DIILLDICMPGISGLEAIPDFKLKW--VNCRIIIMT
AFHDMKSTIVAMQRGADEYIYKPIDIFELDKAIQQAINY-
>A0A3P1XY67
VVVAEDESLIRLDIVETLKDND-YDVGEAGDGEEAVKLV-----DVVVMDVKMPKLDGISAAEQINKLH---AAPVVLLT
AFSQRELVERAADAGALAYVVKPFTPDDLLPAMEIAISRF
>A0A1H8BV77
ILLVEDDPALAEALLSLLTSAG-YAVDLVHDGEAARTLV-----DLMILDLNLPELDGLSVLRAMRAQG--NTAAVMILT
ARGAPEDRVRGLDLGADDYMAKPFDVREFEARVRSLLRRQ
>A0A7J5U5J3
ILIIDDDPDVLMAAKLLLKRHF-GHVDIEKNPERIPFLV-----DAILLDMNFSGREGFFWLDRILDID---SASVVLIT
AYGDVEMAVRAMKVGAKDFVLKPWQNDKLLATIRSS----
>A0A1X7AJ70
LMVVEDNNFQRAVAAKVLEDLG-CDVLAASDGDDALRQI--DRIHIVLSDLDMPGMDGVEFLRHLAERN-LAD-AVVIAS
ALDSALIEDMAHEHGVLTNVEKPVTRDKMRGVIEQYRKER
>A0A4Q2EGV1
VAIVDDDAFVRSALVSYMSATG-FLVHQCTNGAEAVDVI--V--DVVITDVRMPKLDGIGATAALRAAL---DIKILVIT
SFDDDDAVREALQAGANGFLLKDVSPRGLVDAIRAVM---
>A0A2A6RNY0
VLVVEDSPAQCELIVSLLQRAG-FEVGTADNGSTAVRVT-----SVVAMDIHMPVMDGYEATRQIMQRC---PTPIVMFS
NSAGDADRRQALAAGALAVVRKP-----------------
>A0A0S6VUJ0
ILIVDDEAIQRDIVRDILEDQG-YDVAAVSNGVEALTYI-----DVVLSDLRMPGMDGVELLQQIKAFD---EIVVVVIT
AYGSLESAVDAVKKGAYDYLAKPLGKEQLTLVVERALSRK
>A9WHD4
ILVIEDEPTIAESLRVGLTYEG-MRVTVTTEGRSGLQVS-----DLVILDLMLPDIDGMVVCRRLRARS--STLPIIMLT
ARGEVQERVQGLQLGADDYIVKPFSFDELLARVYAVLRR-
>A0A081PGE9.1
ILIIEDDTPFAKTLLNFTRKRN-YKGIVAVRGDQGIEMA-----LAILLDIQLPVKDGWQVMEELKANPVTKPIPVHIMS
SLEV---KKESLLKGAVDFINKPFALEQMQQIFLKLE---
>W5W635
VLVAEDEALIRLDLVEMLREEG-YQVGEAGDGEEAIRLA-----DLVILDVKMPKVDGIEAASAIAGQR---IAPVVILT
AFSQRELVERARDAGAMAYLVKPFAKRDLVPAVELAMSRF
>A7IG73
ILVVEDDPELRDALIEQLALQD-FEPVPAETAAGAMELA-----DLVIMDVGLPDMDGREAVRLMRRSG-F-KAPILMLT
GHDTDSDTILGLEAGANDYIIKPFRFAVLLARLRAQMRSH
>A0A2W1J9S4
ILLVEDEVDLAAAIKRSLSREK-YVVDWAQDGTQAWDYL---N-SLAIFDWLLPGLSGIELCQRLRQSK--SCLPVLMLT
AKERMEDKVAGLDAGADDYLVKPFEMGELKARLRALQRR-
>K9WF47
ILVVDDESDLEPLICQKIRQKE-IEFFFAHDGLEALSQL---DIDIMLTDINMPQMDGLTLLTHISDKY---TIQSIIIS
AYGDMENIRVAMNWGAFDFLTKPLNLQDLEITMNKTLRHV
>D1CB22
VLIADDDLDLLDILAFTLRREG-FEVIKAIDGKEALDKV-----DLVVLDVAMPQVDGFEVCARLRANS---SVPIIMLT
ARGQDADIVHGLELGADDYITKPYSPRELIARLRALARRS
>A0A4S4CBP7
IMLIDDEEDALDLLGILLEQMD-IVAGRYLSPVQALEAI-----DAVFLDIQMPGMLGMEAARRIRGAL---RIPIIFTT
AYA--EYAVEAFEIQSTDYLLKPFKPERLYAAVERIRQSL
>A0A1G8DTA5
ILVAEDNKINQRLISAMLSRSA-HTVTLVGTGNEVLAQL-----DVILMDLQMPELDGLETTQRIRAEEAAKHQPIIALT
ADALVGDKERCIAAGMDGYVAKPFSRQELLQTLANVIDAA
>A0A0U3BD62
ILICDDSSLARKVANKALPDWD-TSVTFATNGVEAMAAL-----GLLLLDLTMPEMDGIEVLEAIRHEK-L-EVFVVVIS
GDIQPQMRERVIQLGALEFIPKPVNGQHLKQILQ------
>A0A366II51
LLIVDDSAFMRKVISDSVKEMG-IVAGIARDGLDALEII-----DIITLDVEMPKLNGLETLKIIKEKY---NIPVIMIS
SHTGADITIEALQIGAVDFIEKPDLKVELENKIK------
>A0A4R2L914
LLIVDDQPINIHALHQVFH-AD-HEIFMATSGRQALDFC---LPDLILLDVMMPDMDGLDVCRKLKAEPLTEAIPIIFVT
AQTEPEEQTAALEAGGVDFITKPINPAVVRARVRTHLTLK
>A0A7K1UKQ9
VLVVDDEKPLADLVGTYLEQDG-FSVLVSDNGQDAVYQA-----AVVILDLGLPGIDGVEVCRQIRTF---SDCYVVMLT
ARVDEVDRLIGLAVGADDYVVKPFSPRELVARVRAMLR--
>A0A2I5TAC8
VLIIEDDRDSASILEAYLRRDG-YQVSIATDGQSGLDMA-----DLVLLDIMLPKMNGSEVLSALRKHG---NIPVIMVT
AIGDEPERIGALRYGADDYVVKPYNPQEVVARVHAVLRRV
>A0A517U0Y4
VLVVDDHAAVRESVIDVLRQAG-YRVEGLASAVEALPVL-----DVVVTDLQMPAMDGLEFIRRMSQRR---PTQVIMIT
AHATIASAVEAMRFGAFDYLEKPFDVTRLEELVARAMERR
>H8Z5K7
ILIVDDQVDNLKVLFNTLKPN--YRVRVANSGAEALEIV-----DLFLLDIMMPEMDGYTLCQRLKTIPGASETPVIFLT
ARDRPEDEERGFDVGAVDYVTKPVNARLVQARIKAQLALA
>A0A1A7NYX0
ILLVDDDIEFTNLLTEVLVMES-FDVDVVYNGEEALNKL-----DLILLDIMMPKLNGIETLKQIRQK--Y-TTPVLMLT
ARGDDVDRILGLELGADDYLSKPFNDRELVARIKAILRRV
>A0A0R0MDV1
VLIVDDETLARSRLRTLLGDCA-ASEGEAANATQAIELL-----DLALLDIHMPGADGLTLAQTLRTL---P-PVVIFVT
AHA--EHAVQAFELEAVDYLTKPVRLERLQQALQKVERLL
>A0A517NJM6
ILLVEDGEINRKLVRIMLEEAG-ATVTTAENGWVAVNAT-----DLILMDMQMPVMDGYTAATRMRSDG-L-STPIIALT
AHAMKGDEEKCLNAGCTAYLTKPIQKAVLLGEVLDHLTR-
>A0A5J4IYF7
ILIVDDNKINQKVTQKILQSRS-FKTSLADDGQEAVTLA-----GLILMDIHMPVMGGVEATKVIRSFDD--KTPIIALT
AVEIEEARKAILDAGMNDIILKPYDVAQFLTVILRNLTVA
>D2AW70
IMTVDDDPGVSRSVARDLRRRY-YRIVRADTAIAGMESV-----AAILADYRMPQMNGVEFLEQAMDLY---YARRVLLT
AYADTDAAIQAINVVLDHYMLKPWDPPEFYPVLDALLD--
>A0A3S9P7I8
VFVIDDDPTNNLICRKMITNFG-ENVTTFLDVTEAANAW-----EIVFLDINMPPSTGWDFLDQLKTKG--DASNVYMLS
ADVTSDDRKAAQYEQVAGIIIKPLTPVKLKE---------
>A0A416EDL0
VLVVDDDSIVGEQAAHILDGIG-AFSTWVDSGRKAVDEV--F--DLALIDWKMPDMDGVETTRQIRRLA-GKDTMIIIIS
AYDWSDIEKEAIEAGADYFIAKPLFASSVCSTLCGL----
>A0A3D9FDK4
IALVDDDKNILTSVSIALQSEG-FATRIYTDGETALKSL-----DLAVLDIKMPSMDGMELLRRLREKS---AIPVIFLT
SKDDELDEALGLAMGADDYISKPFSQRLLIARIRAILRRT
>A0A6B8KHU1
VLVIEDNLDVADSFALLLKTLG-ATVQVANDGAHGLEAF-----DLVFVDLGMPDMNGYETARRIRERPGGKDVTLIALS
GWGGADARKRTEECGCDRHLVKPVEIQELEKILESS----
>A0A7U8C626
ILVVDDFSTMRRIIKNLLRDLGMTNVQEADDGQTALPIL-QGGIDFLVTDWNMPGMTGIDLLKEVRSDPNLAHMPVLMVT
AEAKKEQIIAAAQAGVNGYVVKPFTAAVLKEKIDKIFE--
>A0A507ZS16
VCIIDDDKIYQLLIKKMFKMLG-HKLKSLLDGQEALQHF---TYDIVLVDLNMPRINGWELLKEMQDKNILPNAHVYIAT
SSIDYQDQKKAKDYEVKGILTKPITKEKLEQLI-------
>A0A4U3MFI6
VLVAEDEKVLARVVAAGLRRET-MAVDVVHDGDAALERA-----DVIVLDRDLPAVHGDDVCRQLVARR---PARIIMLT
AAGDLRSKVEGLSIGADDYLAKPFDFPELVARLRALA---
>A0A368A227
ILLIEDDSTTAQSIELMLKLES-FNVYTTDLGKEGIDLV-----DIILLDLNLPDVSGYEVLRTLRLLK-I-KTPILILS
GMDGIKDKVRGLGFGADDYMTKPFYKDELVARIHAVVRRS
>A0A0F3IFV2
ILAVDDTPDSLKLLTDILKDEG-YEVRSAINGELAIHAA-----GLVLLDIRMPGMDGFDVCRQLKACPETADIPVIFVS
AVSETDEKVQGFAMGAVDFVTKPYQRSELLARVRTHLELT
>S2KQ22
-LLVEDVELNRELAAIELEDL--CTLIPAADAEQAWELA-----DLILLDVCLPGMNGFELCRKLKEEPLTQDIPIIFLT
ALGDAQDEEEGLNLGAMDYIRKPFSPPILRARVRNHLLME
>A0A2T7Q8Z4
ILFVEDEHDLGNVVKQYLEVMD-FDVLWVKHGRDALDNF-----SIVILDIGLPEMDGFELAGRILKIS--PDIPFLFLT
ARNEKADKLYGLKIGADDYVTKPFDIDELVLRIQNIIRRK
>A0A1G6KHT1
VYVVDDDEQLCASLAWLLESVH-IEAWCFTDVAAFLAAY-----ACLVLDVRMPDVSGFQLQETLNAAG---VLPIVFVS
AHGDIRMSVRALQRGAVDFLEKPYDPQHMLDVVQEALRTA
>A0A516X4Z8
ILIAEDEARISSFLAKGLRAAG-YTTECVADGRQAWEHA-----DLMILDLGLPVQDGMWVLRRLRAGG--NRLPVVILT
AHGTVADTVSGLQSGADDYLRKPFAFDELLARVELRL---
>A0A413I689
ILVIEDEMAINDLISMNLEVTG-YEVVSCLDGLEAEETL---DFDLALVDIMLPGKDGFALLPELKAA----GIPVIFLT
AKADVQSKVRGLKEGAEDYIVKPFEMLELLVRVEKVLERH
>A0A290QM37
ILCVDDERDVTELVAFHLTKSG-YEVNTAASGREALDSV-----DLIVLDLMLPDIDGFGVCEILRRQPATATIPIVILT
AWATHDARHLGLELGALDYLTKPFSPKELVQRVARLL---
>A0A809RKB2
VLIVDDSPTERFFLADLLSKQG-YQINLAENGEEALEKV-----DLILMDVVMPGMNGFQTTRAISRDEELKHIPIILCT
TKDQETDKIWGLRQGAIEYMIKPIDGAALLQKIR------
>A0A3P1CQ77
IMLVDDREENLLVLEEMLASDQ-RKFIKATSGNEALRYA-----GLVMLDVQMPEMDGFEVARILKSNPKTKDISIIFVT
AINKEEQILKGFDEGAVDYLQKPLDVNVTKAKVNVFEQLY
>A0A810QH97
ILIVEDDLAIQALLHDFIQEAG-YEVTLASDGVEALSYF-----DLVLLDIMLPKIDGYGVCEVIRRK---SNIPIVMLT
ALDAEENQIKGLDLEADDYITKPFSMSVLIRKIAAILRRS
>A0A1M5Q7Z4
IVVCDDNDIQAKKLCEDIRKSE-VVIFKFNSGEDLLEAE-----DIFFLDIQMDKITGMDVAKEIRKDN--DKSEIIFVT
ALT--EYVREGYKVRAYRYLLKPIKFEELKENILSCIEDI
>A0A0E3ZTT7
VFVADDDEDDRYLLNSAFAKNS-CQLAFAHDGLALLEAL-----ELIILDLNMPRLNGFEALKQLREHPLYQCTPIVILT
TSDEEQDRQRAQVLGASEFITKPMNGTLLSQLVIR-----
>A0A1L4D2F7
ILVAEDNVVNQKLITNMLKKFG-YLCDIVANGNEVIEAL-----DIILMDVQMPELDGIESTKRIIAKYPKTRPHIIAMT
AHARGAEGQICLDAGMEGYIGKPIDMKELKQVLEFWGNK-
>A0A2K9NUG1
LLNIEDSETDYQLMLYHLKKGG-DISERIETEAQLREAL-REKWSLVISDYNIPGFSPLNALAIVRETS--RHLPFIVVS
GLVGEESVADMMKAGVEDFVIKSR-YERLSPVVKRALRE-
>A0A4Q2U3M8
VLIADDDEAFREALVEAVTDLG-HVAVEAATGTAADAAL-----DAVLLDLRMPGMDGLEVLRRARARP--DAPPIAIVT
AHATAANTIEAMRLGAVDHLTKPIGGADLDRVLGAML---
>A0A240UTQ8
VLFVEDDLLLGDGVETALRREG-HQVTWLTEGESVLEHV-----EAVILDLGLPGIDGMEVLRRIRAA---HDIPVLILT
ARDSLEDRIQGLDAGADDYVLKPFDVDELHARLRAISRRA
>A0A0Q5AUR5
VLLVEDDDALRSSVDTALRSER-FTVRALASGEDLAQEV-----DLVVLDWMLPGPSGITLAERLRRSS---DAAVIMLT
ARDAVDDRLRAFGEGVDDYVVKPFSLAELVARVTAVLRR-
>A0A317N0A6
VLVVDDVSQNTELLQLALSRAG-HRVSIRHDGEQAVQAC-----DLVLMDVHMPGVDGLEATRRIRRAEREAAVPIIALT
ASVLAEDRLAARAAGMNGFVSKPVELAQLDAEIARVL---
>H8MN02
VLVVDDDPALLKVLGALLTQAG-LTPHPASNAKDALALL-----DVVLSDVRMPGMSGMELLAEVGRGW---DVPVLLMT
AHGTVPLAVEAMKAGAADFVLKPFDREELLFSLKKALLH-
>M5DS89
VLIVDDSTTNLQVMAAILEQR--YQVKAATSGEQCIAIA-----DLILLDVVMPDMDGFAVCRKLKSLPETKYIPIIFVT
GRDEVNDEEQGLRLGAVDYITKPIRPLILSARVDTHITLK
>A0A1H1SGT8
LLLAEDNVAMADALSSVLREAG-YVVDWRADGRD-VQML-----DLCILDLGLPGRSGLDVLRAWRAAG-L-ALPVLVLT
ARGSWSERVEGLRAGADDYLPKPFHNEELLLRMQNLVRRA
>A0A543C1S1
VVIAEDEALIRLDLKEMLEEDD-YVVGEAGDGESAVRLT-----DLVILDVKMPILDGISAAERIAAER---IAPVVILT
AFSQRELVERAREAGAMAYLVKPFTKADLVPAIEMAVSRF
>A0A124G7K9
VLVVEDEKRLAWSLRAGLEAEG-FAVDVAHDGTDGLWRA-----AVIVLDLMLPGLNGYQVCATLRAEE--NWTPIVMLT
AKDGEWDQVEGLDTGADDYLTKPFSFPVLVARLRAVARR-
>A0A1Z4N3M8
LLIMEDDQQMLHLLRHLLQPWG-YHLTLLDSPQNFWTTL-----DLLILDIELSLINGIDLCQVIRNDFRWQKLPILFLS
AHTDAEIVQQCFAAGGDDFLYKPVIAAELLTRVRNRL---
>A0A1Y6BRE2
ILVVDDDKVDREFVLRSLRKRN-TPTVEASDGLEALEIL-VGMPVLVLLDIRMPKMSGLEFLQEVRADRKLENTIIFILT
TSEREEEITQAYDLKVNGYITKDNAGSMFDDLVTLIDSYL
>A0A1W1WYS0
VLLVDDEPSLLEIGCQLLSLEG-IQTFTAANGEEALEIL---LPHGVILDLNMPGMGGIQCLQKMRATW--PDLPVIVST
GYLDGEERSRLLDLGAFDVVEKPYRLQSMVNILRRA----
>A0A2T0XRV2
ILLVEDNPINQKITEKMLSRIG-VVTTITNNGAEAVDLL-----DAILMDIQMPVLNGLDATRELRKAGI--STPIIAMT
ANVLKGDREACLEAGMNDYIGKPVKLNDLQHTIQKW----
>A0A1X0WIH5
ILVIEDEPKAGEYMRSGLTEAG-YVVDVATNGLDGLHLA-----DLILLDVMMPEMDGWEVMRRLDKQ--L-KTPVLFLT
ARGTLEDKLKGLDLGADDYLVKPFSFAELLARIRVALRRG
>A0A2S1XPR2
ILYIDDDVAMARLVQRKLERRG-YAVECAKDGQEGLERL-----AVVGLDHEMPGATGLDILPHLLSRE--NAPPVVYVT
GAGDTRVAVAALKAGADDYVPKEVGDDLLVAAIEQAREKA
>E4U0T9
ILIIDDDSAIRKLLEVALDAAG-YHPVTIATGKEGLNRA-----ALVLLDLGLPDMDGKEFLSQFREWS---QSPVIVLS
ARSGEAEKIAALEGGCDDYLTKPFGTGELLARIKASLRRR
>A9G298
VLLVEDDPSIAMGLEMNLTAEG-YRVLVAEDGERGLALA-----DLIIIDVMLPRLNGFELLRILRNER--RTLPVIMLS
ARGAEMDKVMGLELGAEDYITKPFSLAELLARVKAVLR--
>A0A0Q4YFD0
VLVLDDEETIREGLGMLLQEWG-YDVIAAGSIAEALQGL-S-PPDLILSDLHLGEGDGIAAIGAIRRECG-CDVTAMLIT
GDTTAAEMRRATESG-HAVLFKPVQPRKLYDALL------
>A0A6M0CH58
AIIIDDEEGAREGLSLLMQYCD-VILALCNGGKQGIEAI-----ELVFLDVQMPGMSGFQMLETLGN------DEIIFVT
AYD--KYAIKAIKFSALDYLLKPVDIDDLIKSVQKVQQKQ
>A0A1D8U1V0
ILVVDDEPCGFDVIEALLFKEG-YNLSYASCGEEALNRL-----DVILLDVMMPELDGIEVCHRIKSHPNWHHIPIIIVT
ALNSKEDLARCLDAGADDFLGKPVSGLELRSRVRSMLRIK
>A0A6V8KWJ2
VLLVDDQALLRLGFRMVLETQD-LVVGEAGDGTQAVAMT-----DVVLMDVRMPVTDGIEATRRIVESG---AARVLVLT
TFNLDEYVYAALRAGASGFLLKDVPPADLISGIRAVA---
>A0A401UEE8
ILIAEDNQVNILIARKIMKNWG-VVVHHAQNGLEAIALL-----DIILMDLQMPLMDGYEATKKIREIG-IEEVPIIALT
ASAMLSEKNQALDAGMNDFITKPFNPAELYDKLKRQLTK-
>B1G0V4
VLIADDNPANLAVVVESLVARG-FKVLVALDGPEAIQRA-----DLILLDVRMPGIDGFETCRRLKSDERTRNIAVIFMT
SLTGSDDMVEGFSAGGVDYLTKPVHVDEMMARISTHLALR
>A0A1G5RJ51
ILIAEDNKVNRVLVDKFLKQTN-LRA-FALDGAEAIEMT-----DLILMDVSMPEVNGLEATRAIRQLPI-SQPHIIALT
ANAFEEDRKACFQAGMDDFMTKPLNRSDLLARLSQVSQ--
>A0A0S4LEF9
ILVIDDEQSIRGLLKGVLEKAG-HRVLEAEDGRKGLTLY-----DLVIMDLLMPETDGLEATLQLTREY-L-DAKVIAIT
GAQGDHNLSVAKLFGARQAFEKPFDINKLLDAVKEELA--
>A0A0F6W3Y6
VLVVEDAPDLRALYVTWLLAHG-YDVDEASDGRRAWERI-----DVVLLDLGLPTIDGQRVATWLRLDRQ-RAPAVIVIT
GQLEPDAIQAARDAGVDAVLFKPCGEAEITAAIEAQLARA
>A0A4Q2UQS4
LLIVEDEYIIANDLELILLQAG-YSIGIADSVAEALTFM-----DIVLLDIYLKGNTGIDLAKQLEG----RGIPFIYIS
ANDNRRVLEAVKATQPIGYIVKPFREKDILTTLEISRYR-
>B5EGL9
ILAIDDNHDNLLTLKALLKIFE-ANLITSASAQDGIRRA-----DTILLDIQMPVMDGYEATRRLKGNPSTQHIPIILVT
AHRTDPSKVRGLECGADAFLSKPIDEAELVAQIRAMVRIK
>A0A1I3BDA9
LHIVDDDADHLAALADLLDAAG-YAVRGFAAAADLLAAM---PPDMVISDLRMPGMDGIGLLRALRERA--LGVPVVLLT
GHGDVAHAVEAMRAGAEDFLEKPYDSAHLLSVIRRTVEAQ
>A0A0Q9Z2J1
VLVCDDSIINCQIIGAYLAEMG-HKAIYADNGTQAVTLF-----DLVLIDVEMPEMDGYEATRMMRQSFNFQWTPIIFVS
SHIDDASIVKGIEAGGDDYLTKPVSQAVLRAKIHAMRRLV
>A0A4R6UV42
FLIIDDFGEFRRSVKTMCQQLGAVDIDQAATGQEAVNQCLNKKYDIILSDYNLGDKDGQQILEELIHRLLKPSAIFVMVT
AENSTAMVMGALEYQPDAYLTKPFNKVALKTRLDKLMEKK
>A0YP71
ILVIEDEFAIRDNIIELLEIED-FEVLGAENGRIGFQKA-----DLILCDVMMPDLDGYGVLSALRSNPTTATIPFIFLT
AKAEHTDIRQGMGLGADDYLTKPCTAEELLEAIKTRLKKQ
>A0A4V1LPP3
ILIVEDEPIIALNLKQVLSELG-YECGIANNRCNTMKLL-----DLILMDIYLQGPTGIELANELKD---ILNTPVIFLT
ANSELSTIKKASETLAYGYLIKPYKKSHLQAAIEIAIKKA
>A0A4R6QKV5
LLYVEDNPANLSLVERLIARRS-LRLLTAIDGHSGVQMA-----DLILMDINLPGLSGFGALAMLQNDRATAHIPVLALS
ANAMLRDVEKGLAAGFFRYLTKPIKVDEFMEALDLALA--
>A0A291QZC6
ILIVDEQPITRYGLTKLIQDQG-IMILEASTDIEFHNIL--NTIDLLIMDLSFPGGDIFNSIELIRD-----KVKILVFS
NYDESVYGLKCLKMGVSGFIHKSASINLVRSAVKSIL---
>A0A6F8V7Q7
VMVIDDSNTIRRSAEIFLLKSG-CEVILAEDGFDAMAKI-----DIIFVDIMMPRLDGYQTTMLIKKNPRFKHTPVIMLS
SKDGLFDRARGRMVGSDEYLTKPFTKDSLLEAVRKHTT--
>D5CQE3
IMVVDDSATERHVLGDILGKKG-FLVVYAESGEKAVENS-----DLILMDVVMPGLNGFQATRAITQDPATQHIPVIICT
TKGQETDKIWGMRQGAKDYITKPIAADELLGKIAAL----
>A0A0M1K0N3
ILIVDDALISRTVIRKILKANA-HQTVEATNGTEALEMI-----DCILLDLLIPDPNGLEILKILQKQK--STIPVIVIT
ADTQETARQKCLNFGAKAILYKPPKPEKLTTLIDQNI---
>A0A434AX82
ILIAEDDETSEKLAEIMIDKFG-KEILIARTGQEAVEIC---DIDLVLMDILMPEMNGLEATEKIRQFN--KEIIIIAQT
AYAMKGDREKAINAGCNDYISKPIKKSILLELMKKY----
>E7GNT5
IAIADDNRQTLEMLGEILESED-YHVGKADNGNEAYNMI-----DVVLLDIVMPGMDGISVMEKVKSNEEFKNTSFIMVT
AASSENLTADAFKLGASYYIMKPFTRDSVLDKLKRLS---
>A0A1I7GGV8
VLLAEDEPTDLLLASRLLRSWG-VLLDVASSSELILKQA-----DLILMDVGLKDEEGYTSSYHIKHLPN-QSTPIVAFT
AQNVHIDSKRYRQAGFQDLLFKPYGEKDLYQVICR-----
>A0A841SNV0
VLIIDDDAMIVRGLEQFVDSMG-FRVGTARDGEEGLQAI-----DIVLTDIKMPYKDGLSMIEDCLNDG---SPHFVVLT
GFDEFEYARRALKSRVSDYLLKPVEENKLIPVLNGIREQI
>A0A2A8CWM8
MLIVEDDPDILMGLEEYFELEG-YDVDTAEDGVDALDKM-----DVVLLDVMLPKKDGFEVLRESQEMG-F-SAPVLMIT
ARGEQESKLKGFGLGADDYITKPFNVEELAARVKAILQ--
>A0A0P9DJP6
VLIIDDDALLGHSLMRLAERTG-YQCVWARDGVAGVALA---QLRLVVLDIAMPCMDGNLAAVQIRTIA--PHVPILPFS
AHEQS--WPMLLELGCVPPLRK------------------
>A0A0D8J3A6
ILVVEDDRELNRAVCAFLGRNG-YEAVGCLCAEEAYDAL-----DLIISDIMMPGTDGFEFARTVREQN-T-ELPILFMT
ARDDLTAKQRGFSAGADDYMVKPVDLDELLLRIGALLRRA
>L8M4Z0
ILIVDDSLDNLRLLSSVLMKHN-YRVHCVADGEMALHAI-----NLILLDVVLPAINGYKLCKILKSNEKTRQIPIIFIS
SLDSESDKVQAFKLGCADFITKPFFIEELLVRVETQFKIY
>A0A2A9HH48
ILVVDDDETVRTVTRRMLEQAG-HTVLVAADGHHALDVY---GIDLVLLDMTMPRMDGEETFRELRRVD--PGVRVILTS
GYNEQDATERFAGKGLAGFIQKPYRPQDLLEKVRAAL---
>A0A7W8MQS8
ILSLEDDPNDTELIHATLEAEG-CEVARVDTETAFHTSL-KGEIDLILADYKLPSFDGLSALKLAASIC--PEVPFLFVS
GTLGEEVAIEALKVGATDYVLKTR-LSRLAPSVRRALRE-
>A0A099PEG4
ALVVEDDFNLRRQLSLQLTEKG-YTVEECEEGKDALFLG-----DIAVVDLGLPGLSGLDVIKGWREAN--RDFPVLILT
ARGHWQDKVEGLESGADDYLVKPFQPEELTARLNALVRRA
>A0A0Q5HB43
IIVVDDHQDIRDLVGTYLEQQG-YRVSVAENGAALRRLL-----DLIVLDIMMPGDDGLTMCREIRTMG---ETPIIFLT
ARAEETDRVIGLELGADDYLTKPFSSRELLARIKAVLRRA
>A0A158J9B3
ILVVDDEMGIRELLSEILSDEG-HVVETAENAQHARDYR-----DLVLLDIWMPDTDGVTLLKEWAQGK---TMPVIMMS
GHATIDTAVEATKIGALNFLEKPIALQKLLKAVEQGLAHG
>Q2RUK9
VLIVDDDEAIRQMLSAFLSKEG-LRVVTARDGLEAIEVF-----DVVLLDIRMPRMNGLEAAKAILEMD--RGTAVILMT
AFAEVCTAVQAIKDGAFDYVIKPFDLEEIRLLVRRALEIR
>A0A402B6F9
IMVADDDRDMVDMLSYWLKGHG-YDVVRAFDGEQAIKRW-----DLVILDIQMPKLDGFEVCRQMRTE--T-NSMVMILT
AHDREDDEVRGLELGADDYLRKPFSPRQLLARIKAVM---
>A0A2U1CA92
IHIVDDDPDVRDGLAWLFDSRG-YRTAAWDGGPAFLKAQ-----AVVLMDIRMEPLSGLNTFEKLTQLG---PWPVLFLT
GHGDVGMAVAAVKNGAWDFLEKPFQDNLLVDRVEQALAAA
>A0A085GGA6
LLLAEDNRELAHWLEKALIQAG-FAVDCVFDGHAADHLL-----AVAVMDIGMPRMDGLEVLQRLRKRG--QTLPVLLLT
AHSAVSDRVKGLNTGADDYLPKPFELEELDARLRALVRRS
>A0A7K1TXF8
ILLVEDEADLGNVVKQYLELMD-FDVDWQQNGLTAYEIF--DKYHILLIDVNLPGMNGFELAEHVIQLN--SHVPFLFLT
ARGEKMDRLNGLKIGADDYVVKPFDVDELVLRIRNIIKRK
>A0A1I7GU82
VLIVEDTPASLKLLSDLLTEAG-YHVRQAPNGELALWTA-----ELILLDVRMPGIDGFEVCRRLKASPDLRHVPVIFLS
AQHDTDDKVRGFALGGVDFIAKPFQAEEILARTDAQVRLG
>Q2W9Q1
ILLVEDEDAVRLFGARALRNKG-YTVIEARSGEQAMEVL----IQVLISDVVMPGMDGVTLARFVRMER--PAIKVILIS
GYS-EDVARDGIDPDAIHFLPKPFSLRQLAGAVKQVMD--
>A0A4Y8LPM9
VLVVDDAKFMRMTLKNMLSNSD-FVIGEAENGQDAIEQY-----DLVTMDITMPVLDGISAAKEILRED---SAKIIMCS
AMGQQKMVIEAIEAGAKDFIVKPFDSLRVIESMSRV----
>A0A1P8KJ69
VLIVDDEKLALSRLKRILNEEG-INIHECNNPIDAIKIA-----DVAFLDISMPTMSGLELANTILEMN---NIFIVFQT
AFD--EYALEAYKTGGLDYLLKPISNESIKKSLEKIKRFM
>A0A545U3Y3
VLVVEDTEVNRQMVFEMLDIMG-VPYQGVANGEEALAAY-----TCILMDCHMPRMNGYEATRRIRALEGAGHTPIVALT
ANAIAGEREKCLAAGMDDFLAKPFTFDKLQYIVSRWASA-
>A0A292YP49
VLVVDDSALMRRIITDILQSDD-IVVATARNGKDALDML-----DVVTLDIEMPVMTGMEVLPKILELH----LPVIILS
SLTTANHTIQALELGAFDFIAKPKVSTELIGKVKA-----
>A7HMJ1
VLVAEDYEINRILIEEILNKYD-IKPDFAVNGKEAVEMA-----DIIFMDVLMPEMDGIEATKKIKAIK--PNLPIIALT
AHALKSVKEEVLSVGMNDYITKPIKIADLERVLNKFCSH-
>A0A2U2DRQ2
VLVVEDDERISEDISTVLTSSG-YAVDGVRDGETAWFKG-----ALVVLDLGLPKLDGISILKRWRANG--RHMPVLVLT
ARGSWAERVEGIDAGADDYLPKPFQFEELLARVRALIRRS
>U4KR74
VLVVEDYPKINQLLAMYALKDG-HVVKQVYNGEDALAAV-----DIILLDLMLPGIQGEELIKQIRKVS---DVYIIVLS
AKIDIKDRVDVITLGADDYMIKPFSIDEVMAKLKNVEKRL
>L0G494
ILIVDDEPPARKLLIDYVSKVM-LLAGVCSNGEEAMVFL-----DILLLDIRMPLMTGMDLLDELVE------PLTIFVT
AYE--EYAVKGYELDVIDYLMKPVSFERFRKAIDKAVEYL
>A0A5C6EKX2
VLIAEDDPVFRRVLGFTISRSG-NNVEMASNGLAAYERL-----DFLVTDHQMPVCSGLELLDRIRANPAIEQVPTILCT
AKGFELDSQLQQRFGLVSIMHKPFSPRLLIELITRSLGA-
>C1A620
ILWVDDEAELLEPHRLLLEDKG-YRVETATNADDALELL-RHTYDLVLLDEQMPGTRGLDAYRDIREIS--PTLPVVMVT
KSEEDTTLKEAIGANIRDYLVKPVTPRQVLTVITRILD--
>A0A1B1YRL1
VLVIDDDPGMLELMGRLLNREG-YRVVTASTGEEGLDIV-----QAVVLDVLMPRTDGWSVLSSLKADDQTRAIPVIVLT
MLD---DSEMAFALGAADFMTKPVDRQQLAASLRR-----
>A0A4S4BSA8
IAIVDDDFQVLRGLRRAIPDEE-AFVGDAIDGEAGIRLI-----DIVITDIYMPGMNGIEMIEALRKRE---PGRFIILS
GYNDFEFARTAIRLGVEDYLTKPGTVEQIREVLASTIVKL
>A0A4R3UDQ8
VLIVDDEEGMRSFLVKALAARC-GQVLAADSAEAAAALV-----DLIVLDITLPGQSGMDWLKALRQQG--NSCEVILIT
AFADIDTAIEALRAGASDFILKPFRLTQLLNAVKHSLERA
>A0A2T4Z9Z7
IMIVEDDVKITQLLKAHIEKYG-YQAVVTTDFTQVLQQF-----DLVLLDVNLPKFDGYYWCRQIRSIS---TCPILFIS
AREGKMEQVMALEYGADDYITKPFHYEVVMAKIGSLLRRA
>A0A0D2JB23.1
ILVVDDNATSLQILTTMLKSMS-FNPSTASDGRQAVEMV----FELILMDWHMPEMDGLKASRIILEDKNLPKIPAIMVT
AYGREEVIKHAEKIGISGFLLKPVGPSLLLDTIMT-----
>A0A840TLH0
ILIVEDEALTATDLKETLQEAG-YLTGIARTSQEAVALA-----ELVLVDIELRGLDGISTAQELLQLY---RMPVIFLT
QYDDRLLFRRAKEILPAAYLPKPYTTDTLLLQVELAWHNF
>A0A5B9MNF4
VLVVDDRRDIRQLAGHLLRRAG-AEVDFAEDGLQCSDAV---RYDLVLLDMQMPRMDGYRAAANLREMG-FS-QPIIALT
ADAIQGDMDRCIASGCNSYLSKPIDAEELIRVVAA-----
>A0A150WZ73
ILMADDDPDDQLMAKEAFEENR-NDLNFVQDGEELMDYL-APKPGLILLDLNMPKKDGRTALKEIKADPKLKRIPIVVLT
TSKSDEDVFKTYDLGVSSFITKPVTFEELVEVTKDIGKYW
>A0A0U3F655
ILLVEDNAVNQVVALEFLALMG-VHTRLAKTGAEALAAC-----DLVLMDIQMPGMDGLECTRRLRNLQALAPFPILALT
AHALDSDIKASLEAGMDEHLTKPLDFKSLRHHL-------
>A0A0W7WIW6
VLLAEDNRTNQLVFRKMIKEFA-IELRVANNGIEAVEAF-----DLIFMDISMPRMDGKQATREIRRIEG-PHVPIVAVT
AHAMAGDREGVLTAGLDDYLTKPLRKAELAE---------
>A0A6I6DF01
ILIVDDEEYILELVKFNLEKEG-FKVITAYDGETAIKLV--P--NLIILDIMLPVMDGLEVCRTLKSNNEFSSIPIIMLT
ARGEEFDMVLGLEIGADDYIRKPFSPRELVARVKARLRAL
>I3CHE1
VLVVDDAPENLGVLSAYLEATG-LDVMTALSGNEALSLI-----DLILLDVMMPNMDGYETCRQLKSNLETSDIPVIFVT
ALMDMESKIKCFSLGAVDYLVKPIQQGEILARVHTHIIIS
>A0A7D4BEN1
VLIVDDSALVRQTLKEIISSDE-LVIGTAADPFFAARKM-----DVITLDIEMPRMDGLTFLRKIMSQH----IPVVIIS
SLTSREVGIKALEYGAVELITKPESKIVICDAIKA-----
>A0A1S2VR06
ILSVDDEEDMEMLIEQRFQIRD-FQFIYARNGLEALDML-K-DIQLVLSDINMPEMDGLTFLSELNTRT--PSLKTVMVS
AHGDMDNIRTAMNRGAFDFVTKPINFKDLEITINKTVDHI
>B8CYS3
VLIVDDAAFMRLNLKNILK-DD-YIVGEAKNGQEAVEMY-----DIVTMDITMPVMDGLEAIRAIKDID---DANIIVCS
AMGQQKMIIEAIEAGAKDFIVKPFKEERVIEAVKK-----
>E8LBU4
ILIADDEAQIREILRIYFEKEG-FEVIEAEDGAAAILKV-----DILLLDIMMPVLDGIEVCKQVRKMS---DLPIIMVT
AKDDDDDRIAGLEIGADDYITKPFNSREVVARVKAVLRRA
>A9G4A7
IILVEDDTVDVMNVRRAFERGK-NPLWVAGDGVEGLDLL-PRDRRLVLLDLNMPRMNGIEFLRELRADVSLRATPVVVLT
TSNDDRDKVDAYDLNVAGYLLKPVTFMSFVELMTALNRYW
>A0A372EGE3
ILYVDDDELIADLMQRLLRRAG-HEPRVFTSPIEALRAV---DYELAILDHSMPGMNGVELVRALRAHQ---GAAMAITS
GYLSTELRREAAAAGITELIDKPNTGEDLLAAIDRLVQRL
>A0A3E3IAS6
LLIVEDEEDMQEALCYGLRKRG-YAVDAAGNGTDAVQLC-----DLVVLDLNLPGLDGMEVLQQIQSLG--KPAKVLILS
ARSELEDKVAGLDGGASDYLTKPFHFEELEACIRML----
>A0A7X3KQR9
LLIVEDEPKIARLVTDYLESNG-FSTHHLSHGDQVLPWL---TPSLVLLDLMLPGTDGLTLCREIRQR--WPNIAIIMLT
AKVEEVDRLLGLELGADDYICKPFSPREVVARVKAVLRRS
>D8JQH2
VLLVEDEVEVRQFAVRALKRQG-YQVLEATDGVEALEIM---EIDIVVSDVVMPEMDGPALFKELRKRN---SIKVIFVS
GYPNEAF-RESMGSDNFAFLPKPFSLPQLAAKVKEEL---
>A0A3B7MQT9
ILAVEDNQMNQLLMKHTFHSWN-LHFELAENGQQAIDKL-----DLVLLDIQMPIMDGYLAAKTIRHELK-SNIPIIAMT
AHAMAGEREKCLSHGMNDYISKPIQEKELLHLLKKYL---
>A0A2T4UKD8
VLLVDDDPAIRRAVSVGLELEG-FAVVPASGGRAALAAV-----DAMLLDLTMPDLDGLEVLRQLRADGE--EVPVCVLS
ARDEVDDRVLGLEAGADDYVVKPFALEEVVARLHAL----
>A0A6H9WRA1
VVVAEDESLIRMDIVDTLQDAG-FDVGEAGDGAKGLELA-----DLVVFDVKMPEMDGITAAQHITDEG---IAPVVLLT
AFSQKELVERASEAGAMAYVVKPFTPAELIPAIEIALSRH
>V2Z9W0
ILVVDDESRMRKLVKDFLHHEG-YEVVEAEDGEKAVDIF-----ELIILDVMMPKMDGWQVCREIRRHS---TVPIIMLT
AKSDEKDELQGFELGVDEYVSKPFSPKILMARVEAILRR-
>A0A154BLM9
VVLVDDDEKIAKLLRAYFETEG-FAVLVARDGYTALDTI-----DLVVLDLMLPGIDGYEVCRRVRKE---SDVPIIMLT
ARDEETDRLIGLEIGADDYVSKPFSPREVVARAKVILRRV
>A0A845R1K5
ILVVDDSAFMRKIITDIIEKDE-LVIDTARNGIEAIDKL-----DLVTLDIEMPILNGIETLKKIKDKK----LPVLMVS
NLTKQELTLKALEIGAVDFITKP-----------------
>A0A1T5MHC1
FIICEDDNKIRSNIKDFINEYK-LIVNTI-LYNEVLEYV---SKNIYILDIDLNSINGLQLARKIREHD---NGYIIFVT
GHIELSLIAYKYRIKVLDFIVKNVIKSNLYEAFDVAIKEL
>A0A1M6XSF2
FIIADDEPIVREGLKTIIDSEG-FLCDEASDGKEAVEKI-----DLVILDVKMPELSGVKVAEIVRQQG---HGKIIILS
GFSDFAYAQAAIRYGVESYLVKPIDEEELIDALLKARKKI
>A0A1E2URM4
VLIVDDEARHAESLATLVESWG-YEVATASDGAKAAGLL-----DLVLLDLHMPVADGFRVMEFVRKRS-L-HTRIITIS
GDPSLDDAINSLKKGADHFIRKPVTPVELLKAIDESLRKQ
>A0A842HHP2
VLIIDDHQTNRTILSELCRHWG-FRAEVAEGGLQGLEMM-----QLVLLDQQMPHLSGLEVASLIVNRQHLKDAKLILLS
SSLNQDEARQASEMGIQRFLSKPIKQSVLLEVVLE-----
>A0A1V9EN68
AIVIDDEPKALEVIRELTRKVF-IVTGYFTDAFEALGYM-----QLVFLDINMPDMSGIQLVKTMPD------PMIVFTT
AYS--EYAVEGFELNAIDYLLKPFSLARFLMACNKAYEQY
>A0A7C9PFF3
ILVVDDSLTMTKSLKSNLEMSG-FAVLTAGDGEEAIGTL---KPDLIITDINMPRMDGLALIKAVKLLPGFRFTPILTLT
TEGDGAKRDEGKRLGATGWLVKPIKGTDLIRVIKQV----
>I4C0A4
ILVLDDKDIASDSVRRILESE--YIVHVSNSVSDALNML-----DLLITDVRTPDAKDLKTMESVSEVD---NVSFIVIT
ESSTVNSAVETMKSGAADYVTKPFTPDQLTDLVHRVLESR
>S0FXN5
ILAVDDEKDIIETIQEILD--T-ATVDSATDYKTASEKI-----DLAILDI-M-GVNGIKLLEECVQ-----DIPAIMLT
ANMNPQALIESIKKGAISYLSKE-HLSDLDTLIE------
>I2K621
ILLLEDDQILCDSLKEFLELEG-YTIDVAHRGPEVFDLT-----DLYILDVNVPEVDGFDVLSELKDAG--DETPAIYIT
ALTDINSISKGFALGAEDYIKKPFDPEELVIRIKR-----
>A0A369T7F4
VLVIEDDRNICSLVETYLRKAG-FETLSAHDGRSGLDLA-----GFVILDLLLPEMDGWDVCRELRRFS---EVPLLILT
AQKDEVDRVAGFTLGADDYVVKPFSPRELVERVRAILRRA
>A0A1T5J9Y0
CLIVDDEPLARQLLESYVSKIG-LLVKSCGNAIEAFTIL-----DLIFLDIQMPQITGIDLLRSLKD------PRVVLTT
AYR--DYAFDAYDLDVVDYLLKPVSFERFLRGISKVYQ--
>A0A1Z4BTP0
ILIVEDEVKLARVLEDYLHSAG-FNAHWLANGLDVQPWF-----DLVLLDLMLPGASGLEVTKALRRFS---TVPIIMIT
ARVEEIDRLLGLELGADDYICKPFSPREVVARVKAVLRRT
>A0A1L9QQ69
ILCVDDESVVLNSLKIQLKNAF-YIYELAESADEAWEII-----IVIVSDWLMPGVKGDEFLIHVHQKF---KVIKVMLT
GQADQSAIERAQKHALYQHIAKPWKQDKLIETIKSGLQKV
>M7NG61
VLVVDDDKEIRDGIEIYLKNEG-YVVLKASDGSEALRLL-----HLIILDIMMPEMDGIQATFRIRDS---RNIPIIMLS
AKSEETDKIHGLSVGADDYVTKPFHPMELMARVKSQLRRY
>A0A251WIE9
ILLVEDDRIDVLNVKRGLREIQ-NPLYVVEDGEEALEFL-NRKPALILLDLNMPRMNGLELLQVLKGDPALKTIPVIILT
TSQEEKDRKESFRLNVAGYMVKPLDYDSFLDILQAIYQYW
>A0A3B7A6X0
VLLVDDHPDIRRLVRITLGKS--FEVIEAEDGATALDLV-----QLVVLDVMMPGMDGFQVLEAIKSDPELGGTRVVMVT
ARGQAQDYDYGTKLGADAYFIKPFSPLQLVAAIKEILA--
>A0A1G5S3Z2
IMVVDDEIEIADMIEDFLRLEN-IEVIKASSGEMALELL-----KLLVLDINMNGMSGIELCKRIRKVS-FK--PIIFLT
CNNSQNDMLLGLGVGADDYITKPFNPVELVARIKANIRRT
>A0A1B9LSC6
ILIIEDDQRLANLIQVYLIRQG-YLVEWHNSGEGAEEKI-----DLVILDVMLPVKTGFDICRDIRTWF---SNFILIMT
ASEDNIDEIVGLELGADDYLAKPVEPRLLLARIRALLRRK
>A0A859FJX8
ILVVDDEKPIADILKFGLEKEG-FDVIVAYDGNDAVEKV-----NLILLDIMLPYRDGMEVCREVRKTY---DMPIIMLT
AKDSEIDKVLGLELGADDYVTKPFSTRELIARVKANL---
>A0A540VF60
ILVVEDNPDVKLAICDILEAYG-YQVRSATNGIEALEIL-----DVILCDIMMPGMDGYSLLQHTRSDTELRTLPFIFLT
GLTSTVDQRRAKDIGVEDYLTKPFNNNDLILAIRNALRRH
>A0A078M337
ILIVEDDFRIAEMYKEYLLKNE-DEIHIALNAAESLKTI-----NLMLVDIYLPDMHGDKLIENVLKQY---YMNFIVVT
ASQESEKVKNAMQLGALYYLVKPVKLDKLSETVNDYKKKN
>A0A516GZK1
ILLIEDSMPVRQALKAALEAAS-YKVIEAPDGEDGLKKA-----GLIVLDLGLPGISGFEVLETLRKTS---AQPVIVLS
GQEEVDAKIRALDLGADDYVTKPFDAGELLARVRAALRRA
>A0A5M6CUU0
VAVFDDDDDLLIIFRFFFEEKG-WEVHTYKTSDDVIDKV-----DVILMDNWIPTTGGLFATQMLKNDEELKNIPVIYIS
ANN--DIKGIAERAGADTYVAKPFDFEHLQNVV-------
>A1WTI7
VLVVDDEPINLELLGRLLGDA--YRVLVARSGEQALDIV-----DLVLLDITMPGISGYDVLDALQGEPRTRGVPVIFIS
ARGDWEDEADGLARGAVDYITKPFNSAVVRARVGAHVKLK
>A0A1H6R670
VLIVDDNATAREVLMHQLHAWQ-LRADALVSGEDAIARL-----ELVLLDWRLLGMDGIATARAILQLPH--APKVVMMT
AFGRDQLHEFTQDLQLAATLTKPVTPSTLYDTL-------
>A0A432VRX7
IIVVEDDPGLAELLVEELESEG-FRVRHFLSVEEALPHI-----DLVLSDLRLPGADGMTLVKQVKSLS--PAPLMLLIT
AFGSVSQAVAALKQGADDFMTKPLDMEHLLLTIQRLLKHR
>A0A421BW08
VLVVDDSRMQRRILSAQLTRAG-YEVIEAGSAEEALAIC-----DIVLSDWMMTGMTGIEFCRRFRQMDRASYGYFVLLT
SKNDKNDVSYGLESGADDYLSKPVNGTELRARLAAGERIL
>A0A3D9HGK9
ILVVDDDEIDTESVRRLFRKRQ-VNLHVAKDGVEALAVI-LKHPCMLLVDINMPRMNGLELLEAIREDPALRDLPVFILT
TSDAAQDIQAANECAVEGYFLKGQDEDYLMQAIQSA----
>C7MM14
ILVVDDEQTITDFVSYALQKEN-FESDVVHNGEDALEAA-----DLFILDIMLPGMDGYELCRRLRSF--T-SAPVLFLS
ARDTELDKVVGLEIGGDDYLSKPFGLRELIARVRALLRR-
>A0A1E7Z9M3
ILIVDDNDELRHYLHKQVRSH--YHCLVAGSGRQALEIA-----DLIVTDYKMPGMDGLELIVKVREQFDL-RIPVIVMS
AFGDPKSIRDALSAGADSYLTKPVESELLLLRIRNVLERQ
>A0A4S4C321
ILIIEDEDAISRVLAAYVRKAG-YDSRICANGTEALEAF-----ALVLLDVMLPGMNGWEVLRRLRQRS---SCPVIMLT
SKGDVGDRIQGLNDGADDYMTKPFEPGEVVARIQAV----
>A0A7X4W8R7
LLLVEDDALLAESLLALLRDHG-HRVEHLPRGDAALARL---SIDLVLLDLNLPGAGGLEVLEALRRHD--RETPVLVLT
ARGAVEDRVRGLDLGADDYLAKPFALDELEARVRALLRRH
>A0A2A9EC79
ILVIEDEARIASFVVKGLTAAG-FSCTAVSTAAEGFDHA-----DLVVLDLGLPDEDGFALLDRIRGTG--NTVPVIILT
ARGSAADTVAGLEGGADDYMTKPFGFDELLARIRL-----
>A0A5B9W8A4
ILVAEDQATAALFLRRTLERMG-HEVEVTPDGEAAWEAL-----SVLISDWMMPRLDGPGLCRRIRSAGGDRYIYIILVT
ARGAREDRLLGLQAGADDFLTKPPDPDELTVRLQIAERIL
>A0A1L7I5G4
ILIAEDEKALQTSIKTFLEKDA-HVCETASDYEEALYRI-----DMVLLDINLLNGSGLDVLKQLKKSR--SEAGVIIIS
ANNSLDNKLEGLDLGADDYITKPFHLAELNSRIKAVLRRG
>A0A2T1D6C5
ILLIEDNEANRRLMSDYLGYCG-YEVFALAEGTQIAETL-----QIILLDLKLPMIDGYVLLEQLQQRDDWKQIPTIVVS
AYAFQRDQQRALDLGARRYLVKPIRLSQLTDVIREE----
>A0A853A619
VLLAEDDAAISDPLARALRREG-YEVEVRQDGPSALEHA-----DLIVLDLGLPGMDGLEVCRRIRAHG-L-GCPVLVLT
ARADEVDTVVGLDAGADDYVTKPFRLAELLARVRALLRR-
>A0A4R7KS23
ILIVEDDLSIAELQRDYLELSD-FEVKICTDGESALREI-----DLIILDIMLPKVNGYDVLKSIQDT---KDIPVLMVS
AKREEIDKIKGLSLGADDYITKPFSPGELVARVKSHIQNY
>B8FIE3
VLLVDDEDQFRATTKRILDKRG-FETLAAATGEQALTMI-----DVVILDIKMPGISGHEVLKEIKKIS--PETPVIMLT
GHGALPSAEKAKDQGAFDYLSKPCSMDLLASRITDA----
>A0A7K3NGH0
ILFVDDDPETLASYGRALRKK--YDLDMALGPVRGLEAV-----AVVVSDLRMPGMDGVEFFSRLRKTC---DTVRIMLT
GYADIRSAMDAVNTGVFRFLAKPCAEEELDAALAAAIEQY
>A0A7Z2VFA6
ILLVEDNELNRDMLSRRLIRKG-YRVLLAEDGKQGVELA-----DLILMDMSLPVLDGWEATRILKDSPKSKGIPIIALT
AHAMAGDREKAFQAGCDDFDTKPIELARLIEKMETAL---
>A0A2Y9BB13
ILVVEDNALNRGLLCEILKPD--YDLVEAENGKVALECL--GSFSLILLDLVMPVMDGYEFLTAVKDTPEFSSIPVIVTT
QNDRESEEVTALSCGAADFVPKPYRPQIILHRVANIIHLR
>A0A4Q2M6T8
ILVVDDEARLADGVRRGLEAEG-FAVDVAGNGVDGLWFA-----DAIILDIMMPGMSGYRVCEKLRAAG--DWTPVLMLT
AKDGEWDQVEALDTGADDFLSKPFSFAVLVARIRALVRRG
>A0A419R456
VYVIDDDESARQSLEFLLDVVG-IRVRSFSSADAFVKSA-----ACIVTDVRMPGMSGIELAARMSEGD---GPPVVVIT
GHADVPLAIQAMKAGAADFIEKPFDDEAILSAIRTALARR
>A0A2U2BD62
ILICEDDRLIGRIIERKLLEDF-HQVKLVENGDIAIRKL-----QLVISDVMMPVNSGLDVINYLRNELR-SDIPILVVS
ALSEEDNIQEAIKLGASDYVSKPFSVGALREKVGYLL---
>I0K9V7
CIIVEDEIMSRKQLQRLCEEHS-LVLSAFDNATSALDFL-----DLIWLDVEMPGLTGFGLIEQLPA------PYVVLTT
SKT--EYAFEAFQHQVTDYLKKPVTRPRFNLAVEKVLELK
>A0A839HP20
VLLVEDDPVLRATLRAGLEAEG-HAVAAAASRADAEAQL-----ELLLLDLGLPDGEGEALLVRLRAPDSLPGLPVLVIS
AREDEAGKVRLLDAGADDYLVKPFGLPELLARMRVAWRH-
>A0A1V3S4P5
IYLIEDDPAILQFVQQALLSRA-WRVGLSASLDHARRHA--S--NVFLVDLGLPDGRGEELLHWLSQER---DAELLVFT
VFGGESRLVAALQAGATGYVLKGCRSEELIAAIEQIR---
>A0A2T7Q2A8
CIIIEDRQIDMEYLRCLVEQQI-LLKGCFNNPLEANAFI-----RLIFMDIDMPVMNGIDYFKKLSP------PICIFVT
AFS--EHAWESYELHAFDFILKPVKIERFETCIKRLKEYL
>A0A1D8RX55
ILLVEDDLTLADWVCEYLREQN-FVVDHVARGDLVMAAM-----QLVLLDIMLPGLNGIEVCRLIRQES---QLPIIMLT
ARADEFDEVIGLEAGANDYVIKPVRPRALLARITGALK--
>A0A1H6F479
ILIVEDDLDNRILLTNILVQAG-FKVRACTNGVEAVAMF-----DFIWLDIQMPVMDGYATAAKIRTLPGGDEVKIVALT
ANVFQEDQGNILAAGCDDALSKPFLVSQVFAMMHQYL---
>A0A4R1FA88
ILIVDDDPAIVDAMMELLTAFD-VNVITANNGPEALTKL---KPDFLVSDYNMPDMNGVELITKIRAKY--EDLPAVIMT
GETSAEKINDE-NLPNYTVLHKPININQLLSLIESI----
>A0A0Q9ZAL9
VLVIEDNPGDFILIEDYLSEEA-LELQRAENFKMAKEML---NFDTVLLDLSLPDINTETLVKEILALA--NGAPVVVLT
GYTNKDYGMKTLSWGVSDYLLKDINASNLSKSIHY-----
>A0A1I4H245
VLVVEDSRFACEAVRMLCLRSG-ARIRRADTLASARKHL-----TVVIVDLGLPDGSGLALIETLSQAQ--PRIDVILGT
SG-DQVNEEDVIAAGADGFIAKPISLAQFQAAIL------
>A0A2T0WMI1
ILIVEDAVDMAEAIAIRLGKAG-MACDLAESCESAEDFL-----DAIVLDINLPDRAGTELLSDIRGRG---RTPVLMLT
ALFSVDDRVSALNLGADDYLVKPFDHRELEARLRALVRRE
>A0A1H8CSV4
ILIAEDDHVLADGLMRSLRAAG-AAVDHVSTGSEAEAAL-----DLLILDLGLPRLHGLDVLKNLRARG--SNLPVLILT
AADSVEERVKGLDYGADDYMAKPFSLQELEARVRALVRR-
>L8LFR7
VLVVDDSLTQRQIISDLLKRCG-MTVAIARDGEEAIETV-----DLVVLDIVMPKMNGYEVCRRIKANPKTKNLPVVMCS
SKGEEFDRYWGMKQGADAYIAKPFNPPELISTIKQL----
>A0A3P1CEJ8
VLVVEDNAELREFMVTELATT--YRVRSAPNGYEGWVLA-----DIIITDLMMPRLDGHGLIERLKADPATDHIAIVLLS
ASVEETHRLRGLSLGANDYLTKPFHLGELRLRLRNLLSHQ
>A0A828S0D7
VLVAEDEVKIREILVDFLGDY--FEVIEAKDGEEALRLF-----DLALLDLMMPGKDGFSVLKEIRSVS---KVPIMILT
ARSSVEDQVKGYDLKVDDYITKPFENKILLAKINRLLART
>A0A3M6Q6L9
FLIVDDNALNRAIAADFLQSND-HSIDFAENGQQAIEKI-----DAVLMDVEMPVLDGLSATREIHELLQ-DPPPIFAMS
AHHGGEQEAQALASGMLDFIHKPLVETQFWKVLS------
>C6C148
ILVVDDSATMRNFLTRVLEGD--YDVETASDGLECIAQY-----SVILLDLLMPGMDGFDVIDKIRNVINDQEVIIIVLT
GQDEQEIKARALNSGANDYLTKPFHVVELKARVGVAIRQ-
>A0A011NYJ7
VLVVEDDEDIARLIEIQLSELS-CAVKTAYDGIVGLAEA-----DLVILDRMLPGLDGLEICRRIRGRG-T-YTPILMLT
AKSTELDRVLGLEMGADDYLTKPFSVLELAARVKAIFRRV
>K9WGL8
ILVVDDNSDLRAYVSRILRQEG-YQIRIARNGAEGFEVA-----QLIVADLMMPEVSGLDMIRMIRDTEELKGTPIILLT
AKADEATRIEGTEQGADAYLSKPFNDRELLAEVRNLLALK
>A0A845RB79
ILVVDDDRAIVGAIATALEKEG-FTVLRAHDGMEALDKA---ELRLILMDVMMPKLDGLSAVLRIRER---RNLPVIVLS
AKSEESDKVLGLSMGADDYVTKPFSMQELVARVRSQLRRY
>A0A850H009
ILIVDDERDIRELVAGVLSDDG-YECRTAANSTEALAAL-----SLVLLDVWLHGMDGLEVLDAIKQRE---ELPVIIFS
GHGNIETAVSAVSRGAVDFLEKPFEAERLLLLIERATQTE
>A0A0D8FSE8
VLVVDDEDALREVTRRILTRNG-YTVITASSSAEAIEIA--RDIDLLLTDVIMPIMQGPTVANKVRQL---PDIKVLFIS
GYAQPVLEAGAVLETEFELVEKPFNQVTLLEHVRKVLD--
>A0A1G6J142
VLVAEDEPLAAMVVEDVLTELG-YEVLLASDGVEALHLA-----DVLVTDLAMPRMTGWDLIPRLRLQR--PDLPVVVMT
GFLPPNGRELLIQGGPLGLVLKPFEIRHLVTAIEKV----
>A0A0S2HVZ6
VLIVEDDDTNYQLLKEILKPRN-YRIFRAYDGIEALEIN-----DIILMDIQLPRMDGYEATQRIRQED--ADLPIIAQT
AYANYNDVVKSLDAGCNDFIAKPIKRKKLLAMIDKYM---
>A0A494XTK1
VMVVDDEPWGRKSVSKMIDELG-AVVVEARNGAEALELI-----QIIVTDMNMPVMNGQRFLETLYHRH---EIKVIVIS
GHSQFEYMKAAVTFQACEYVLKPVSLSDLKNAMIKAMEAS
>A0A1H2G0B9
ILIVDDNPTNRKVLHEYLEGHH-HHILVAEDGETAIEQA-----DLILLDVMMPGIDGFETCLRLKRIEATRDIPVIFMT
ALADTPFILRGFSVGAVDYLTKPLQLEEVNVRVGTHIHIR
>A0A2Y9C4V7
VLIIEDTKPLAQTLADLAGEAG-NSADIAFDGDTGLEYA-----DAIVLDVMLPGMDGFEVLKSIRNEK-I-KTPVMMLT
ARGDLKDRIYGLDSGADYYLTKPFETAEFQACLRAIMRR-
>A0A418YA03
ILIVDDQRAFQVMLKAMLTNLGAKHIFFADTAETAVKQCRDNKFDLLLVDYNLGSKNGRQLLEYLRNDLVPKHAIFFIVT
GDNSRSMVLTALELEPDDYIMKPFSHNQLDTRVQRCFRKK
>A0A6G8BY17
VLVVDDSALVRNLLKEIINHQD-MCIGTANDALAAREMI-----DVITLDVEMPHMDGIDFLGRLMRLR----MPVLMIS
TLTEHDVTLKALELGAVDFVAKPELAQQIVEKIR------
>A0A1H3VNX3
ILIVDDEADIRALIADILSDEG-HVAREASDADGALAAV-----ALVILDIWLQGLDGIEVLKSLKRDN---DIPVVIIS
GHGNIEIAVAAIQQGAYDFVEKPFSADQLLVVARRAIEAN
>Q2IN11
VLVVDDQKNMRATTAILLRQAG-HAVEEAEDGASATQRV-----DVVLTDLRMPTVDGMEVLRAVQQAS--PETQVIVMT
AYGTIESAVEAIRRGAYDFLAKPFKESEVLLRVSKALEKR
>A0A0C3RG36
ILIVEDNTDVSYYIGSQLK-AR-YRIQYARNGDEGLEKV-----DLIITDLMMPGMDGYKLCRQIRTSEISNHIPIIIIS
AKCEERNRIEGFQAGADAYLYKPFNSDELNVRVEKLLEQR
>A0A6M0QTM3
LLVVEDNPVNRLVVREMLESDG-HAVAEAQDGQEGIRLA-----DAIFMDVSMPQKDGVEATIAIRKSGGSADSPIIALT
AHALPGETDRFLAAGMQVVMTKPVSRDALRRVLRQV----
>A0A366LZW7
VLVVEDEQRLARAIAEWLRQET-HAVDIAHDGAAAQERL-----DVVVLDRDLPAVHGDQVCADLVATG---GTRVLMLT
AAAEITDRVAGLSLGADDYLSKPFAFAELAARVQALGRR-
>R4PWI0
ILVVDDEMRIARAIKQGLEQDG-YAVDLAFDGEDGYNAA-----DVIILDVMMPEMNGYEVTQKLRSDG--CKTPIIMLT
AKDQGRDIVKGLDSGADDYLAKPFSFDVLTARIRAL----
>A0A0D6AK01
ILVVDDLPENLSLLANLLESKN-YDVRVCRSGNLALKSL-----ELILLDVKMPNLNGYEICAKIKENQLTKNIPIIFLS
ALDSTFDKVTAFKVGGVDYITKPFHEEEVLARIETQLKIK
>A0A7Y9HLB4
VLLVDDNIDAAATGAALLELMG-HEVRVAHTGTGALDAL-----DVAILDIGLPDMDGYALARAMREQAAGAPLRLVALT
GYGQKEDVERAYQANFDLHLTKPAALADLQRA--------
>W0DIU7
ILIVEDEPKTGDYLRQGLTEAG-FVVDLARDGLDGLHLA-----DLLILDVMLPTMDGWAVLQALRLAG---EMPVLFLT
ARDQVEDRVRGLELGADDYLVKPFAFSELLARVRSLLRR-
>A0A0V7ZYG2.1
ILVVDDDPIFLSTVKSLLEPWG-MEIAGLENPQNFWNTL---SPDLLILDVEMPEVGGIELCQAVRTDPHWQGLPVLFLT
SHSEPETVRQVFAAGADDFINKPVIGPELLTRINNRLERS
>A0A1T4X633
ILFVEDDPDQLDTVPRLLEQLG-YRVTALRYPDEALETL---GFDLVITDYDMPSTNGLQLAEQAVAV---PSLPVILIS
GRKDALGQAEKS-NAVRRVLLKPYNQASLSETIRRTI---
>Q21UU9
ILVVDDEEIVIRSCVRILNDDL-YTVDSAPGGFEALKKV-----DILILDVMMPKMDGLEVLQHVKERH--PEIDVIMMT
GLSEIQTAVKAMKLGAFDYLSKPFDPDELKLVVNRALERR
>G6FVT7
LLVVEDSNEDFRMLQRLMRRMA-NPIHRCTSGDEVLDYL-SSRPSVILLDLNLPGIDGRDILEQLKQDQSFKEIPIVIFT
TSSNPKDIEFCYQKGANGYLVKPMDVQELQKTIQA-----
>U2ED49
LLIVDDNRELADILGEYLEEKG-FIVARAENGLEALRYI-----DLVILDLIMPKLDGIGVLEELSAMK-LKRPKIVVLS
AVGSEEYTKKALSLGADYYILKPFDIEVFANRMIQLFDEE
>A0A494X3C2
ILLVEDDHRLSALVAGYLRKNG-YDVDVVLDGEAAVSAI-----DLVILDINLPGKDGFQICREAREKF---DGIIVMVT
ARDDQFDEVLGLEFGADDYVHKPVEPRVLLARVKAQL---
>A0A223D4I4
IVLADDQVLLRDALKTIINLED-MVIATAGNGLEAFEKA-----DLVLMDIKMPGVNGIEGITIIKKHL---EMKVLILT
TFDEEDFIVEGLLKGAVGYLLKDIQGDKLIQSIREAV---
>H0E755
VMVVEDHDFQRRTMLQILANLG-AALLEAADGEGALALV----PDVVLCDLDMPGLDGVAFLRELVARG---DAEVVIVS
GLEGPRLAADARAAGVRGTIGKPLTARRLLAVL-------
>A0A1I4ZDV8
ILIIEDNPDLSHLLSKKFSNR--YKV-YLSDGRKAVEMA-----DIIICDLNLPEKSGFEISRELKNDLRTSHIPTIILT
ALNDEESRLKALKAGADAYITKPFNFEILLESLRTALYNR
>A8HRD0
LLIVDDEPEYLDEILEALAFEG-VSAISASNGIDAVQTL---DIRLVVTDIRMPDMDGIALMEAARQEFS-RDLQFIVVT
GHAAKADIERAKAAGVIDCLTKPLSMDALQRALK------
>A0A1M6HS58
LLIVDDNKSILSALEILLQDDF-EEVKTIASPNQLPALI-----DLVLLDMNFTGNEGLYWLTRIQELR---DMEVVLFT
AYGDVELAVKALKKGGADFILKPWDNEKMRTTLRNVFKLQ
>A0A7U3ZLP3.1
VLIADDDVRNIFSLTKALENYK-MNVVTALDGEEALQKL---SIDVVLLDMMMPQMDGYETAKKIRENYHWRNLPVIAVT
AKAMTGDRDKCIQAGASDYITKPVDIDQLISLLRVWL---
>A0A839VAW8
LLIVDDGPVNLMLAQQVLERQG-LSVVTATSGTEALAWL-----DLVLMDIFMPAPDGLQTCRRWRAREALPRSVLVALT
ASASEADRWRFREAGMDDCLAKPYCPRDLIGIVQRWLP--
>A0A4Q1JLW3
LLLVEDNKLNQIVVKFSLKRFG-YDIVTANNGIEAIEEF-----DFILMDVMMPEMDGLEATKQIRQLENGHEIPIIALT
ADVITATANKCRDSGMTAHMSKPFEVEKLFEILE------
>A0A1I4ZVP8
VAVIEDDLPTSNQLKGWIESAG-IEVHQWFTRDDAEAAI-----DVVVLDIELGREAGVAIINAINK----CSTPVLVVS
AMPATIYRSIMKALDAWDYLQKTFEEADFIDTFLDILRAA
>A0A2I0FB71
ILLVEDDILLGESMMVSLGRHG-FTVDWLQLGNLVEASL-----MAIILDLTLPDIDGLKVLKKIRQAG---KIPIIILT
ARDDIEDRVKGLDDGADDYLLKPFALQELLARLRVMIRRI
>A0A1M6AP13
VLVAEDEALIRLDLVELLTEEG-YDVGEASDGEEAVKLA-----DLVILDVKMPKMDGISAAEIIAEER---IAPIVMLT
AFSQRDLVERARDAGAMAYVVKPFGASDVVPAIEIAMGRF
>A0A1H3BJM6
ILIVDDERDIADLLEVYLKNDG-FTVYKFYCGTEALQCI-----DLAILDVMLPDIDGFKLCSKIREKY---FYPIIMLT
AKIEDRDKITGLTIGADDYITKPFNPMEVMARVKTQLRRY
>A3XLK0
CILVDDEPRALETLAWELEFKE-IVVQTFTQPEEAITYL-----DCVFLDIEMPSMDGFQLLEQVGR------DAIVFTT
AYN--EYAIQALKKEAIDYLLKPIDSDDLRQAIQKIKKHK
>F6DKV5
ILIADDDHRIVKIVTHSLEQEG-YKVMAAQDGEEAVKLA-----DLVIMDIMMPKLDGLEASQKIKML---VDVPIIILS
AKDDVVDKIVGFKMGVDDYQTKPFSPAELALRVKAVLRRS
>A0A316U1I2
CLIVDDEPVAREILENYIADTG-LLLASCSSGMSAFQLL-----DILFLDVKMPGLSGMELLRTLEK------PVVILTT
AYP--DYALEGYDLSVTDYLLKPFSFERFLKAVQKAENKL
>A0A679HP03
ILVVDDEEAILSSLSSILQDEG-YEVATAKTGGEALKIF-----DLMILDIWMPEMDGLETLRRVRELV---TAQVMMMS
GHGSIETAVKAIKLGAYDYIEKPLSLENVTLRVKHALEQY
>A0A1I6CXV7
VLIVDDSATQRRLIADALSSHD-IIAGEAADAYEARDLV-----DVLTLDVEMPGMNGLEFLGRLMRAR----RPVIMVS
SHTSRDAAIRALSMGAVACIGKP-----------------
>A8ZUE6
IMVVDDSPTIRRIVENGLTAAG-FKVVTAENGRHALEVL-----DLILSDIDMPVMNGLEFCETIHADPAFSGIPFIVMS
AKSDRGHMNRMVQHGAASYVCKPFNMDALVIQIEETLSNH
>A0A1X9NCJ8
ILVAEDNSTNQLVIQSLLSSLG-QAITLVDDGEQALKEY-----DLILMDCEMPVLDGYKATKAIRQWEQEEATYISALT
AHALSEHEQKCLQAGMNEVIIKPIKRDGLLALLEKL----
>A0A840HXF1
ILIVDDEEDIRELVSGVLEDEG-YQARTAADSDAALNAI-----SLVLLDVWLQGLDGLDLLDQIKNRD---SLPVLVIS
GHGNIDTAVAAIRKGAVDFIEKPFEADKLLHLVSRATETD
>G5EBA4
VCIADDNRELVTLLDEYISSQD-MEIGTAYNGQDCLHML-----DILLLDIIMPHLDGLAVLEKVRAGCE-HQPSVIMLT
AFGQEDVTKKAVELGASYFILKPFDMENLVHHIRQI----
>I3TJK4
ILIVDDYKTMLRIIRNLLKQLDFVNVDEATDGGMALRKLREKKYGLVISDWNMEPMTGLQLLKEVRKDVKLKDTPFIMIT
AESKTENVLAAKEAGVNNYIVKPFNAETLKSKLVAVL---
>A0A843SBN7
VLIAEDESEIAQILQAYLARDG-LRTVHAADGRIALDLH-----DLVLLDVQMPRVDGWKVLAELRQRG---DTPVIMLT
AHDQDIDKLMGLRIGADDYVVKPFNPAEVAARVGAVLRRA
>A0A5C6TWW1
IALVDDDRNILTSLSVALQSEG-FVTRLYSDGEAALKAL-----DLAVLDIKMPRMDGMELLRRLRER---ADFPVVFLT
SKDEELDEALGLAMGADDYITKPFSQRLLIARIRAVLRRT
>A0A2Z3HBQ6
ILTVDDEEGICRLVAKVLRPLG-HTVDAVASVGAALARL-----DVALIDLNMPGRTGLDLIAAIVADE--PVLP-ILLT
GTTDVGAAVAGMKSGAFDYLPKPVDPGALVWAVTRALQAA
>A0A1V9FDI2
CVIIDDEPIARKGLKEYIQDAF-LLAGEFDNPLKAADML-----DLLFLDIQMPKMTGMEFLKTLSH------PMVIFTT
AYP--QYAVEGFEWNAIDYLLKPFSFERFWKAVSKARGMQ
>K9T262
ILVADDDRATRLLLKLAMEEEG-YRVVEAKDGEQCLAAF-----DMVLLDAIMPEMDGFTCCQRLRQLPGSTNKPILIIT
ALDDQDSIDRAFAAGATDYITKPIYWAVLAQRVRRLLATS
>A0A4V2NKT2
VLVVEDDDQVRLLVSFLLEELG-YVVVTASDATVAMPHI--DHVDLLITDVGLPGMNGRQLAELFRER---PAVPVLFMT
GYAENAAVRSEFLGHRMSMITKPFALDAFGQAVKDAL---
>E0WQR5
ILVVDDDVRLRALLDRYLTEQG-FQVRSVANAEQMDRLL-----HLLVLDLMLPGEDGLSICRRLHNQN--NPIPIIIVT
AKSEDVDRVVGLEIGADDYMSKPFNPRELLARIRAVLRRQ
>A0A132C2W9
LLIVDDDERIRDLLKKFLVRAG-FLVTAARDAAHARRVL-----DLIVLDVMMPGEDGLSLTAALRET---RTTPILLLT
ARGETGDRIKGLEAGADDYLPKPFEPKELLLRINAILRR-
>Q0BWC2
ILIVDDEEDLRETLAEQFETDG-FTAMVAASGEEALRKA-----DLVILDVDMPGMNGREVCRQLREKG--IRVPVIMLT
GRSGESDTVAGLEAGANDYVAKPFSFAVLLARVRSQLRSF
>E0THQ5
ILIVEDEETIAGLLEYNLSREG-YETLIAEDGEEALIQI-----DLIVLDWMLPKVSGIEVCRRLRMKPETEGIPIILLT
ARAEEGDRVRGLDTGADDYVVKPFSVSELSSRIKAVLRRA
>A0A1Y1RZ05
ILLVEDEAVNRLYLRHILSRNG-FTIIEARDGFEAVDAA-----DCILMDIGLPRMDGIEAIRQIRSRRTGNRIPILAVT
AHAQMADQKHIMESGADDILYKPYKEKELLEKLLRLL---
>D9SGZ2
ALVIDDISSMRHAIRTQLQSIGMNSVGVAVNAHEALELIGLNTYDVILCDYNLNKSSGQHFLEYLRNNILSATTLFIMLT
AETEYSFVANAVEFIPDDYLLKPCSEAKLRSRLERLIDRR
>A8FYM7
VLVVDDSLSVRSYVCSLLKRRN-FTVFEAANGVKALQLL---EIKLLITDQEMPEMTGIELVQAIRKRF-TRDLIIIGYS
GIDKVYQSARFIKSGADDYLKKPFCPEEFYCRIFKNI---
>A0A418NHX5
ILLAEDEEAMRGYLARALENAG-YDVTAVDRGTRAVPLL--QHFDLLLSDIVMPEMDGIELAQRCNEV---PRTKVMFIT
GFAAVTL-RVSREQPQAKILSKPFHLRDLVLEIERVFE--
>A0A7Y0LEX4
ILVVEDDAGLREALIDTLQLAG-YQTVEADSGEQAILQL-----DLVVSDVQMGGMSGLSLLKSIKTQQ---TMPVLLMT
AYGTIDDAVQAMKDGACNYMAKPFAPEVLLNMVSQY----
>W7IV41
VLVVDDEPQIARALRINLAARG-YDVLVAHTGRSALDLA-----DLVLLDLGLPDLDGVDVITGLRGWN---PVPIIVLS
AGTDSTRKVAALDAGADDYVTKPFGMDELLARLRAALRRS
>A0A415E151
VLLVEDHVELAELMTAFLQKEG-CSVHHVTSGEEAIDYL-----KVLLLDIMLPGMDGFAVCRAVRERG---NVPILILS
ARGEKADKLTGFGLGADDYMEKPIDPEVLAVKVKALIQRT
>B5VW75.1
ILIVEDDRNAIIPLIDELKAYH-YIVDLAVDGHTGLELA-----DLIILDWMLPGINGPAICRQLREQG-F-LKPILLLT
VRNLNEDIITGLDAGADDFVSKPCSPSQLLARIRALLR--
>A0A839LAJ8
TLIVDDEPLARLRLRGLLEGLG-VRLGEAGSSAQALAWL-----DLVFLDIQMPGPDGLQLAQSLEAL--H-RPIVIFVT
AHA--GHALRAFEIEALDYLTKPVRRERLAAAVERARARL
>A0A2U3IAF9
VVIVEDDENVRLGVEQAVALAG-FPVESHASAASALAAA-----VVFVSDLRMPGMDGMQLLQHVLAVD---QIPVVLIS
GHADISTAVGAMRVGAYDFIEKPFSSEQIAGCVARAVEKR
>A0A2Z5Z0E6
VHVVDDEEAIRRSLDFLLRNAG-FRVERWEDGESFLKGV-----ACALLDVRMPGMDGLEVQEEMAQRG---NLPVIVLT
GHGDIDMAVRAMRAGAVDFLEKPFNRERLLQALDRGFARL
>A0A6I6MI17
LLLADDEPLALRRIKLALQDID-VVVGSASDGAQAITFM-----DVVLLDIKMPLADGFEVANAVEDSG---GPAVIFVS
AFE--SYAVRAFQTSAVDYLVKPVEFERLASALDRARERL
>L8M1T0
ILIVDDVSDNLRLLSTTLSQQG-YQVRCAKNGEMALTGA-----DLILLDINMPGMNGYEVCQRFKSNPKTADIPIIFLS
AQDDIGNKVQAFELGGVDFISKPFRIKEVVIRVKSQLTIQ
>A0A6C0GRD7
ILLVEDQDIDAFLTEKVLLMAE-DSISICKDGEEALTYI-ESIPELILLDINMPRMNGIEFLHELRRKYE-KDFTVVILS
SSENPQDVALSAKYNVDYYLVKPITEDKVKKMVERL----
>F4KUW2
CAIVEDEAIARQILSRYLADLD-FLEAVFENALVAQTYL-----DLLFLDIEMPGLNGLSLLRSLPQ------PKVIITT
AYR--EYALEGYDLNAVDYLLKPISFERFQLALHKLFELQ
>A0A2W2BDY1
ILVVDDDRRIRNLLQAYLMENG-FRISVAASAAEARERM-----DLVVLDIMMPGETGLSFTEWLRAEG--NPVPVLMLS
ALAEASDRIAGLETGSDDYLAKPFEPRELLLRIRGLLKRQ
>A0A2P1NIW3
LLLVEDDTMIGEAVQELLRAEH-HAVDWARSGTEAGAAL-----DLVLLDLGLPGRDGLDVLRELRARR--DRTPVLITT
ARDAVAQRVQGLDAGADDYLLKPYDMDELLARIRALARRA
>A0A4R6TTH1
ILLVDDEPDILEILSYNLSSEG-YQVYTAEDGAEGVEKA-----HLIILDVMMPEMDGIEACERIRKTPGLEDTIITFLT
ARGEDYSQVAGFDAGADDYITKPIKPKVLVSKVKALLR--
>A0A3N4NNC0
ILLAEDEPALGQIIKESLETRN-FNVLLCEDGEVAFKTY-----KLLVLDVMMPKKDGFTLAKEIRKEN--DEIPIIFLT
AKSQTKDVVEGFTIGGNDYLKKPFSMEELIVRINNLLQRT
>A0A7W5GW28
VLIVEDNTVVADSIAALLRLWG-ARAHVCASAVESLALT---GFDIALCDIRLPGSDGITLAKELQRRA--PKLSIALVS
ADIDDATQDLASLW-GWQALRKPVQPAALRTLLVR-----
>A0A0M1JI33
ILIVDDTPENLDILLDALSDE--YAVIPARNGNKALKLA-----DVILLDVMMPGIDGYEVCRQLKADTATCDIPVIFLT
ALTDEGNELKGLNEGAVDYVHKPISAPLVRTRVATQLKLI
>A0A4R2P929
IMVVEDEMSIRSFIVLNLKRSG-FDVVEAESGEEALDYL---MVHIMLLDVMLPELDGFTVCKRVRAVN--DKMGIIMLT
AKVQETDKVNGLTLGADDYISKPFSPVEMVARVKSLIRRL
>G4SVS6
VLIVDDEPSNLALISEILKPD--YSVRVANSGLRGLMLA---VPDLILLDVMMPDLSGHDVLQTLKSEPSTQNIPVIFIT
ALDSQEDQVNGFQLGAVDYITKPIMPPVVLARVQTHIELK
>A0A419TBW1
ILVVEDELSIRSFVCLNLRKKG-YEVFEAETGEDALLVF-----HVVLLDIMLPGIDGFTVCDEMRNLN--PTAGIIMLT
ARTQDEDKVKGLLLGADDYLTKPFQMSELEARILSLLRRL
>A0A0N8NSV0
VLLADDHVLFIEGLQTLIGSKG-FVVGTARDGMEALEKA-----EMILMDLQMPRCNGLIATRLIKAEI---EIKIVILT
MSDQELDLLTAIQNGASGYLLKGLRTEEFIDQLYSL----
>A0A1T5A5S3
ILIVDDNLTNLRVLSKTCEQWG-MRPTTYESGRKVLEEN-----DIAVLDMLMPGMDGIELAKEIRKIN--QNLPLILFS
SAGQFPEDKKAYRKLFAGMIEKPIKNNYLQKILIE-----
>A0A1I5DAZ7
ILVIEDEPKLGDYLKKGLEENG-YVVDIARDGIEGRYLA-----GLILLDVMLPGIDGFAVLKAIRRT---KNVPVLVLT
ARDKVEDRVNGLQQGADDYLVKPFSFSELLARIQALLRRG
>A0A290Q682
ILVAEDHPESRYLLQQLFAGLG-HEVSAVADGLEVLELL-----DVVVSDALMPRMDGFQLCRALRQHPRWCRLPFIFYT
ATTDRADEQFAVRLGADRFVVKPVEPDQLMAIITDVVAKV
>A0A518E3V2.1
ILLAEDSLVNQKLAIGLLERQG-HQVAVANNGKDALLAL-----DLVLMDVQMPELDGLEATEAIRKKE-LGHVPIIAMT
AHAMKGDRERCLEAGMDDYVAKPIRSAELYAKIAEL----
>A6NZ87
ILIVEDEVRLAEALSQIMAEQR-YQTDVVYTGSDGLDYA-----DVIVLDVMLPGLNGFEVVRRLRSAH--NSTPVLMLT
AKDETADKVTGLDCGADDYMTKPFDPEELMARIRAL----
>A0A4R1L695
ILCIDDEELGLLVRKAVLERAG-YHVLTAAEGKQGLELF-----DGVVLDYSMPGMNGMEIARIMRNRK---HVPILLHS
AYVGLP--PEAIAL-ASHTLTKGSGPADLLRSVEQLV---
>A0A1U9NMN0
ILIVDDDSGIRSELVSIVSSPG-REIIEASDGSEALQVL-----DLILSDVRMPGMDGFELLAEIRQRW--TNLPVIIIT
AFASTDTAVQALRGGAYDYITKPFSIDDIRNIVSHALEAN
>A0A7K1XWG2
LLLIEDEPGLVSVIIRGLSQAG-MEVSVAGDGLTGLEMA-----DLVILDVMLPGMNGIQVCRELRKAD--AHIPVLMLT
ALNSTENIVTGLNSGADDYLVKPFKLAELEARIRSLIRRS
>A0A084IMB7
LLIVEDDPGLTRQLRWSFDQYD--PV-FAEDRGAAIDQV-----QVVLLDLGLPGIEGMRALSDILRLA---ATKVIVVT
GNGDEESAIKAIAAGAYDFYQKPVEIQVVELIIQRAFHIW
>A0A3S0K2X3
VLIVDDDHTNLIIMAAVVRRLD-AEPITFSNPIEALAWL-----DLILLDQMMPDMDGITLLQRVRQNKSLDAVPVIIVT
ADTSVDTRIRALDEGCNDFLTKPIIIPEVQARLRNLLALR
>A0A7Z0I2F7
IVLIEDEPVTREALASYLAGFG-HKVSAFSEATQAESLL-----DLLIVDINLSGKDGLEITREQRA----SEIGIILLT
GRTDDVDRIVGLELGADDYVCKPFNRRELAARVKNLLRRS
>A0A495IJC8
IVLVDDQQLFRAGVRVALDAQD-LVVGEASDGREALAVI-----DVVLLDMRMPVLDGVETVRALFGPT-A-RPRVIVLT
TFALDAAAATAIRAGASGFLLKDSTPAFLIAAVRAVH---
>A0A0B3RW60
ILLVDDEEDLREALAEQLVTED-FEVFEADAGASAMARV-----DLVILDVGLPDTDGRELCRLMRKQ---VKSPIIMLT
GHDSDADTILGLDAGANDYVTKPFKFPVLLARIRAQLRQH
>A0A327KU54
IAVVEDDDEIRRLVADLLAQDG-FLVAPAPTGADLDAVL-----DLVILDLMLPGEDGLSICRRLRARG---GVPILMLT
AKSDAIDRVVGLELGADDYLVKPFEPRELVARVRAILRRA
>A0A4Q7VVE0
ILIVEDIELNRELLAQLLGH-E-HRLVFAHDGVAALERA-----DLILMDLSLPRMDGWEATRRLKADPALARIPVIALS
AHAMKGDEDRARASGCDDFLTKPIDEALLFQKLANHL---
>A0A7G8ZK53
VLVVEDDPDLNRQLNRALTDAG-YAVDVATDGEEGHFLG-----DAVVLDLGLPQIDGVTVLERWRQDG--RVFPVLILT
ARDRWSEKVAGFDAGADDYLTKPFHTEELLARLRALTRRA
>A0A494X0U4
ILVVDDDPVNRALLAHQLEALG-YHVDCASDGLEALNVL-----DLVVADLCMPVMDGAALVAALREQG--IGVPVLANT
AAS--CDASQAKREGFVEVLRKPVSIERLRLALEAL----
>A0A1G4VJJ9
VAIVDDHEAVRLGFAGTCDQFG-FLLGSAATVTELLEQI-----EVVICDLSLADG-VKDNVERLVAV----GPAVLIFS
IADRASLMRAALRAGAVAIVPKSQPMADLAEAIRLS----
>A0A5C5UK39
ILIIEDEHSIATLLSYNLVQAG-YETVVANDGKQGFDLA-----ALIVLDLMLPSMDGVEVCKSLRQQK--ISTPIIMLT
AKDDEFDKVLGLELGADDYMTKPFSPREVVARIKAVLRRT
>T2KPC9
VLIADDDIDDREFFEDALESIPIPTLQTVNDGVALLNYL----PDVLFLDLNMPKKSGRDCLAEIKNNDILSHIPVIIYS
TSLDKDVAHTLYELGANYYIQKPGDFSQLKKVIHKALTLF
>A0A7U4DPS6
VMIVDDSISIRRVMSRLVTANG-WTPVEAKDGLDAIEQL-----NCIVLDIEMPRMNGFEFLAKLSNIQGGQDIPVIMLS
SRTSSKHQEKAFQLGARAFLSKPCKDEEFVDTVLRL----
>B1BZR9
ILVVDDEQSIADLIELYLQNEN-YHIFKYYCGKDALESL-----DLAILDVMMPDLDGFSLLKKIRKHY---YFPVIMLT
AKSNDLDKINGLTLGADDYLTKPFNPLELAARVKTQLRRY
>A0A1T4JXW9
VLVVDDDARNVFALTGILELHG-MRVLHAENGRKGIETL---GIDLILMDVMMPEMDGYAATAAIRAMPEHAHLPIIAVT
AKAMQGDREKSLASGADDYITKPVDAQELISSIRR-----
>F5SZX2
VIVIDDSALVRKLLSEILNSDE-LVVATAGDPYQAREKI-----DVLTLDVEMPKMDGVTFLRNLMRLR----MPVVMVS
TLTEKQITLEAMALGAFDFVEKPTYSDEIISKVKA-----
>A0A4R3MR62
LLIVDDDHSTRQLLRGVLARQG-FAIIEARDGAEAVRLF-----ELVLLDVMMPVMDGFEACFRMRVIDH-QGTPVIMLT
GADDMQAIDSAFNAGATDFITKPINWTLLTQRVRYALRAG
>A0A848F6X8
VLLAEDNEINQILAQAHLEALG-CEVTLAANGLEALEHW-----DLVLMDCQMPELDGYQATRRLREIERMRRTPIVALT
ANAMEGDRERCLGAGMDDYLSKPFTREALGAVIERGIARA
>A0A2T7HFS1
LLLVEDDPDVANTVTEQLQNLG-YSVLRAESAEDARSLA---ELRAVLSDIIMPGVNGLALAREIHRKR--KDLAIALMS
GYADWSALAQDAQC-EFPVLAKPFAEDQLADILHRILA--
>A0A0U2ZJ62
ILIVEDDAGLREALVDTLLLGG-YELVEADCAETAMSLL-----DLVVSDIQMGQMSGLTLLRSIKQKY---NLPVLLMT
AYATIDDAVQAMRDGATDYLAKPFAPQVLLNLVGRY----
>A0A421BE16
ILVVDDDREIVELLTIYLKNEN-FEIVKAYNGLEALKKL---DIDLMILDIMMPKKNGIEVLKEIREEN--RNLSIIMLS
AKSTDMDKIQGLTTGADDYVTKPFNPLEVVARVKSLLRR-
>A0A3E0U4Z2
VLLVEDNPVNQKVLSLQLASAG-FQFDIADDGEQAITLF-----DVVLMDCMMPVKDGFSTTREIRLNE-LPATPIIALT
ASVLEEDIERCYDAGMNDFVPKPFKRDILFERINHAMSQA
>A0A518D8L7
LLFADDERSLQELMKHELPRMG-HTVTVCPDGETAVAAL-----DCIIVDLDMPGLTGIDVISRAKELS--PDVEAVVLT
GKSTTDSAIAALRYGAFDYLTKPCRLVEIEGLLKRVRDKR
>A0A255XST1
FLIADDHPLVRAALGETLRRRP-EEILEAADFDTVTGRL-ATEIDLVLLDLTMPGSQGLMGLMLLRSHA---TVPVAVVS
AQEDPETVRRALSFGAAAFIPKSASVEGIQDTIAAIL---
>A0A370AUQ1
ILIVDDREENLFALEMLLHEMD-VTVIRTESGNDALKAT-----ALALIDVQMPEMDGFETVKLMRLNKRTELLPVIFVS
AIYSDEFHVKGIESGAVDFLVKPLNPSILKGKVSVFLKLY
>A0A142YFD7
FVIADDEKTVATGLQSQLESLG-YEVAVVHDGQRAVEIC-----DAIFLDIEMPGLDGLAAARQIAEDP---GTPVVIVT
AHAHPHLIGQAVEDGVIQYILKPITTQSLQAIVEVAVARA
>A0A5C5UGG5
LLIVDDEQIEREGLQMILQKAD-LVIEQSKNGKLAVELA-----DLILMDIKMPGMSGLEAVEKISADH---AIKFVMVT
AFDTFDYARQAIKLGVKDYLLKPSKASEIIATVGKVLNQN
>K9X3T2
ILIVDDKLENIRFLSDFFSKQN-YQIRKAINGQAALRAV-----DLILLDINMPGMGGYEVCEHLKNDPKTASIPVIFLS
AGNEITDKVRAFQVGGIDYITKPFQLEEVLARVQTQLKLQ
>A0A5B1B7U0
CIIIDDEETARVIIKQLCSQVE-LTIEEFPNAIHAIKFL-----DLIFLDIHMPDFTGFDFIQTLKN------PKIIVTT
SDK--NFALEAFEYDIVDYMVKPITLPRFLKAIQKAE---
>A0A7W7YPQ6
VLVVDDQMQNIQVVGTVLTREG-YEVIPATSGAQALQRI-----DLVLLDVVMPDVDGFTVCKRLREHPDTAGLPVIFVS
AANDSETIVRGLEAGGVDYITKPFNKAELLARVRTQVDLQ
>A0A7X5HV01
IYIAEDEEKILETVQTFLESEG-YRVRGFDNGDALFAAF-----DLVILDVLMPGSTGFQITKKIREIS---TVPIIILT
ARDSELDYATGINLGSDDYFTKPFSAMSLVMRVKALFRRV
>A0A2G3E488
ILLVEDETALAELIAERLKKER-YLVDVCEDGEEALFQA-----DLILLDIMLPHRNGIEILKEIRAEG-I-ASKVIMLT
AKGELEDKLLGFSEGANDYVPKPFHIDELLARINAQL---
>A0A7G9WIN3
ILVVDDEQSIADLVELYLKNEG-FQVHKFYSGTDALMCI-----DLAVLDVMLPDVDGFSICRKIREHY---NFPVIMLT
AKVEEIDKITGLTLGADDYVTKPFQPLELIARVKAQLRRC
>A0A4R2LD77
VLVVDDEKLIVKGIRYSLEQDG-MTVEVAYDGRQALELA-----DVILLDVMLPELNGFEVCQMIRDF---SDVPIIMLT
AKGDDMDKILGLEYGADDYITKPFNILEVKARIKAIMRRT
>A0A7K1Y0Y0
ILIFDDDIDILSICSYILEEQG-WEVHTSTNCNNIVDKV-----DVILMDNWIPDSGGIVATQTIKKQPDLKNIPVIYFS
ANN--DIQTLATQAGADTFLSKPFDIDELENVINRVR---
>A0A7W5H5V9
ILIVEDDPALIRGLSDNFRAAG-FDVTTATDGQLGLTHA-----DLMLLDIMLPKINGYDLCRRVRHAK--HDFPIVMLT
AKGQEEEIVRGLELGADDYVTKPFGIRELLARVKRLL---
>A0A0Q7JMU4
VMVVDDEPRIRTYLHRALSGQG-HVVHEAADGEAALEHL-----DLVLLDLAMPRLGGLGVLSLLRQRE--DSPPVIVLS
AVTDISARVQALDRGAVDVVGKPFSTAELTARIRRHL---
>A0A494X4M5
ILAIDDSAAMREILNVTLSAQG-YEVKVASDGDEGIALA-----DLVLTDQYMPKLSGLEVITTLRNGHGYADTPIFVLT
TEDGAAFKEAARAAGATGWIEKPLDLETLTELV-------
>A0A4R6Z2X9.1
VLIVDDNHDAANMLAQLLGMSG-HDVRTVYDPQLALAEI-----DIAFLDVGMPKLNGLELATMIRASEGGQHVVLIALT
GWGQEDDRRRSREAGFDRHLVKPADPFEIEK---------
>A0A6M5YYD3
ILHLEDSDLDAELIAQRLSKAV-ADLVRARGRSEFLALI-DRAFDVILSDYQLPDVDGLEALELSRTHR--PDVPFIFVS
GAIGEELAVDLLKRGATDYVLKHR-LERLAPAIGRALAE-
>A0A0G3BQ62
---AEDDATNAALAEAVLSAFG-CSVRVVRDGDAAARAA-----DLILMDFHMPVMSGLEATRAIRQWEATAPVPIVALT
GSAMEHETQACLDAGMDDVLVKPFMFPALQAVLSRWT---
>A0A1I4UVT1
VLCVDDSALMRQLMTEIVNSHD-MMVASAPDPLVARELI-----DVLTLDVEMPNMDGLDFLEKLMRLR----MPVVMVS
SLTGREVTLRALELGAVDFITKPSYSQLIGEKLRA-----
>A0A7S9CAW8
VLVIDDEPSIREGLRVLLEEWG-YEAVLASTLNEAVQAV-----DLILSDLHLGDCDGIATIEAVRRL--CGAVPAILVT
GDTSHDELRRASDSGH-QVLFKPLQPRRLFNALRG-----
>A0A1R1I930
VLIIDDHPLFRRGVCQLLALSN-FIIGEAASGQEGIEMA-----DLILLDLNMKGMNGLETLRTMRDLE--IDARIILIT
VSDAPEDLIAAIRAGSDGYILKDNDPDDILKLIDSAM---
>A0A839IQ15
VLVVEDNQTNRTVIEQMFRQRD-IQVSVAKNGQEAIDIL-----DVVFMDCQMPVMDGYQATAIIRSDSSQHAIPIIAVT
AHALAGDREKCLAAGMDDYLPKPVTEESLKEILDKW----
>A0A1H0CS98
ILVVDDEESLRLICEDALLDEG-YKVFTAEDGEKALQIL---DIDLVVSDLKMPNLNGIELLKQAKKEE-L-DADFLIMT
GFGTIEVAVECIRLGAADYLPKPFNISHLIVKVRKVLQER
>A0A386HSD6
ILIAEDEPLLLKVLEMRLKKEG-YHVILSIDGKEALDQI-----DLVIIDFMMPYYSGLEVLVEIRQQLKL-STPVIILS
AMEQEDIKTNALNLGANDYILKPFNPGELLQRIKQL----
>A0A1G5MW11
ILLVDDDVDILDELAEGLTALN-LPPLKANTAVEALAIV---GLRVIVTDLQMPQIDGIELLQKLTARR--RPLTAVVMT
GNASLDRAVAALRLNAVDFLQKPVSAEEVAIAIRRALDL-
>Q311B4
LLVIDDEPGHRLMVRAVMEDNG-WQVFEAASGEDGLSFL-----HVVLLDMRMPGMDGKETLARILDIN---QLPVVMLT
AYGTVGSAVEAMKKGAFDYLSKPADNDELAAVLEKAWEY-
>A0A6N8FN89
ILIVDDAAFMRMMIKDILSKNG-FVVGEAQDGAQAVEMY-----DLVTMDITMPEMDGITALKEIKSAS---EAKIIMCS
AMGQQAMVIDAIQAGAKDFIVKPFQADRVIEAIQKAL---
>A0A0U5BFR6
LLIVDDEQSILTLLEFNLQKAG-FEVSKAMDGLTAVKMA-----DLIVLDVMLPGMDGMEVCKTLRMEK--INTPVLMLT
AKDEEFDKILGLELGADDYMTKPFSPREVVARIKAILRR-
>E9T110
VLIVDDEPSLVELLSVSLRFQG-FEVETGTNGAEGLDKA-----DALILDVMMPGMDGFGMLRRLRADG--VDAPVLFLT
ARDAVEDKVTGLTIGADDYVTKPFSLEEVVTRLRVILRR-
>A0A1H3W1L2
ILIIEDDQTIAELERDFLEIEN-YEVTIIPDGKDTRETL-----DLILLDIMLPSINGFELCKEIRQE--T-DIPVLMVT
AKHEDMDKVRGFGLGADDFIVKPFSPTELVARVKAHLARY
>A0A2S0XCK0
VLIAEDNEINAMLARAALLKAG-HRVDVVSNGKAAVEAV-----DVVLMDMHMPVMDGLDAISAIRRHEELAAVPILVLS
ADSQEKTRHAVLAHGASGFVTKPLDPDVLINLVEQ-----
>D1AZD3
LLYAEDEEGIRKPMANSLGYYF-KEVFEVKNGEEALDCY-----DIILTDLRMPRKDGLEMAKEIRHND--KKIPIIMIT
AHTDKEYLLSAIDLKIEKYLIKPVALDELLSALKVCVEEI
>F3KXQ2
ALIAEDEPLLAQALQAELAAWE-LIVSIVGDGAAAVQAA-----DVLFFDIRMPGQGGLEAAADLWP-E----PALVFVT
AYD--QYAVQAFDAQAVDYVLKPVQPERLRKTVERVRGLL
>C7QZH2
VLVVDDDTALSEMIGIVLKAEG-FDAEFCADGDSALQTF-----DLVLLDLMLPGKDGTVVCREIRRES---GVPIIMLT
AKSDTVDVVAGLEAGADDYVSKPFKPKELVARIRT-----
>A0A2N7XAA1
IAYLEDDEGQVEHVNKLLASRG-HECYPFTDGSQLIRRL-----DMLLLDWQVPGVSGHQVTLWARANLG-EHVPIIFMT
SRSLEEDIVAALSAGADDYMIKPIRKAELMARIDALARRT
>A0A075NX91
ILIVEDDAGLREALYDTLLLGD-YDVVDADCAESALMVL-----DLVVSDIQMGEMSGLALLKSIKAKY---QMPVLLMT
AFATINDAVQAMRDGATDYLSKPFAPEVLLNLVGRY----
>A0A7Y6TUZ5
VLLVEDNVVNMMIATATLERWG-IEVGQAFDGRMAIGAV-----DAVLMDVQMPVLSGHDAALELRRAHPADELPIIALT
AAALVGEREQALAAGMNDFLTKPLDPSMLRRTLLRWM---
>A0A6G6KDW9
VLLADDDVLLHRVLAFKAAQQN-WRMMSAYDGNECLRLA-----SLIILDGMMPVLDGFATLRELRRLPETASIPVLMLS
ARNRETDVVGALDEGANDYLTKPFSPAELLARVSRIL---
>A0A1W1XS63
VLVAEDHRINQELLYDMLSSAG-ARVLMAEDGAEALDIW---QVDLVLTDYHMPLLSGMQLSRGLRHLG-Y-RQRIILVS
AGHSPGQ-EALQEAGIDDWVGKPFSRRTLLAALA------
>A0A1G9VDH5
VVIVEDDPMVAEFNRRYLELVG-FEIAVAYSADKALEIL-----DLVLLDIFMPGMNGLELLSRIRTSG--KGVDVIIVS
AACDSNSIKTALRFGATDYIIKPFEFERLEAALSAYRDLV
>A0A841TBQ2
IGIAEDQALIRESLAIVLSMQD-IVTWQVANGKEAVDCA----VDVILMDLRLPEIDGVMATRQIRSRH---DTLILILT
TFHHDEWLIDALNAGASACFLKEVPPDLLLQAIRAIV---
>A0A7Y9LJT9
ILVVEDEPRIAADVRTGLERAQ-YAVDVCTDGESAWFQA-----DAIVLDLGLPKMDGLSVLKRLRASD--VTTPVLILT
ARDGWRDKVEGIDAGADDYLAKPFQMEELLARLRAITRRA
>B0TG87
VLLADDSITTRVQLKRVVESGG-YEVVACVNGAEAWKRL-----QAVLSDVEMPEMDGFALTEKIRQSPSLKDLPVILIT
SLSCDAERQRGVDVGADAYIVKSFDQAFLLETLRRLI---
>A0A2W7S4Z2
ILLVDDEENLHEALKLNLEIEG-YTVTSAYNGSDALKAI-----DLIILDVMMPEVDGISVAETVRVNN--NDVPILMLS
AKNTGADRVLGLKKGADDYLTKPFNLEELLLRIEKLIEKS
>A0A7S7NV38
VLVADDEESVRLYMRRVLEDAG-YTVREAADGRAAMRAL-A---DVLITDLVMPDQEGIETIRLARKAF--PQLRIIAIS
GAFFGQFLKMAELLGANAVLPKPLSQAIMLDTVRDVL---
>K9W516
ILLAEDNSVNQQVALYFLEQIG-YLADVAANGLEVLEAL-----DVVLMDVQMPVMDGLATTRQINAEYATARPRIIAMT
ANTMQGDKEECLQAGMDDYISKPIQLAELYDALS------
>A0A2R5ECD6
VLVVDDSRVSRMIIRAILDKHD-WSVDEAANGDEALEKA-----DLMTLDYNMPGMDGLELAGRLREQG--SQAALALLT
ANIQDAIREKAASL-AVRFVKKPVTPISVAEA--------
>A0A4R6REY5
ILIVEDDDDDVRLIRRLLRQAP-LEVQSVGDGSKALDYL--RMPDLILLDINMPVMDGPRFLALLRSHPEFRALPVVALT
TSSDVDTVRRAYDSGANAVINKVDSLDGMSQIVNTIV---
>W0RKN8
ILLVDDEEANLDLLDALLTAEG-YALVRTSDAREVTALV-----DLILLDLHMPHRHGLEVLGELRETTTGDYRPVLVLT
ADATWEAKERALALGARDFVTKPFDATEVLLRVGNLLETR
>A0A7W6WJG9
VLIIDDNKFSRSLLTTQLATYG-ITVFECSDGVEGLKCL-----QLILLDYEMTPLNGAEFARLVRRDPSIPEIPIIMIS
GYSDLPHVREARNAGINEFLGKPVAAKTLYKRIAHT----
>A0A5C6EEP4
LLLVDDDASFRKLTARNFGRRG-YEVQESGCGSDALGMI-----EVVILDVSMPDMTGIEVLRHLDESN--GDIEVIMLT
GQTTVRTAVEAMKLGAIDYLVKPIEMDELIVVVEKAVKSG
>A0A545U7Z8
ILVAEDDFANQKVASLFLKKLG-YEVDIAENGRQAFELA-----ALVFMDCQMPVMDGFEATRKIRHQQG-QKIPIIALT
ANVVCGVNGDCIDAGMNDILNKPVQLENMKQIIEQW----
>A0A2U1WVI3
VLVVDDSALMRRQLTDILTTAG-MRVETARNGTEALELV-----DVVTLDVAMPEMDGLSCLKRIMAES--P-RPVVMIS
ALTDAETSMEALRLGAVEVVHKQ-----------------
>W8WTE3
VLIADDVEQNLELLTLVLQSGG-HQVEAARDGEQAVQAF-----DVVLMDVHMPVIDGLQATRLIRQHERLPATPVIALT
ASVMANDRREARLAGMSGFAVKPLDIPRLYEEIARVL---
>A0A4Y6PMS0
ILLVEDNEMNRDMLARRLQRRG-FEVIIAPDGKQGVEKC-----DLVLMDLSLPVMDGWEATRTLKGDEATAHIPIIALT
AHALESDRTKALETGCDAFETKPVNIGRLLQAMGQFL---
>A0A167GLS0
ILMVDDEPQACKWFSRLFSDE--FTVFTASGVDEALALL-----AVVLTDYRMPLRNGVDLLSELRTPY---HISRLLIS
AYADKTVAMEAINQGVEQILEKPLNETLVRQALRTALANS
>A0A1H0WD06
ILMVDDRKENLLALQAVLEDRH-YNLISATSGEEALKWV-----AVILLDVQMPGIDGFETAKLIRAREKSKDIPIIFIT
ALSQTQQVMNGYSVGAIDYLFKPFPPLVLKSKVEGFVKIY
>A0A366FE20
ILIVDDEEDIRELVAGILEDEG-HQPRTARNSDEALAAV-----QLILLDIWLQGLDGLQLLEAIKAQN---TVPVVMIS
GHGNIETAVTAIKLGAYDFIEKPFKADRLILIAERALETS
>A0A810MXL7
ALLVDDRKDNLLALEAILQGLP-VQSVAVESGEAALKRL-----AVILLDAQMPDMDGFETASHIKRRERTRHVPIIFLT
AADRDAQALRGYAVGAVDYLTKPFDPWVLRAKVSIFVDLW
>A0A1M7NH11
ILVVEDEEYARQSLIKKIKEYD-FQILETTNGERGFEIY-----DLVITDIRMPKMDGLELLKVIKKKN---KAQVVMLS
AYSEFEYARTALKDGACDYILKPIEDEKLKECIDKSLNKS
>K9ZKC8
VLIADDDEDCREMLSFLLDGEG-WDVIEAKDGQEALEKV-----NLLILDNRMPELTGIEVYQHLQIQG--INLAIVFAT
AYGYPEELVSTL--GVSYWVTKPYDIPTLLDTIESAYEN-
>N2BKC5
ILLADDDAHIREVVCVLLESEG-YAVHTAVDGVEALQLF-----DLIILDVLMPGLSGLDVCKRIREQS---NTPVLFLT
ARSQDADKVRGFVAGGDDYLPKPFSAIEMLARVNALLRRY
>A0A1H7HIA6
CLIIDDEPIAREGIADYCNEVF-LVIALCKNVLQANHYL-----DLIFLDINMPILSGIDWLKKLKN------PSIVMTT
AYE--DYALESFTYNVLDYLVKPISFERFLQAANKVNNY-
>A0A5A9W5C5
LLLVEDNPVNQILMRGILKKTG-INLIIANHGAEAVQAV-----DCVLMDIQMPVMNGFEATVEIRKAH--PDLPIFALS
ADQVEGQRQRARECGFNGWLDKPIDVVKLYNTLSRTL---
>A0A2N7VXY8
VLLVEDSPTDALIIGEALSEFE-HTLTRAESLGDALALA-----DVVLLDLGLPDGNGIDTFRRFRHIA--PDTPVLVLT
GLADISVGLVAIQEGAQDYVLKRIQAALLSRAIRYAI---
>E8N1F5
ILIIEDDEGIVRVLKRALTYEG-YLVESALEGETGLQLA-----DLIILDWMLPGMDGLEVCQRLRTLC---NAPILMLT
AKDTLQDRVQGLDAGADDYMTKPFELEELLARIRALLRRT
>A0A1I2U5F6
ILVVDDEPRLVRLVKVNLIASG-YEVNEAYNGKMALDLL-----DLIILDIMLAGMDGYQVCSRIRQFS---TIPIIMLT
SKAREHDRVRGFDVGADDYLTKPFSVQELIRRVKAVLRRS
>B8FKH9
ILVVEDEKAILNMCAAILKRNG-YQVLASSSPHEALEIV--GPLDLVITDVVMPEMNGSAMKSKLEGI---PGLKHLFMS
GYTSNVIAHHGVLDRGVLYIQKPFSVNDFLSKTRKVLD--
>A0A0C2HHC2
ILIADDEESIRWVLSKALSKKG-FKVDLAGDGNEALEFF-----DLAILDIKMPGISGLDLLTRFQEQT--PHTLIVIMT
AESSMKNAVEAMKRGAYDYITKPFDLDAIDAILVKAG---
>A0A3R8WIV5
LLLVEDDSALAELVRWHFEREE-FDVQHTGDGEEALLMA-----DLVLLDWMLENLSGIEVCRQLRKADNTANVPIIMLT
ARGEEDDRIRGLEIGADDYVTKPFSPRELVARAKAVLRRV
>B8FI87
ILIVEDSRLYRRSVRELLEVRK-YHVLSAATGNEALEII---DIRMVITDYYMKEMDGVELTSQIRKTH-TDEMAIIGIS
SDEDGVVSAQFIKSGASDFLNKPFLAEEFYCRVTQNLDLL
>A0A4D7QNB4
VLLVDDEELLRDLVQETLEEAD-FKVVSAASGEAGLKAL---SVQALLTDIDLGRLSGWDVARAARRAR---GLPVIYMT
GASGNDWATMGV-AG-SILLSKPFVLRHLLATLALLL---
>A0A136Q7W3
ILVAEDDKNLRRLMAAYLEQSG-YEVYHAEDGEAALSIL-----DLIISDIMMPNMDGYELIEELRNAG-F-TLPVLMVT
AKETFEDKKKGFLVGTDDYMVKPIDMDEMLLRVAALLRRA
>A0A1T5LNI3
VLLAEDDQDDRFFFKKAIDALT-FQIQFVEDGQELMEYL-----NVLFLDYNMPRKNGFECLLAIKLNPKLQALPVIIYS
TYVHEEIAELLYENGAHLYIRK-TEFAELKNLLNTILTQ-
>A0A1T5M1Z6
TIVVEDEPLAREGLLNYIQDIF-LVKAACENALEANKVL-----DLMFLDIQMPKITGIDFLKSIKE------PMVIMTT
AYP--NFALQGYELDVLDYLVKPFPFDRFLKAVNKARDFF
>L7VPH3
IMVVEDDYNTRKLMEAVLTQNG-YDVILATDGIDALEKM-----DLIVLDLMLPRMDGYEFTKTLRESN--NNIPILMVT
AKEAQEDKKRGFIVGTDDYMVKPVDEEEMLLRIAALLRRA
>A0A1H4DX02
ILVIDDDRDLRDFLQQAFSAAG-FQVETVDRGAIGLRKL-----QLVLIDLNMAEISGPNICRALRKHDNTRDLPVVMVT
SIHSPEQIAEAKENGADGFLLKPFNGQDLQNLLERVF---
>K2JD71
AWVLDDDAAIRWVLERALSQQK-VDVTTFMDARSLLDAL-----DVLLTDVRMPGMDGLALADSLRQSH---KLPIIIMT
AHSDLDTAVSAYQTGAFEYLPKPFDLDEVVALLKRAVQ--
>A0A2T1HRN5
LLVIEDDVEMAEDVASRLRELG-HSVEVVTDGKQGLAAA-----DALIVDRMLPSLDGLSLVRTLRKDD---RTPVLFLT
TLAGIDDRVEGLEAGGDDYLVKPFAPAELIARVNALGRRA
>D8PE45
LLLLEDEASVREAFALRLRDQG-YVVQTAESGEEALGLL-----DVLVADLVMPNLSGLEVLARVKQLS---ALPVIVLT
ARGTVKDAVEAMRLGAFDFVAKSIDMDDLLHTLRRATEFL
>A0A839AHF2
IHIVDDDPSVRDALTVIFDIEG-FDVEAFETGDSFMVRL-----DCVVLDVHMPGKSGIEILRLLNGRE-F-TKPVFVIS
GQGDIPMAVEAIKQGAHDFLEKPFDAETVVMRVRDAIAAN
>G5I9H2
-VIIEDEKNICSFMETTLESAD-YKVVTAATGADGISLT-----DIVLLDLGLPDMDGLDVLNKIRSFS---KVPVIIIS
ARTQEAEKVKALDSGADDYITKPFGTGELLARIRTALRHR
>V4IH57
IIVVEDEPTQRLFIDRVLSRAG-YPVHTAANARDGYRLA-----TLILLDIGLPDMDGLSLCRRLRTQTALQAVPILILT
AQSDSETIVDAFDAGAVDYVVKPFKSAVLLARVATHCRLG
>A0A494XGE5
MIVVDDEAAITDWLEQAISEHG-VEVYKAYSVDECLELM---SFHILLTDISMPYVSGLDLLKTVSVYH---QTKKLVLS
AHDNFEYAKKAIDFEVTAYVLKSEGDEVLFDAVEKAIAEA
>W6KBX0
IALVDDDQNILTSVTMALEAEG-FAVTTYKDGAEALAGL-S---DLAVLDIKMPRMDGMELLTRLRKE---SDMPVIFLT
SKDEEVDELLGLRLGADDYIKKPFSQRLLIARIQALLRRN
>A0A6M4M9I7
VLIVDDHVLAKGYLKYSMEELGFEDIHYVDKTSQALTALSNHYYDLIICAYDLKHQEGYFLYDQLKEKALPPSTAFVFVS
ADTTADIVHSIVELQPDEFLAKPFTVRELDKRLSRVLLRK
>A0A1R1SLZ2
VLVVEDEPLLADAITEWLRDEP-HAVDVAYDGAAALERL-----DVVVLDRDLPRVHGDDVCRELAETG---TARVLMLT
AAAGVADRVAGLTLGADDYLTKPFAFAELAARVHAL----
>V5C486
ILIVDDQQSNVLLLEEMLHDVG-YAIASTTDPYMACELH-----DLMLLDLQMPGLDGFQVMEGLKQIE-TGYLPVLAIT
AQP--GHKLRALIAGAKDFIAKPFDLVEIQTRIHNMLEVR
>A0A4R3YZ03
IFVIEDDENIQEIVKLSLESNG-YQVILFDNAIDAIAAF-----DLAIFDVMLPQMDGITAVKKIRETN-T-QVPILILS
AKDTEIDKIHGLDSGSDDYMTKPFGVLELCARVRTLLRRV
>A0A1I3DFU9
ILVVDDDKEIVELLGIYIQNEG-YELEKAYNGKEALTKL-----DLVVLDVMMPEMDGIETIKEIRKDS---NLPILMLS
AKTTDVDKIKGLVTGADDYVVKPFNPLEVMARVKSLLRRS
>A0A1G6LTK4
ILVVEDEAPLITLLRYNLEKQG-FRVEEAADGQEALLRV-----DLVLLDWMLPALSGIEVCRQLRRKPATRDLPIIMVT
ARTEDQDAVRALDTGADDYIAKPFAMDSLLARIRALL---
>A0A840YUB8
CLVVDDSKVIRKVARHILETMN-FEVREAGDGREALDSC-----DVVLLDWNMPVMSGMDFLRALGDSGVTQRPKVVFCT
TENGMAHIRAAIEAGADEYVMKPFDRETLESKLQ------
>A0A563VJN8
ILIVDDLPDNLRLLSKTLTKQG-YKVRCAKNGAMALMGA-----NLILLDINMPDMSGYQVCEQLKADETTRSIPVIFLS
AQDDIEDKVKAFTTGGIDFIGKPFQIEEVLARVKNQLALQ
>A0A0P6WG47
VLVVEDNQSVTSMLEMFFLKED-IKGEFVHDGAEGYRRY-----DLVILDWMLPGMDGVTICRKIREEG--SQVPVIMLT
AKDSESDQVLGLELGADDYVTKPFSPLALMARIRAVTRRY
>A0A6C1B6Z7
VYIVDDDEALRDSLVWLLESNS-YRVAQFDSAEVFLAAY-----GCLVLDVRMPGMSGLELYERLRDRH---TLPVVFIT
GHGDVPMAVSVLKKGAVDFIEKPFTDRDMLKLIDQCLATE
>I8U1D5
ILVCDDSAFMRMMLKKVLIDNG-HIVGEAGDGMEAVQLY-----DLITMDITMPKMDGIEAVKHIFEEN---LVRIVMVT
ALGQRSIITDAINAGASDFIVKPFDNTQVIETIKKVL---
>W9V5V0
LLIVEDSATDREYLLDMLRKAG-HSTLVAASGGEGVEVA-----DLIFMDIVMEGGDGYLAIRALREDPATARIPVVVVS
SKNQKADKMWAQLQGAKGYVVKPANAEVVLGYVDS-----
>A0A6A9UZ74
VLVAEDEALIRLDLVELLTEEG-YDVGEAADGEQAVAMA-----DLVVMDVQMPKMDGITAAQAIAEER---LAPVVMLT
AFSQRELVERAREAGAMAYVVKPFEASDVVPAIEIAIGRF
>A4CJ01
ILLVDDEPDILEILSYNLTSEG-YQVYTARNGAEGVEKA-----HLIILDVMMPEMDGIEACEIIRKTKGLQDSIIAFLT
ARNEDYSQVAGFDAGADDYITKPIKPKVFISKVKALLRRL
>A0A5A9W7C9
LLVVDDDPFQRSLLSKLLSAAH-YQVECVDGGLAALKFL-----DLILMDIMMPDLDGIETTRRIRQNS-LSRIPIIVIS
GLHERDIVLECVKLGAADYVIKPYNRSQLLEKVQEALHTH
>A0A5M3X916
AVIADDQALVRTGFRMILAADG-IVAAEAADGDEAVAAV-----DVVLMDIRMPRMDGLEATRRILAGG--EDTRVLILT
TYDLDHYVYAALAAGASGFLLKDVTPEHLVAAVRLVR---
>A0A1I3CYS9
VLIFDDNVQILELCTEILEDLG-CEIKTSPTTMDVVEQV-----DLILMDNWLPDVSGIEATQMIKAHEDLKDIPVVYFS
ANT--NISSLAEEAGADGYFPKPFDIYKFEEMVKLY----
>A0A5P2GA81
TILIDDERLARAELRKLLTDFD-IIIGEAANAVEGVEMV-----DLIFLDIQMPGKTGFDLLTELT--Y---APKVIFTT
AYD--EYALKAFEVNALDYLLKPIDPNRLQESIAKLRKT-
>A0A2U3QKD8
ILIVDDTMDTVELLRKRLRSEG-YDTSEAYDGEECLACV-----DLIILDVMMPKLNGYEVCERLKTNEDTRYIPVLMLT
AKGEISDKVKGLDTGADDYLAKPFDYKELSARIRSLLKIK
>A0A1W1XJB2
VLVMDDEPALRQLAQAVMKHMG-LECDTAAHGEEALSLY--RRYDLVVLDLTVRGVGGISTMAQLLEI---PQAKAIIYT
GYSEDPILENYQLYGFKGALRKPYAVQEMVEMVRRIL---
>A0A419W7J3
AVIIDDNEDAISLLEIYLQAFE-IVVDSTSNPQRGVKII-----DIVFLDIDMPEMNGLEIGQIIEL------SEVVFTT
AHS--QYAFNALNIKPLDYLVKPFGPADLISVINRYKNKM
>A0A850Q970
ILIVDDTPDNISLLSGLLK-EQ-YKVRIATSGVKALQIA---HPDLILLDVMMPEMDGYETCRRLKSDLMTADIPVIFLT
ARSQVKDEELGLRLGAVDYIGKPISPAIVQARVATQLNLI
>A0A6G7Y4I7
LLLVDDDEAITGGLAPLLSREG-FAVTVAADGAAALDRL-----DIVVLDVMMPGLDGREVLRRVRASG--SAVPVVLLT
SVGEASERARALDEGADDYLNKPFDAGELVSRVRAVLRR-
>A0A518CM54
ILVAEDHSITLKILATWLDIHG-YEVLTASDGLEAWDII-----SIVVTDIKMPKKTGLDLCREVRRIHD-DEVFLMVAT
AKDGPRDLEEAMNAGADDFLTKPVDEHELLARIRQAELIL
>A0A1W1W3N7
ILWADDEIDLLKPHILFLKERG-YDVTPVNSGADAIEQV-EQNFDIVFLDENMPGLTGLETLSEIKAAR--PTVPVIMIT
KSEEEHIMEEAIGSKIADYLIKPVNPNQILLSVKKVLDNK
>A0A1P8KQL2
ALLVEDNEINQIVAKQNLENFG-LEVITAINGKIAVQKV-----DIIFMDLQMPIMDGYEASMQIRKIS--STVPIVALS
AAVLVEDLAKTKQAGMNEHLSKPIDVKKLKEVIIKY----
>A0A1B3M2G7
ILLIDDDEQLGPPLKTYFQRFE-LELTQAHKPSEGLARL-----EAAILDVMLPEMDGFELCRTIRKES---DIPVVMLT
ARGDVMDRVVGLELGADAYLPKPFEPRELVAHIQTLLRRR
>A0A1G9NXF6
ILIVDDDVHILELLQRHLRSLE-YHTYKAISVKQALYIL-----DLLITDIQMPEVDGLQLLKYTAEHY---HIPKLVIT
GYPSIDGALNVIKSGAIDYLTKPFTKEELKQAVSKSFESR
>A0A3S9AYW7
ILVAEDNPVNALLITNVLRKEG-HSVVLVENGQQLIEQT-----DLLITDLAMPVMDGATAISEIRATQRLPHIPVVVLS
ADGQNETRESTLLIGADLYLEKPIDPTSLLRLIARI----
>F8F3W1.1
IATVDDDFVIQELLKSTFEQVG-AHVDAYPDGESFLNTV-----DLVFLDLLMPKVDGFKVLQELKVRD--IRLPIIVLS
AVTQRDSVIRAFQAGVKSYLIKPLQPIELKKTIE------
>A0A1A6FIY3.1
VLIVEDDPLFAQILRDLARELG-FKCIVAGTADEALRLA-----EAVVLDIGLPDRSGLTVLELLKRDPAMRHAPIHIVS
VH---DYQQVALEMGAVGYILKPAKREHLVCAFRLLEERL
>A0A1I5HDW0
LLTVDDDPGVSRAVARDLRRRY-YRVVRAESGRQALDAL-----AVLLADHRMPEMDGVEFLERAMDLF---FARRVLLT
AYAETDAAIRAINDVLDHYLLKPWDPPEFYPVIDTLLDA-
>A0LND9
ILIVDDDEGLVHFLTRFFSRKE-YEVLSCNSGTAALEAV-----DLILLDYKMPGKNGLETLKEIRRLQ---KTPIIVMT
AYGTMDTAIEAMKLGAYDYLLKPFDRNGLERIARDALEVN
>A4FH35
-LLVEDDDGVADALVDVLTAHG-HRPTRVSRGADALTRH-----DLVLLDLGLPDVDGLEVLRKLRRV---AELPVIVLT
ARGEERSVVRGLRSGADDYLVKPVRMAELLARIDVVTRRH
>A0A846MZ32
ILLIEDDPETALYVTEGLQKQG-HVVHWAPTGNDGLHSA-----GLLIVDRMLPGIDGLSLVRTLRDEG--NDAPILFLT
TMSGIDDRVEGLQSGGDDYLTKPFALVELQARVAAIARRT
>A0A1M7Y3F5
VLLVDDDPDFVEAVKVIVESGG-YDVRVAFDGKEGLEMV-----DLIVLDVMMPVMDGHAACAALKKNPETREIPIILLT
AVADRVTHRDMLESEAEDYMPKPVDPPELLSLIRRW----
>A0A455XA77
VLLVEDDKMIGEAISQALHDAA-YAVDWVQNGHVAMSAI-----DIALLDLGLPGGDGLEVLRLLRLAG--KHLPVLIVT
ARDAVKDRIKGLDLGADDYLAKPFETGELLARMRAVFRRK
>A0A1K2HCC2
VMVVEDSAVQRMHALDLLANLG-IRTLEAENGRHALEVL---HIDILITDLEMPDMDGVELIRHIAESHQ--VNALIVVS
SRETILSTVETMEHIVLGIAQKPLSYDNLAGL--------
>A0A143PUR2
LLAVDDDPQVLAAVRRDLRLRY-YSIVGAASGEEALDTL-----ALVVSDQRMPGMHGTEVLTRSREIY---EARRVLLT
AYSDIDAAIRAINDALNYYLAKPWAPEKLFPVIDDLLD--
>A0A1M6SN58
ILVVDDEHHILELIQFNLEVNG-FDVLTCDNGEDAVKIS-----DLIILDLMLPGINGIEVCKMIREKYH-SDVPIIMLT
AKGEERDKIQGLEIGADDYITKPFSIGELIARIKAVLRRT
>U5C1K5
ILIIDDEPLAAQIVKEYLSDYD-FVLKICVDGFEGIKAI-----ELIFLDVQMPKINGFEMLELLDE------PSVIFTT
AFD--EYALKAFDAHAVDYLLKPFPKERFSKAIAKFLQL-
>A0A0H5CIX6
VLAVDDVKAALDELCRLLRAAE-VDVTAAGDALTALRLI-----DAVFLDISMPGMNGLELASLLSKLS--KPPVIVFVT
AYD--GHAVSAYGIGAVDYLLKPVRAERLAATMSRVARM-
>A0A845HXR9
ILAIDDEPNNLNLLLQVMRDK--YRLVFANNGAKGLELA-----DLILLDIMMPGLDGYEVCRRLKADARVSHIPVIFLT
AMTATEDEARGFDAGAVDYVQKPISVPILLRRVATHLSLV
>A0A0P6XC18
CLVIDDVESVRRLIERMLGSFG-IQVFGADNYNHALNLI-----DFILLDILMPKMDGWQMIKNLKSNPDTSKIPVIICS
VLFEPELSQ---AVNAAGYIRKPINRLELINTLQE-----
>Q6AGI7
ILVVDDDTALAEMIGIVLRTEG-FDPVFCEDGSEAVGIF-----DLVLLDLMLPGLDGIEVCSSIRAES---GTPIIMLT
AKSDTADVVKGLESGADDYMVKPFNPKELVARIRT-----
>A0A239MW93
ILVVEDERTIADSIAVRLRAEG-FAVSLAGDGPAAVETA-----DLVVLDIMLPGFDGLEVCRRIQAD---RPVPVLMLT
ARDDENDMLVGLAVGADDYLTKPFSMRELAARVHALLRRV
>B9XRD7
VCVVEDDNVAREQLSHQLQQAG-FFVSCHRSAENALEEI-----DVVLMDINLPKMSGIDCVRHLKALL---GTQFVMLT
VYEDADAIFKSLLAGAVGYLLKGRTGDKLLEALRDA----
>F9Y7W9
VMVVDDMTVSRALIEQALDWAGITKVQYEANGEKALRRL----VHLVISDYNMPGMDGLELLEGLRANRSTQRIGFILIT
GTASKELIDRGRAAGMNNFIAKPFTKEALLHCIEAV----
>D8PCM5
ILIVDDSTDDRLLIQSILANAG-YETFVAESAAAAFRLL---RVDLILMDIVMPATNGIEACRQIKAVERYRDIPIIMVT
VKTDPVDLQLAFAAGAIDYVAKPISKIELLTRVRCVLRLV
>Q607P6
VLLVDDDPDLLRLIGLRLTAAG-FDVAKAANGQSALSQV-----HVVVTDLRMDGMDGMALFDALNERH---TLPVIIMT
AHGTINDAVAATRRGVFGFVTKPVDKNELIEHISEAIR--
>A0A5C1AQQ0
VLVADDNADAADSLAQLVALRG-HRPRVAHGGRDALRLA-----DVAILDLLMPDLDGWAVARYLVAADR--PPVVAAVT
GCDDRPGRNLSTAAGIRFHIVKPVDPVVILDLLDWAVR--
>A0A4R1KBM7
VLVIDDSDMVRHFHGNILKSSG-FEADGAIDGMDALEKA-----ALMLCDLNMPRMDGITFIKEYRKTG--KETPIIIIT
TQEELENRRMGYESGANLYITKPVKPDDLILNIKMLL---
>A0A2G4F2L9
IICVDDEPTILDSLEIDLLKAF-YLIETAESGEEALELL-----PLIISDHIMPNMKGDELLRNVHAVS---KSLTIMLT
GQADLSAVTNAINYALYRYIAKPWQADDLKLTVTEAIYRY
>A0A1M7XVN3
IVLVDDEIQVLDMGKSILEGLG-YKVMSFNKPKEAIAFL--NSIDLVITDLTMPEMSGVELANSLKVL---PSLPIMLWT
GYKDDIASESLKENLIHRILQKPFHLEDLAQAVSQVL---
>A0A5C6QZJ4
LLIVDDDKGIQKQLKWSLSDYD-V-V-LAGDRESAIAAV-----KVITLDLGLPPDEGLAALQEMLTIA---HSKVIVIT
GNDDRIHALAAISAGAYDFYQKPIETDVINVIVARAFSLA
>A0A7T7XKN5
VLIADDEPSVRDAVFIALARDG-HSVLSADDGLSAWRIL---EIELAVLDIMMPGLEGTAILSRLRMSG--RELPVILLT
SRDEELDRLGGFSLGADDYIGKPFSVRELCARVRAVLRRS
>G5IKZ6
ILVCDDEKPFLERLVDKIAKVE-IFMTAFMNGEELVGDC-----DIAFLDISMDRLNGIEAAGLLRKMN---KICIVFVT
GYM--DYVLDGYKVGAFRYLVKDSLDGSFEECMEAVL---
>A0A2U8FQK4
VLLVEDNEVNAFIASMTLESLG-VTCRQARNGEVAVALF-----DVVLMDCEMPVMDGYEAARQMRALEATPRTPIVALT
AHALSGDREVCLSRGMDDYLTKPFDRHTLALAL-------
>A0A507ZU98
ILLIEDNKINRMVIEKFLSAYQ-VNLDIKDEGKEGYQAI-----DLILLDINIPGMNGFEISQKVRETQ--NNVPIIAVT
ASELREIQEKADLAGIDDILIKPFSKEKLVAIIEKHL---
>A0A7H8PPV5
YLIIDDEHIAHKIIMEYCDMLN-MLQKNCYSALEALQYL-----DLIFLDLNMPKLKGFDFLKTLST------PKIIVTT
AYS--EFALEGYELNIVDYLLKPFSFERFLKAVN------
>A0A2T7HHT7
ILLLEDDPEIGEWVRDGLSRAG-HVVDWLENGRDALVRA-----DLLVLDRMTPGLDGLSVLRALRAAK---GVPVLLLT
ALGDVDDRVEGLHAGADDYLRKPFAFSELDARVAALGRRH
>A0A6B9ZBV6
VLIADDDVRNIFSLTKALEQHK-MTIISALDGKEAMQQL---QIDIVLMDMMMPEMDGYETIRTIRDMAKYRHLPILAVT
AKTMLGDREKCIKAGASDYISKPVDIDQLVSLLRVWL---
>A0A1V9FC26
LFLVDDDLDDHEIFKSALEKVD-IQLLAATNGLEALTML---LPDYIFVDLNMPRMGGLQFLKEIKQTHHLKDVPVIIYT
TSSNPVDILRTKELGAVTFITKPSRFSELCSFLRSLI---
>A0A410UMD8
LLVVDDDANARAAVRTLLNQDD-VRIDEASTGEEALQKI-----DCIVLDLGLPGISGLELLEKLAHSG--SIPPVVVYS
GRELSREENLRIRQYTDSIVIKVRSPERLLDEVSLFLH--
>A0A1Y2L2F4
VLIVDDSAIVRGLVTRMLQEDD-IVVGSVANGEDALGVM-----EAVVLDIEMPVMDGLTALPKILEID---TVRVIMAS
TLTKRDISFRAMTLGAVDYIPKPGFRTELVD---------
>A0A6F8VD27
LLLVDDEEGVLNAIARVLHADG-YRILRATRPRAALDLL-----GVIISDQRMPEMNGIELLRKVRKLH---DTVRIMLT
AHADQQMIAAAINEGVFKFIFKPWGDEQLRIDVRQAFRKH
>G0GB68
ILIADDSIFVTKQLRQILSSAG-FEIGEANTGEEAVELY---DVDLVTLDITMPRMDGITALKKIMEFD--ADARVVIIS
ALGRDDLVKTALLEGAKNFIVKPLNREKVLERILIA----
>A0A1V9G0S0
FFLADDDQDDTELFEEALRNID-IEFYRATNGKELITQL---PPEIIFLDINMPELDGWESLKTIKRDDRLKAIPVVMYS
TSAAKIDGNKAIKAGAVCYLEKPHSFIKLQDFLEKI----
>A0A1T4K0F9
ILIIEDEQHIQELLTYNLQQRE-YKVVNLLDGTRAIETI-----DLILLDIMLPGKDGIEICKELKRKRESENIPIIMLT
ARGEEFDKVLGLEIGADDYITKPFSIKELIARVRAILRRM
>V2XNL1
VLVVDDAAFMRMMLKDILSKNG-YVVGEGVNGNDGFEKY-----DIVTLDITMPECDGLQCLKKIKEFD---AANVVMCS
AMGQQAMVIESIQSGAKDFIVKPFQQDRVLESL-------
>A0A839INT0
ILVVDDSPTYCTYLKVLLQRQH-YQVISAFTGEEAVDML---DISLVLLDYQLPGMSGYDVIRRIRKQFTSAQLPVIGVS
GQMDQQIPAQILKCGANDFMYKGFTVEEFYSRINNMMDL-
>A0A3L8PV93
ILVVEDDPLLSHHLKVQLSELG-NQVQVALNAKEGHYQA-----DIAIVDIGLPDFDGINLIKKLRDDD-L-KAPILILT
ARMHWKDKVDGLNAGADDYLVKPFQKEELVARLDALVRRS
>A0A1H9CAA7
VLHVDDNPSNLRLVAQVLAKRG-IRLLQAPGADLGLALA-----DLIILDINMPGMNGYRALEHLRTDRITSLIPVFALT
ANATQRDVSRGIEAGFDEYLTKPLDITAFIALLDQYL---
>A0A5M3W6L1
VLLVEDERRLADLMKSGLAEEG-FAVDIAHDGVEGLWLA-----DAIVLDVMLPRLNGYAVCRRLRDAE--NWTPIMILT
AKDGEYDEAEALDTGADDFLSKPFSYVVLLARLRALIRRG
>T0RHE8
VLVVDDSKAIFMMVSQMLEEAE-HKAVWAEDGRRAFECI---DIDLILLDWNMPNMNGPEFLKKNMEDGIF-KNPIIMMT
TENKPDYIKRALELGAVEYIMKPFTSDILFNKMELVL---
>A0A1Y0CYX8
VLAVDDNPANLKLISALLSEQV-SQVDTCSNGQEALNLA-----DVIFMDIQMPLLDGIQATQEIRKSSGPRHTPIIAVT
AHAIAGERERLMRQGIDDYLAKPLDERMLAELIRRF----
>N9VAF2.1
ILLAEDNELNAEIARELLTDIG-MEVAWAEDGRSCLKMF-----DAILMDLRMPHMTGYEATQAIRTSKHAVSIPIIAMT
ADAFSEDIQKCLRCGMNAHIAKPIDIQVLTRLLKRYLE--
>A0A3A9F071
IVFCDDDPVVLVQLEEYLRSRG-LEYAAYTSGEELLARE-----EIAFLDVEMPGMSGIQLGARLQEQN---YAKIFIVT
SYV--DYLDEAMKFHVFRYLSKPLDKDRLFRNLKDALY--
>A0A0A3I102
ILVVDDDVYIQQLVSIHLSREG-YQVYRANHAEEALHVL-----DLAIVDVMMPGMNGFELTKTLSADY---DLPVILLT
AKGQMDDKEQGFLAGSEDYIVKPFEVKELLFRVAVVLRRF
>K6Y6X9
ILCADDNEDNRQLVAYLLAKTG-VQLTLVEDGQQALNAT-----DLVLMDMQMPEMDGLQATTILKQRG-FQ-GPIIMLT
ANVDSNSKNKMLAAGASAHFPKPIDSGRFYIMLAEYL---
>A0A161SLN5
ILLIEDDSETAEELVAELTQRG-FEVEHAASGIEGLDKA-----DLMIVDRMLPGMDGLTIVEALRHDQ--IRTPVLILS
ALGAVDDRVRGLRMGGDDYLTKPFAIVELVARIEALLR--
>A0A1H6FFQ8
LLIVDDIASNRSLVIENFANTQ-LSVMEAENGRQAVEMV---NIDLILMDIRMPVMDGYQAANSIRQ---FSKVPIIALT
ASVMHDEYERIKSEDFDAYLRKPVLKTELIKELIQ-----
>A0A5C6V9J3
-AIIDDDQLFRHILKAQLIEQE-KSVLSFENGKEAIQYL---IPKVVFLDINMPIMNGWEFLDEFKKMKDTEQITIYMIT
SSVDRRDEKAGEYSEVNKFVVKPVTSNQLIELLEA-----
>A0A418NEC0
LLLVDDEASLREPLAEYLARQG-FVVRQAPSAAAARSAL-----DLVLLDIMMPGEDGLSLCRHLVESR---DLPVIFLT
AKGEAMDRIIGLEIGADDYVVKPFEPRELVARIRSVLRRA
>A0A519IUG2
ILVVEDDADVRRVIVECLGLIG-YTVTEASNGAQGLEAI-----DLLMVDYAMPDMTGAEVISRAREMV--GNLPVILAT
GYADMAAVERLA--GKPAILRKPFDINTLGKTVAAVLD--
>A0A847S7H1
LLIADDDQEDCLLTRKALEAAR-NQLEFVADGVYLMQRL-MALPDLILLDLNMPRMDGRSALQAIRNHPQLRHLPVVVLT
TSREEEDVFRSYDLGANSFITKPVLFDNLVAAMQSLG---
>B5YL21
ILYIDDEISALKAISAILRKEG-YTVFTSTTAEEGMEVL-----ECILLDYRLPGMDGIDLLRWLKHCE-M-SIPTVMLT
AYGTIEKAVEAMKLGAYHYLIKPVDTELLLNVIKEAIEKS
>A0A251XBT0
ALIVEDDKSTRELMHSLLLKSG-WRVAQAADGEVALQHM-----DLILLDLSMPKMDGFTFLDQLHRHALWQAIPVVVIT
AHDLSRSERLRLAGKIETILCKAYTREELLQKINGLIY--
>A0A4Q1SH64
VLLVDDNRTNRRILEGLVARWG-MISAAASGGQQALDMF---P-QMVLTDMHMPRMDGFDFVERLKELSGHASSTIMMLT
SGGQRGDAQRCEDLGIAAYLLKPVRQSELREAIVNVLMAS
>A0A517MGG3
ILLVEDEEDFRDSCARWMQRKG-YSVTGVSNAAEALTQL-----DVGVFDMNMPGMSGLELLQRIHQDN---EIEVIMLT
GQGTIETAVSAMKLGACDFLSKPCSLGDLESVCLMARERK
>A0A2N5Y6F4
VLVIDDSALIRRLLTDMLNSAD-IVIGTAADPIIARDKI-----DVLTLDIEMPRMDGITFLRNLMRLR----MPVIMVS
TLTEQEVTLEALELGAVDFITKPGYVDELTDKVRA-----
>A0A4U0QBR6
ILIVEDDAEIAGNLYDYLVARG-HQVDAAPNGLVGLHLA-----DAMVLDLGLPGMDGLSLAQRLRRDAH-SPLPILMLT
ARDTLDDKVAGFDAGADDYLVKPFALREVEMRLRALVKRA
>A0A1I3MWQ3
CITVDDEPLALDILADYVAKVE-LLVASTTNAIEALTMV-----DLVFLDVQMPELTGIQFLKIING------CDVILTT
AYP--QYALDGYELNVVDYLLKPIAFDRFYRSVQKVLN--
>A0A2S5JLU4
LLVVDDDERLRSLLRKFLVRNG-FLVTTARDGAHARRLL-----DLIVLDVMMPGEDGISLTRDLRTRL---ATPILLLT
AKGEADDRISGLEAGADDYLPKPFEPRELVLRINAIL---
>I3Z6U8
ILMAEDNDVNSLVLGKIIKKWG-FDHVRVMNGKEAVDAV-----DIVLMDIQMPVMNGFEATEKIKSFS---KIPVIALT
AAAKLEVMENIEKSGFDGFVAKPIDAAELLRKIKEVLSSN
>A0A1B4VDQ0
ALIADDNRTNLLILQKMLERAN-YEVDSVQDGEQALERL-----KVAVIDMHMPGMDGVDLIRQYRFNPR-SSLPIVVLT
ANATMEAKTECADAGADAYLTKPVSADLLLSTVDRLVDDH
>A0A6N8HP65
ILIVDDDPHIRELLRFYLHKEG-YRTVEAGDGQEALDVL-----HLAIVDVMMPHVDGYELCKEIRTDY---DIPVLMLT
AKGEMADKEKGFIAGTDDYVVKPFEPKEVLFRVQALLRRY
>G7V929
VLLVEDAPFYVRIVENLLPKDV-FIVITVSSGEEAIKRV---DIAIVLMDVVLSGLDGIKTAEEILKVR---DIPILFLT
SSTDPKTLERINSLGAYGYIPKGTEGVSLLSNVNMALKLH
>A0A494XH76
IVIADDQTLMRDGLQTILQLED-IVVATAENGEEACRLV-----DLVLMDIRMPVMNGIEAVKKLRIDS---RTKTLVLT
TFDEDDYIVEALAGGAVGFLLKDIPSEKLIQAVRDAA---
>B2FKQ6
ILLAEDDAALAQRLVPLLEQAG-YVVHVVADGRQAEEIG-----QAAIVDLGLPGLDGLSVIERWRGNG--RSFPVLVLT
ARGRWHDKLAGFDAGADDYLTKPFQADELVLRLRALIRRS
>A0A0N8GT53
ILIAEDDTAIAMTLMIGLRSID-VEVVRAYHGEEALNLW-A---DILLTDHHMREMSGLDLIRALRSQG--ATQPMLMIT
AYDSVKLQREAREAGVTEMIAKPFFIDQLIDKVSEKL---
>A0A845HW36
ILIADDVAENLELLRLMLEDKG-HQVVAANGGQAALDAC-----DIILMDVQMPDIDGLEASRRILASAGL-ACPIIALT
ASVLNKDRDAAIAAGMRGFATKPVNLVELEAEIMRVLG--
>A0A549YFN4
ILIVDDSGFMRGYLKRMIQEHG-YDVIDAADGQEAINVY-----AIVFLDITMPNVDGLTALEEIIKFN--PDAKVVMCS
AIGTESNVIKALQLGAIDFIVKP----GLI----------
>A0A1X1QPV2
ALVVDDSLPQRLLLSHMLEELG-YSVTTAEDGEDAISKF-----DIIFMDIEMPVMDGINSVRIIREILDDEFIPIIFIT
GGSSEQYLNECIDVGGDDFIKKPFNTTILSAKTRSLLRIK
>A0A0D6PBN3
VLIVDDSASVRQTLAEVLASDE-IVLGIASDPFVAATRI-----DVITLDVEMPRMDGITFLRKLMAQH----IPVVMCS
SLVESETLMQALEAGAVDIILKPEAREHICDVVK------
>A0A7X5F8L0
VLVVDDSPETLGFLTKALETSG-VTVLVATSGTAALAIC-----DMVLMDAVMPAPDGFETCRLLKARRGLEHVPVIFMT
GLSETEHVVHALESGGVDFLTKPINLDELQARIRVHLANA
>A0A4U1B8Q8
ILLIDDDQSLTELLSEFLAGEG-INVEVCNDGLSGLQLA-----SLILLDVMIPGLTGFEVLQALGGA---HHTPIIMLT
AKGEEADRVLGLTLGADDYLPKPFNPDELLARIQAIFRRI
>A0A3P1CD18
VAIVEDKEPIRQSLAILVDGAG-FSQATFETAEAALDYL-----DVVLMDIDLPGMNGIDCVRHLKALC---HMQFMMCT
MYDEDETVFDALKAGANSYILKRSPPHKLLEAITELH---
>A0A0F0GV32
ILVAEDNVHQAELVRRYLEHDG-HSVVVVHDGRAAIDET-----DLLVLDVMMPLVDGIDVLRAIRTE---SDVPIVLLT
ARSTEDDVLLGFDLGADDYITKPFRPRQMVARVRTILRRT
>K0CCR0
VLIAEDEPEIADILQAYLRRAG-LRTVYAEDGRKALNMH-----DIVLLDVKMPKMDGWKVLSEIRHRG---GTPVIMLT
AMDQDIDKLMGLRSGADDYVVKPFNPAEVVARTQAVLRRT
>A0A1I0PZN3
VLLIEDEPNIIEAISFILSRDG-FTVHTHEDGQTAFAKV-----DMIILDVMLPGRSGFDILRDLRGDERTSSLPVLMLT
ARGQTKDRDLAHELGANHFMTKPFSNTEVRDYVRTVL---
>A0A401Z950
ILVIEDDGSVGSSLVQIIVEEQ-HLAFLVTDPEQALKVF-----DLLIIDYHLPHMNGIQLYDFLQQRREFQHVPTIIIS
AA-LPEGEVTARHLFA---LNKPFDIDDLLSAIHDFL---
>A0A1H7Y3C5
VFVVDDCRVTRAMVCDHLSRLG-CEPVPLESGAACMEAL-----ALVLMDLRMEGMQGDEACRQVKAHPV-RGVPVVMLT
GASAPHEVMLCSRAGADDFLPKPVDIEALTAKVLAVRAAR
>A0A1R1HZA7
LMLVEDERIVAFDLKRQLQGFG-YQVGVVASGEQAIARV-----DLVLMDIHLERMDGIEAAATIRARH---QIPVVFLT
AYAEDDTLRRALDSRPFGYLIKPCEGRELHATIQMALARR
>A0A428MQY9
VLIVEDEVHARSGLTELIESWG-YRAESAADGVEGLERA-----SIVVTDLKMPRMDGMELLERIGCLP--QRIAVVMLT
AQGSIDSAVEAMRMGAYDYIPKPVDPVRLRTILQNASRQH
>A0A1E5QKA7
LIVVDDERDNLDLLYRTFRRD--FQVFRADSAKNALQIL-----AVIISDQRMPEMNGTEFLGKTVERF---DTIRILLT
GYTDVEDLVEAINAGVFKYIVKPWNPTDLMAVVKQAAETY
>A0A1I3GC75
VLLVEDEAPVRAFASRALRLRG-YNVLEADCAEAALDRL---AVDLFVTDVMMPGLDGPSWVREAMKAR---DVRTVFMS
GYTQDALSETSVPIPNAMFLAKPFSLADLTRTVERAL---
>A0A2T4VLQ6
VLVADDDAGVRYTLRGLLEDDG-LEVEEVGDGEAALRRL----VDLVISDLRMPKVDGIELLRRGRALS---VPRVILIT
AHGSERHAVEAMKLGALDYFRKPFEVDDVLVVVRRVLGTL
>A0A090APE3
ILVVEDNRDSRLLLKKFLLKAG-FEVQEAVHGEEAIQVF-----DLIWMDMRMPVMDGYTATQRIKALPGGKETIIIALT
ASAFETQRQEVFASGCDDFVRKPYRDNKIFELMAKHL---
>A0A372DMF3
VLVVDDDAEIGAMLAGYLQSQA-MRVSLAADGAGLRAAM-----DLVLLDLGLPDEDGLSLIRDLRSR--W-QGPVIIVS
GRGESVERVVGLELGADDYITKPFDLRELLARIRSVARRT
>A0A1X9NLB9
ILLAEDNLVNQKVAVKLLESLG-CLVSLAANGTEAVSMA-----DLILMDCEMPLMDGYEATRRIRQWEQQHPTPIYALS
AHTLSEQVSQCASAGMDGHIAKPIVLENLKRLIHKA----
>A0A2N4XSW1
VYIVDDDEALRDSLLWLLDSTG-LKAQAFDSAEAFLAAW-----GCLVLDIRMPGMNGLELQEKLAALH---TLPIIFIT
GHGDVPMAVSALKKGAVDFIEKPFNDQDMVKLIHTALAED
>F0Q4I1
AIVIEDEPQIRRFVRGALEEEG-WQVHEAATLREGLSAA-----DLLVLDLGLPDGDGLTLLRDVRNWS---AVPIIVLS
ARTDESDKIAALDAGADDYLTKPFGTGELLARVRANL---
>Q2RPG3
VLLVEDEPTLALTLRRVLERAG-FAVDLADDGEEALFLG-----DAVVLDLGLPRLDGIGVLRRWRAAG--IGVPVLILT
ARGGWPEKVAGFEAGADDYVTKPFEMEEVVLRLKALIRRA
>A0A1L9BE12
ILIVDDEFGMVESIRDLLQDEG-YPTMEAFDGREALERM-----SLVLADYMMPLMNGPELLDAMKKAPELRDIPVVIMS
SAP--PSFWRHL--PCTAFLPKPFRLGPLLAVIHQVI---
>A0A660LD83
ILIADDERNLVAFLEKGLRAAG-YVTTAVNDGPSAIALA-----ELLILDLGLPGLDGTDVLRTLRAAG--RRLPVLILS
ARDDVRDKVAGLQLGADDYLTKPFEFDELLARVQVRLRA-
>A0A0K9NCH5
IAVIDDERPARSELGHQLKELD-AVIDEGDCGAAALELA-----DIFFLDINLGDINGTILVNALKNMQ---DAKIIFVT
AYS--EYAVTAFELGVEDYILKPYDKGRLKKVLERVHVQ-
>A0A1C0YKL1
LLIVDDSAFMRKLIGDFFTHHT-IVIGTARNGKDALQKI-----DVVTMDVEMPIMNGLDAVKAIMEKQ----LPIVMLS
STTQQENTLIAMENGAVDFIAKPKIQQELVQKVE------
>A0A4R6RIR0
VVVIDDEPLARIRIRTLLSQAN-AVQSEFGESVTALLHL--RSPDLVVLDIQMPGLDGMVLAARLRELQ---PPAVVFVT
AHA--EHALRAFDLAAADYLTKPVRLERLNASLERVQRLR
>A0A1X9LQD5
-VIIEDDADIRHLLETVLMQAG-FEVIATGNGLDGVQAV-----IVTTLDVSMPGIDGFEAAKRIRTFS---NTYLVMLT
ARDEEIDTLQGLEAGADDYLTKPFRPRELRARVEAMM---
>A0A840ML08
ILIVDDEPANVEVLAGSLEEL--YEVQFALSGQEALARA---LPDLILLDVLMPEMDGFAICRLLKVDRRTVDIPVIFVT
ALANPDEEARGFDCGAVDFISKPFNSVVVRARVRNHLEIK
>A0A1G9X1W3
ILILEDNRSDADLLQRELKKSG-FTSEIVQTRVDFEIAL-NFNPDIILSDYSLPAFDAVSAFHITQSIS--PLIPFIIVS
GVIGEENAVELIKNGVTDYTPKDK-LFTLSTKINRALKD-
>A0A502FHQ9
CLVVDDSRTVRRAARRMLEAQG-FVVREAEDGQQALEAC-----TLVLLDWNMPVMDGITFLRLAREEFG-DEPRIMLCT
TETDFSRIVVALEGGAQEYIMKPFDEAILAGKLE------
>D5SNN9
ILLAEDGPDNRLLLSSWLGRLG-VDLQMVSNGREAIEAV-N-R-DLILMDMQMPELDGLEATRELRKRG-W-SGPIIALT
ANVMASDRQQALTAGCTDFATKPIHREQLFSQIEQALMQN
>A0A376D806
AIIVEDEYLAREELAYLIGRHQ-IVLAQFEDGLEAFKYL-----DVVFLDIQIPAIDGMMLARNLQP-G--EGPAVVFVT
AYK--EFAAEAFELAVFNYILKPYNEARIIQVLQQLEQQ-
>A0A7C8HI51
VQIVDDEPIVRIGLKKLIPEEG-FVVCEAQNGVEALEQL-----DLVITDIEMPIMNGIDYIKKINERK---KPVVVILT
AYAEFEYAKTAINYGVSGYILKPIVESQICETLQQVKKNL
>C6BZL6
VLVAEDSAPVRLVLKTYLGKLG-IRPSFAEDGREALSLL-----DMAFMDVHMPEMDGTEVVTEIRKKG--MKIPVIAMT
TGDNPNLLTHCLECGYNGILLKPIMKEDVFRKVKE-----
>A0A023DJJ2
ILLVDDEKRMLDLLDLYLSPKG-YHCVKCESGLAAIQYL-----DLVLLDIMMPEMDGWETCKRIREFS---NVPIIMVT
ARDQTTDIVQGLKIGADDYITKPFDESELLARIEAVLRRS
>A0A7S8IUY5
LLLVDDERSLREPLAEYLTRQG-FVVHEAESAAAARTRL-----DLVLLDIMMPGEDGLSLCRHLVES---RHLPVILLT
ARGEAMDRIVGLEIGADDYVTKPFEPRELVARIRSVLRRA
>A0A0Q5EDM4
ILVVDDEVRLAEGVRRGLEAEG-FAVDVAANGVDGLWMA-----DAIILDIMMPGMSGYRVCQQLRDAG--DWTPILMLT
AKDGDWDQVEALDTGADDFLSKPFSFAVLVARIRSLVRRG
>A0A369CF52
-YFVDDDTVANRLFLRAGERLG-YRCEVFTSATECLEAL-----ALVLTDLNMPGMDGFELIRTLAERF--SQLPILAIT
GQSTVERAVQAMQAGAADFLKKPYELRELDMAIQRTLRFS
>A0A3E3IDM1
ILVVEDDVQIRNFICYALKAEG-FRCVTAGNAATAMKQL-----DMMLLDLGLPDMDGGEVLKKVREWS---EMPIIIVS
ARDQDREKAAMLDLGADDYLTKPFSATELMARIRVALRHL
>A0A0S7BTX9
ILIAEDNAINQKVALLLLQKYQ-QTIDIADNGRIAVEKF-----DLVLMDLHMPELDGFEATLKIREIEESKKVKIFAMT
ASSVSDESERCYAVGMDGYITKPFRAEEVIRAL-------
>A0A1V9FNV6
ILLIDDSALFVHRIKQLLSERE-ISIAVAGCFEEGLTMF-----HLIFLDINLPDRSGIDMLIKIREMN--KRVTIVMLT
NNDPGEYYETCMRLGADYYVEKSLGFDSITGITEKALESL
>A0A494X8K8
VLIVEDDLFWQDQLRHELGDED-IDLATVSGKDEALQFI--T--DVVLMDINLTNLDGIEATRMIVRLM--ERTKVIMLT
SLHQSDIIVDSFRNGAINYITKS-NYAHLVAAIREA----
>A1AKZ2
ILLVDDEQSILLTSGTLLRSAG-IDVLTLDDARKVLPLL-----DVIVLDLFMPFVSGKELLAEIAQEY---QIPLLVMT
AADELETAVECMKAGAFDYLVKPVERSRFISSVTKALEIC
>A0A1I6LZH7
VALLDDHEFILRGLTAYLKQID-IVVGSHSSSRTFRAML----VDVALIDYALGDMDGVALVKTLRARH---QLRILVVS
GHEQSITVNMLLREGANGFFSKTQDANDMLEAITAVV---
>A0A7R6QYE2
VLVVEDDLQIANQIKTTLISAG-LESHLAMSATNFLNQL-----DLCIIDLGLPDLDGMDLVSEVKSRS---RSSVLILS
GRGKIRDKVSGLETGADDYMVKPFDQAELIARIKSILRRK
>A0A6N7P8M9
ILIVDDRPENIYSLQKLLELNR-YKVDTASSGEEALRKI-----FLIILDVQMPGMDGFEVAEAITGYSKSKDIPIIFLS
AVNVEKKIEKGYLTGGLDYVTKPFDPDILLLKVGTFYRLN
>Q7MAB9
VLYVEDEEIIRESLAALLRRYV-PHLLLASNGQEGLEVF-----EIVISDIRMPKIDGLEMARQMKESL--PDVQVIITT
AFGDSDYLLRAIEIGLNGYLIKPINKNNLFKFLNESAR--
>A0A5C6CVC3
ILLIEDAEFEAEVFQRALRSCD-HSMVRVANGEDALSLL-AEMPHVVLLDLHLPKMSGRDVLQAIRSDASLAHLFVIVCS
ASEEPNDVKQCYQASANAYITKPLGIVALREMMNKLG---
>A0A2S7XRA4
ILVIDDSKTIRRTAENLLLKAG-CEVCVAEDGFEALGKI-----ELVFVDIMMPRLDGYQTCALIKSNPALRHTPVVMLS
SKDGLFDRAKGRLVGAQHYLSKPFTGEELLQAVQ------
>S8GQS0
ILLCEDDENLGMLLREYLQAKN-YSADLYPDGDAGYKAF-----DLCILDVMMPKKDGFTLAQEIRQAN--AEIPVIFLT
AKTLKEDILEGFKIGADDYITKPFSMEELTFRIEAIFRRV
>A0A2I0QVS1
ILIVEDEEKIARVLELELTYEG-YQIEKASSGYDALEKY-----DLILLDIMLPEMSGVELLRRIRKDD-T-STPVILLT
AKDSIEDKVTGLDIGANDYVTKPFQIEELLARIRAALRMR
>A0A127AZX3
ICIVEDSRLARLELKHLLTKFE-LLVGEAENAEEGIALI-----DLVFLDIHLPQKNGFELLEALEHV-----PQVIFTT
AYD--QYALQAFERNALDYLMKPIEENRLRQAVEKALSRQ
>A0A7Y4L8C4
ILVVDDEIGIRELLQEILYEQG-HSVELAENVAQARAAR-----DLVLLDIWMPDADGVSLLKEWSQGL---DMPVVMMS
GHATLDTAVEATRIGAADFLEKPITLNKLLTTVQQVLQ--
>A0A7M2REM4
ILILDDEILICQELQAIAEEAG-IKIVTNSEPYKVFDLI-----EIILTDIQMPGISGIDVAHYVYEKG---HSKIIFIT
GHAQFEYAQAAIQYQVSEYILKPINEEETLECIKRAITEY
>A0A4Z1E1H0
VVIVEDDPDVRRLLEMVLRPAG-FDTHSAATGLEGVDLA-----IVVTLDISLPDIDGFEVARRIRTFS---DAYIIMLT
ARVDEIDALMGLESGADDYITKPFRPRELRARIEAML---
>A0A7L5DZF6
ILVVEDEPKLASFVKKGLEEQS-CQVDVAYDGQMGRNMA-----DVIILDVNLPKLNGFDVVQSIRQEK--NHTPVLMLT
AMGSVDDKLTGFESGADDYLVKPFEFRELMARLRALTKRS
>A0A0D2GCE0
VLLVDDDPAIRQMLQGMLLRSG-YEVMAAATGEEALELF--EKVELVILDLDMPGMGGVRCLESLKKQK--PEIKVLIAS
GHAGSSLVDKAMALGASSFMDKPFTKEEFLVGVRKVLD--
>A0A5C7BHV2
ILIVEDNRINQTVTKRILEQAD-VICQIAQNGEEAIILA-----DLILMDINMPVKNGIEATKEIRTFN--KLIPIIALT
AVEIEEQKYQIFDCGMNDIILKPYDIDLFKKTIIANL---
>A0A6M5YT06
VLLIEDEPNTVAYLRQGLAENG-YVVDAEGSAELGLRMA-----DLVVLDINLPDRSGWWVLKELRGAD--CRTPVLCLT
CCGDVEDRVQGLDLGADDYLTKPFAFSELVARIRSVLRRG
>A0A523Q9W0
ILVVDDDRLVLATVTHGLSRAG-YEVIDADNGDDAILLA-----DLALLDIRMEGKSGFDVAAYLREY--L-GTPFMFLS
AFADDDTVNQVKELGAVAYLVKPLDIAQIVPTVEAALSSV
>A0A0S6W9S7
ILAVDDVHANLHLLTEILTQHG-HTVRPVPDGRLAVTSA-----DLILLDIMMPGLSGYEVCKQLKADEHTRDIPIIFIS
ALNQVFDKVKAFSIGGVDYVTKPFHPDEVLARVNAHLAIR
>I4C0U2
ILIIDDDPNILELYSRLLKKHG-YDTVEARDGKIGMRLY-T---DLIITDVVMPEKEGIEVIRELRRDF--ADAKIIAIS
GGGLATSLQIADRLGACRTFTKPVSTSELLEAVQELL---
>A0A2T0AMK4
VLIADDNREFCEVLEEFFNEQD-FVSGIAHNGHETLQLI-----DVVILDIIMPHLDGIGVLERLNDLN-YPRPKIVILT
ALGQENMTMRSIELGADYYIIKPFDLEVLGTRLRQL----
>A0A6L6W9P2
VLVVEDEMAQREVLGYNLEADG-FRVLTAEDGEKALLLV-----DIIVLDWMMPNLSGIEVCRRLKSRAETRNIPVIMLS
ARSEEIDKVRGLETGADDYVVKPYSVIELMARVRTQLRRV
>C7MEA9
LLLVEDDSAIAEPLSRALDREG-YTVTRASRGMDALGIA-----DLVILDLGLPDLDGLEVARRLRKGG-L-ECPILILT
ARADEVDAVVGLDAGADDYVTKPFRLGELQARIRALMRRS
>A0A1Y0IA43
ILIAEDNPDNQRLIQQLLNSKN-LNLTLVNNGKSALNKI-----DLVLLDIQMPEMSGIQVAQEVQKFTKLQPPPMIAFT
ANVMRHQLDYYYDLGFSDVISKPVEREQLYQKVAQY----
>A0A1B9F5S5
VLVVEDDPLQRELLSNLLRSWG-LHVFEADSGESAFEFL--EKVRLLITDLQMPRMDGLALLKKIRRER-Y-RFYSIAIS
GLGDRESIQKALKAGASDFLKKPFLPEQLFARLAVLDR--
>A0A1Q6CMM7
ILIAEDNKINQVIADKLFDKLG-YKVDLANDGVEALKAA-----DIIFMDMQMPTMDGVTATKKIIESMPDNHPAIVAMT
ANVLEDDKEKCFQAGMVGFIAKPIDANEVIKVLHQ-----
>B9M135
ILFVDDEKVYLDYTRGLFENRG-LTVLTASSGIEALQIV-----AVVVADNQMPGMNGLELLAKIKEIS---HTVKIMMT
GSADLATTLSAINNGVFRFVVKPWKDTEMVKAVKDGIRRF
>A0A402B6R6
ILLIEDEEGIVHLINLYLKDAG-YDIVVARDGADGLALH-----DLVILDIMLPAIDGFEVCRRIRSWS---KTPILMLT
ARGDEDDRIAGLEIGADDYLVKPFSPRELVSRVRAILRRV
>A0A2S5JFC5
ILIVDDVGANRFVMMRMLSNAF-YEPIEAASGHEALALA-----DLVLLDIEMPDLGGIATCQKLKADPRTAGIPVVMVT
AYNDVGRKMQALRAGAEDVIGKPINETVLLARIRSLLRAR
>A0A2T5BFC0
VLVVDDSPTMRGLITAVLNADD-VVVGQAGDAMEARNAI-----DVVTLDIEMPNMNGLEFLDKIMRLR----MPVIMVS
TLTHRDASLAALEIGAFDCVGKP----DLAEKVKAAARSQ
>A0A222E109
LIIADDNAQFLEFVRTVAEGAG-WVVTLCADGIELMAIL---DPALVLVDINMPNLDGVEVAWKLSDLA-SAPARLRFIT
GGDPSNAIAKAREQDPGMTLFKPIPIDKLREVLAY-----
>A0A370L284
VFVVDDDPSMREALSNLFRSVG-MRVELFASSAEFLARP-----SCLVLDVRLPGVSGLDFQGQLARAG---NIPIVFMT
GHGDVPMSVRAMKAGALDFLIKPFRDQDMLDAVSQALERD
>B4VMP7
ILIVDDHPDNLRSLAAILISAG-YKVRKAISGKMALETI-----DLILLDVKMQQMDGYTVCSTLKANAATQRIPVIFLS
ALDDVEDKVKAFNVGGSDYIVKPFQAQEVLIRVKNNLMIA
>A0A291LVA5
VLVVDDSLLQLRILSTALERWG-YRVQQARSAAEALAVC-----DLVISDWIMPGMSGPEFCRRFRQMSRDSYGYFILLT
SKRGAGEVAQGLDAGADDFLTKPVNLPELRARLNAGERIL
>A0A1U9K4K2
LLIADDEQIERSGLRMMVERSA-VVVGEAANGREAVEAV-----DIVTMDIKMPGIDGLQASREILKRH---STKIVILS
AYDTFAYAQEAIQLGIKDYVLKPYKKEEIAKVLNRIVHII
>A0A1G9EQI9
VLIIEDDERLATLTRDYLEANG-FRVTLEADGANGVERI-----DLVILDLMLPGEDGLSICRRARSDF---AGPILMLT
ARTDDMDQVLGLEMGADDYVAKPVQPRVLLARMRALLRRS
>A0A1G8CME6
VMVVDDSAVVRGLESRILQADG-IVVASVGNGQVAVQAL-----EVIVLDIEMPVMDGLTALPELLKRD---NLKIIMSS
TLTLKEVSLTALSKGAADYIPKPDFAVELVSKVKTL----
>A0A023DCE0
VLVVDDEQSIVTLLTYNLEQAG-FTVVTANDGEEAIEKV-----ALIILDLMLPKLDGVEVCKQLRQQK--VMTPILMLT
AKDDEFDKVLGLELGADDYMTKPFSPREVIARVKAILRR-
>A0A562S4M0
ILIVDDDLAHRTMLETMVKSWA-YEPHTADDGDTALAAV-----DLILMDIRMVRMSGIEALDAIQKVN---AIPIVLMT
AYASVDTAVEALKKGAYDYLTKPLDFEKLKITLIRAM---
>A0A1U7JGH5
IHIVDDDRAVRDGLGFMLSSLG-FTIKTHGSAMELLEGL-----GCILADVRMPGMTGLELLVELDRRK---SLPVIIIT
AHADVPMAVRALRSGAMDFFEKPVNGMALVDCINEALAHA
>A0A2K9LQ38
VIIVEDDERLAELTAEYLRSNG-LRVEVIGDGSVAIGAI-----DIVVLDLMLPGADGLEVCKSVRDKF---RKPILMLT
ARTDDVDQVLGLEMGADDYVAKPVKPRVLLARIRALLRRS
>A0A850GEX1
ILVMDDQEATRGAVALALDILG-YEVTTVDEGDAAVAEY-----CAVILDLTVPGMGAIGACEALRAID--PRARVIVTS
GYADAEAITDIAGHGFDAALRKPFDTRTLGKTLREVLR--
>A0A0U3F4P9
ILIVDDVDINREILQDLLCLAG-AEVMSADSGEQALARL-E---DLVLMDVQMPEMDGYETTRRLHQMA--PRLRVIALT
AHALPEERRKCVAAGMLGHVTKPIDQAELMQALL------
>A0A366FNN7
ILLVEDDPRLRRVLGRRLRGLG-YQIIEADHGAAAMAEV---DIALIFTDMVMPGMTGLELAEAALAVR--ADLKILFTS
GYAEPAIARLGLKKG--AWLKKPYTADQLADKIREVLE--
>C0EC39
ILIVEDDAAIANLIRVSLTDAG-YSCQNAPDGITASNLI-----DLILLDIMLPEINGYELMEYIRPT----GTPVIFLT
ARSEVRERVKGLHLGAEDYITKPFEIIELLARIEVVLRR-
>G5GH78
VLVVDDEKEIADLVEIHLVSDG-YRVFKASNANDGLDIM-----HLALLDIMMPGMNGLDMCKKIRET---KNIPIIMLS
AKSSDLDKIMGLGTGADDYVTKPFNPLELTARVKSQLRRY
>A0A494XMN3
VLTIEDDAAVAEEILTTLGSHG-FATEWVDNGRDGMVRA-----DAITLDRLLPGVDGLTIVATLRSLG---ETPVLMLS
ALGDVDERVRGLRAGGDDYLTKPFDVEEMAARLHVLL---
>A0A0P6VT32
ILLVEDDDSVRAFVKRALEFDG-HAVLPTEDGATALEVL---AFDLIVSDIKMPVMDGIALALNSARDF--PDLPLLLMT
GYADQRERAHGLDHLVRDVVLKPFSLADIRRAVGAAL---
>A0A502FHH7
VLVVEDSAFFRNMLVPALSAAG-FEVTAAASGTQALKLR---SFDVIVSDIEMPELDGLGLARAVRDGGSWHETPMIALT
SHTDDASVRRSREAGFMDHVPK-FDRDALLGALRGCLASV
>I0IH59
VLLAEDNPVNQAVACELLRDAG-YRVRVVGDGLLAVEAL-----DVVLMDCQMPELDGFGATRRFRDHEAAGRVPIVALT
ANAVRGDRERCLEAGMDGYASKPIDCDALFREMESLMR--
>A0A7Z2VJW5
VLLVDDEPLTTESLERYIDQLG-IEVKTASNGLEALELL-----DIIVSDVRMPRMNGIEFATEARERY---TIKIIFLS
GYSDKEYLKSAIHLKALSYVEKPVKLEELTAAIRESVYQ-
>A0A4R6WN90
ILIVDDDKRLRELIGRYLTEQG-FRVTLATDAADARARL-----DLIVLDIMMPGETGLELTQSLRLDN---AVPILLLT
AMGEVQDRINGLERGADDYLSKPFEPKELVLRINAILKRA
>A0A5C5V429
IVVADDHEVVRSGLASLLKGTA-IIVDEASNGEEAVEKA-----DVVLMDIRMPNTDGLGALEKIKKES---NTRVIMLS
TYDNPTYVARGVALGAYDYVLKGSSRETIVTAIENAA---
>A0A023BW67
AVIIDDEPNAIELLQGYIKKLF-VCIRSFRNPIEALVFL-----DLIFLDINMPQLSGISFIKTLEN------PKIILTT
AYS--EYAVESYEYQVADYLLKPISFERFLKAVLKIKDTI
>A0A1B1Y765
ILIAEDDSIIRGALDYTLKKDN-HEITVCKDGSDAIDKI-----DVVITDIMMPFVTGLELIQWIKENYG-DSIKIMVLT
SIGDEDVVIEAFSLGVDDFLTKPFNAEELSIRVKRFL---
>I3Y584
VLFAEDEPISQEVLRGLLEDVN-LVVDIAEDGQQALALA-----VLILMDMQMPVLNGVEAAQAIRAES-LKITPTLAMT
ANAFDEDREVCLAAGMNEHIAKPVDPDKLYETLIEWLD--
>A0A1Q3HTB1
VLVVEDSPMFRRMLSDMLQSLG-YRVLEAFSGQAALELL-----DLVCLDLTLPDISGYEVCEFIRSTPVLQDVPVLMIS
ARTQTMDRAQAEEAGASGYLIKPFTPEELRQQVERVMA--
>A0A4R3KM81
VLIADDEILARDELTYLLNEYE-IIIGEAKDGKEAYEKI-----DVVFLDIYMPEMNGLAVAKKVMEED---NTLIVFST
AYN--EHAIKAFEMNAVDYLLKPFDEERLASTIERIKKRL
>A0A518UDF8
VFIVDDDASVRDALGLLLGLRG-YRTVFFADAPSFLAAF-----GCLLVDIRMPGMDGLALQRRLREMA-C-SMPVIVIT
GHGDVASTREAFRADAVDFLEKPLDEDRLIQAIGEALARQ
>A0A1Y6D232
ILVAEDSVSALRVIMTILSASG-HTAVGVGDGIAAVREF-----DLVLLDILMPGMDGFEATRAIKRIAAEEWVPVLLIS
AVEQHGAIVKGLSTGADDFIPKPWLIEILDAKIDGFAQS-
>A0A1H9V3L7
VLLVEDDAGDALLVEELLADVD-PVLTRAQSLAEAQPLL-----DCVLLDLGLPDASGLQGLRKLEEAG--GGVAVVVLT
GLADEQQGVAAVAAGAQDYLVKGVDGDLLSRVIRYAVQRV
>A0A2S6N154
VLVVDDEPAVRTVVTEVLRTLG-CEPLEAPDGPAGLRLL--PGVALLVADMGLPGMNGQQLADAARRE---PGLKVLFIT
GYAEATRSRGGWPGPGAQVMTKPFALDALANRIREL----
>A0A839LBM5
LALIDDDREYSDGLSRYLIERG-IAVDAFADSNELLACR-----DFYVTDLMLPGVDGVDLIKILRMR--T-NAGVLVVS
GRLASDTFKQVVTAGADMYLAKPVQFEQVEIAIEAVCRRA
>A0A1M7FRN3
ILVIDDENDICKLIERALAKDG-YTVTTK---NSAINLT-----DLVLLDVMMPEVDGFSLCRSIRGDV---DCPILFLT
AKSMEQDMIDGFSLGADDYIKKPFSLLELRARVAAHLRRE
>A0A096CR41
IMVVDDEAPIRDWLVYCIQKCE-ASVTSAVNGEEAYRRI-----NVVFTDIRMPGMDGLELMSKVRDIL---FTVFIILT
NYAEFSYAKQAISLGAREYILKSMRSSDIQRIVAEIA---
>A0A1H7KBN2
ILLIEDDENLQQQVKAHLMTAN-YSVDVASDGEVGLFQG-----DAAIIDLGLPKIDGVQVVKTLREQG-F-SYPILILT
ARGSWQDKVSGLDAGADDYLTKPFHIEELIARLNALIRRS
>A0A1G9KYR0
ISIVDDRLEDRTALQRELDSAG-YSIDLYSSGEEFLSGF-----DLIFFDIYMDGINGIEAAAEVRKED---SVRLIFVT
TSN--DFAAESYSLRADYYLLKPFVHEDILKALSI-----
>A0A848LM34
ILVVDDDLFFRQLASDMLTRNG-HRVVSVENATLALEEA-----DLVLTDVVMPGVDGFALTARLRERD--PNQEVILVS
QRTDVRGSEMALRSGAADCLTKPVDETDLLLAVNRALERA
>A0A251X295
VLIVEDEPAQREVLSYNLEAEG-YRVSAAMNGEEALLLV-----DVIVLDWMLPNVSGIEVCRQVKSRAETREIPVIMLS
ARSEETDKVRGLEIGADDYVTKPYSVSELLARVRSQLRRA
>A0A6N8F9R8
VLVVDDSAFFRRRVTEILNAHE-LVIGDASNGKDAISQT-----DVVTMDIEMPVMDGITAVAQIMAST----TPIIMFS
SLTHDKATLNALEAGALDFLPKR-----------------
>A0A074LPS3
CLIIDDEPYAQEVIEEHIKKIF-LLLKKSNDAVEGLKDI-----DLVFMDIQMPEMTGIELIKILQH------PEIIITT
AYS--EHALEGYELDISDFLLKPIRFDRFLKAVNKVKRQI
>A0A517MDE6
VLVVEDSVTTRTLMVNIFQTAG-FDVAGATDGENALQIL-----DLIVSDVDMPKMDGFTLTDRVRKQPSHSEVPVILVT
ARGSDHDKQRGIDVGANAYIEKSFDQQILLKTAHQL----
>Q28QW1
VLLVEDEAPVRAFASRALRLRG-YTVLEAGCGEEALDTL---EIDLFVTDVIMPGLDGPSWVRKALEER---DTKVVFVS
GYAEDAMEEGSIGVEGSVFLPKPFSLTDLTETVRQ-----
>Q0AQ68.1
ILVVDDQAANVRLLEARLQAEY-FEVCTATNGADAIAVA-----DLILLDVMMPVMDGYDTCSRIKDDPATRHIPVVMVT
ALDQREDRIRGLEAGADDFLTKPIDDVSMFARIRSLLRLK
>A0A1L3ZRR4
ILLVEDDPNLAELVRYNLERED-FEVETTPDGEEALLLA-----DLVVLDWMIESLSGIEVCRRLRRLPETANVPIIMLT
ARVEEEDRIRGLETGADDYITKPFSPRELAARVSAVLRRV
>A0A364XZM1
TILIDDERDGLEDLQDLIKYCD-IVISVFSNPLEALAAI-----DLVFLDVQMPGMSGFELLEQLSP------SDVIFVS
AFD--RYAIKAIRFSALDYLLKPVDVDELMRAVTRVKERK
>A0A248TML0
ILIIDDEPDMRTLIEMYLENSG-FKCYTAESGEEGYMKL-----DLVILDIMMPNEDGYEVCQKIRTNS---DIPIIFLS
AKGEEWDKVKGLQLGGDDYIVKPLSPGELVARIHAVLRR-
>A0A841TT58
VFVVEDDASLSELLTDELAGSG-YEAASFVRGEDALAAM-----DALVLDLILGGMGGLEVIERMRRDERLRSVPILVSS
AF---EEKARAMELGAKGYLVKPYQPNRLTEALAEVL---
>A0A523Q4R3
ILLVEDDPALSMGVTRGLSQEG-WQVDGLSDGEQAMAAG-----DLCILDLGLPRRDGMEVLRHWRSKG--ARMPVLLLT
ARDELRDRVQGLDAGADDYLVKPFDLPELLARIRALKRRS
>U5NB23
VLMVDDREENLIALEALLSDVD-ATLHQARSGNEALASM-----ALVLLDVQMPGMDGYEVADLMQLNPTTRGTPIIFVT
AINKDEPQCKGYKSGAVDFLFKPINPFILQCKVRVFLDLW
>A0A4R5AXC0
ILVAEDERFLADLVAEGLRKRA-MAVDVAYDGDGALERL-----DVLVLDRDLPGVHGDEICRELAQRG---AVRILMLT
ASGAVHERVDGLNLGADDYLAKPFAFDELVARVGALA---
>I0HP81
VLLVEDNPVNRLIAAEMLKSFG-LDVVEAEDGQQALARI-----DLVLMDIQMPVLDGYAATQRIREREALARVPIVALT
ANAFDEDAALSLAAGMDAHLSKPYTREQLRALL-------
>Q89JZ6
ILVVDDVPANVKLLEARLSAEY-FDVMTASNGTEALAIS-----DIILLDVMMPDMDGFEVCRRLKTDPATHHIPVVMVT
ALDSPSDRNRGLEAGADDFLTKPVSDVVLIARVRSLTRLK
>A0A0N9HSQ1
VLLIEDDEALAEALSLALRGLG-HDVRHAGTGEQALGML-A-EVDVVLLDVMLAGIDGFEVCRRIRGKS---MVPVILLT
ARGDAVDIVAGLECGADDYVVKPTEPRVLDARMKAILRRS
>A0A843YZ48
ILVVDDHVNNRLVIGRQLEALG-CDAVMVEDGPSALALL-----SLMLLDCYLPGMDGYEIARTIRQQEKNRHLPVIAIS
AAVDKNHEQNCMDSGMDGLLRKPIRLEELKSIIEAWC---
>A0A0Q7TIL6
VLVVDDYSTMVRIIRNLLKQLGFVEIDEANDGNAALAKMRERKYGLVISDWNMEPMTGYDLLQQVRGDEELAATPFIMIT
AESKTENVIAAKKAGVSNYIVKPFNAQTLKSKIDAVFD--
>A0A398B0I4
ILVCDDDKAIVDAIGIYLENEG-YKVFKASNGIEAIEII-----HLIIMDIMMPKMDGITATMKIREGN---KIPLIMLS
AKSEDYDKILGLNLGADDYITKPFNPLELIARVKSQLRRY
>A0A1M7YG25
VLVVDDKKDFLDSTLRALRKEP-YRILSASNSHRAFRIL-----DLVVSDYQMPGVSGMDLLKKIRVEY--PHIAIVVLT
GISDVHLAIGAVNIGVDGFHIKPVNYSNFKTHLSRIMES-
>D5CLI4
ILLVEDEPAIQELLAFNVAQCG-FRAIQAYDVPSALVEI-----DLILLDWMLPGTSGVELARRLRADARTRDIPIIMLT
ARIDERDKILGLESGADDYITKPFSPRELMARIRAVLR--
>A0A0M2VFN0
VLVVEDDIGIQKQLKWSLSNY---EV-FADDRASAMTQL-----AVVTLDLGLPPDEGLACLAEILAAQ---HCKVIVLT
GNTDNVHALKAVALGAYDYYQKPIDADVLNIIISRAFKLT
>A0A397Q4H2
LIVVDDHPLFRDALKQILRGSG-LKISEAGSFDDLTQAI--TDFDLVLLDLALPGADGLSALIQLRVRY---ELPVVVVS
ASEAPPTVRRCLQLGALGFIPKSLSAERIREAVEAVL---
>A0A4R3N6C1
ILLIEDSPTEAAVMIQLLERNG-HEVIASASAEDGIAAC-----DLVLMDVILPGMNGFQATRTLTRDAETGHIPILIIS
TKGLDTDRVWGLRQGAKDYITKPPRESDLVARINALI---
>D6ST38
LLIVEDDKGLGQLLTEEVQDNG-LEAFWCSSAEEALSMM-----DLVVSDLRLPGMDGLEFLQKVRDNF---QPDFLVIT
AFGTISRAVETLKAGAEDFLTKPLDLDHFILTVERVLRNR
>A0A1T5CCL7
CIAIDDDNLSLSILEKFCKRIF-ILTEAFNNPWDALVHL-----DIIFLDIGMPEISGLAIAREFSN------SMIIFTT
SYK--HYAFDGFELNITDYLLKPYGFKRFQQAVCKAREII
>A0A6B3SGT8
VLIVDDEPAIRKVLAVHLTRSG-FAVQEAASGGEALAYL-----DVAISDIQMPDFSGIELVRRARSAG--VETSFIMMT
AHASVDTAIDAIKAGASDYMIKPVRNDEVLHRLMKVADLR
>A0A1I1XHN2
LLIVEDNELSRDMLSRRLRRRG-YEVLIAIDASQAIALA-----DVVLMDLSLPDMDGCAATRILKNTETTARIPVIALT
AHVSWSYRESALEAGCDDYDTKPIEFPRLLAKI-------
>A0A0Q8RK33
VLIVDDSRVSRMLTRQHIRHAD-WVVEEAATGDEAIAKA-----DLVLLDVNMPGMNGVDAAAALRAML--PNAHISLLT
ANVQAATRQRAEEIGV-GFMEKPITAERIAQLIAP-----
>I6YXD4
ILYAEDNPYDIDLMKKFLTGAG-INVTVLNSGADVLNEL-----DLRLLDYKLPDISGFDILLKLRAEN--NNIPVIFLT
GFGNQDFIVQVLKAGADEFIVKRGNIEKVYESVSK-----
>A0A2N1J103
ILLVDDVAENIHSLKMMIEDSD-VEIFSALSAQEGMEIL-----NLILTDIQMPEIDGFEFAEYLKSIEKTKDIPLIFIT
GIDKDEYKRRGYDIGAIEYITKPIDDVLLDAKLKVYIDIF
>D9TRM9
AIIAEDEDSLRREISRKVMGID-VVEYITNEGKDLLNAI-----ELAILDIKLPEMTGLEVVKNIRDLL---NTEIIFIT
SYE--EYIKDAVKLYAADYIIKPINYERLFNTIERIKRKF
>B5W4C3
ILIVDDDPSIRELLRQELDAEG-YNVRLAKDGREAISQI-----DLVILDIIMPEINGFDVAAILKHDPETQHIPILVVS
ADDS---VSRGYQVGVDKYLTKPVAQETLLQEVKSLFAR-
>A0A3P1CC65
ILIVEDEIITANDIRATVEKAG-HRTAIARNFEQAVAAV-----DLALIDIHLKKTDGIATAKELLL---IHWMPIIYLT
ANSEISTFQRAKDTAPAAYLLKPFHPNELVFQIELTYH--
>F2K284
VLVVEDNPVNAEIVRALLDKLG-VISVLAEHGQKALEVI-----DLVLMDIQMPVLDGVSAAREMRLQG--HNVPIIALT
ADVMGTEKKVVFEAGMQGVLSKPFKPTELLDILRKW----
>A0A0P6YFV7
ILVVDDEPQIVRVVQGYLERAG-FQVVQAGDGEQALSLF-----DFVILDLNLPGMDGLDVARAIRRE---SNVPILMLT
ARVEEVDRITGLELGADDYVTKPFSPREIVARVRAIFRRA
>A0A7X0MXZ8
ILIIEDDPKVNQLLQDLLNEQG-FHTQACFDGQQGLESI-----DLILLDVMLPKINGLDVLSQLRELC---ETPVILLT
ALGAEQDRIEGFKSGADDYLTKPFSTAELLLRIEAILRRT
>A0A1M6P6D1
VIIIDDSVFMRRVIRDILTKNG-IVIAEGENGFVGLKYI-----DVVLLDIEMPVLTGLDTLALIMKKK----TPVIMFS
TLTKENVTMEALKLGAVDFLHKPNIEEVLVEKIN------
>A0A5B8XL13
ILVVDDEQDLRKVVEFNLKNAG-FEVLGAATGAEAIRMA-----DLVLLDVMLPDIQGTQVCQTLKTNPETRSIPIVMLT
ARGEEIDRVVGFELGVDDYIVKPFSVRELVLRVRAILKRF
>A0A1G9XF49
VLVVDDEPQIVRALRINLAARG-YEVLTAHDGASALKVA-----DVVVLDLGLPDRDGTEVIAGLRGW--T-SVPILVLS
ARTDSSDKVGALDAGADDYVTKPFGMDELLARLRAAVRRA
>A0A561E0V9
VWAVDDHRVVLRGIVGTIHDAG-AVIEQASSLREF-DFV--GAPDVLLLDIDLSDGRAEDNVTMAVS-----DVPVLLFT
AETRPVQMRALIAAGAGGLVLKADPPELLIDALQCVA---
>A0A841SX21
ILIIEDDATTSQMMTYMLEREG-YRVHRAEDGQKALDLL-----KLILLDLMMPNMDGFEFVEKLRERRATGSLPIIVLT
AKDITEEDRRRLNGFAEKIVQKSFRRERLLEEIRFLL---
>A0A6N4T3Z0
VLIVDDSALIRSVMSEIISSQD-MVVGVAPDPLVARELI-----DVLTLDVEMPKMDGLDFLERLMRLR----MPVIMVS
SLTEREITMRALELGAVDFVTKPEYTELITDKIR------
>A0A515L7N3
VYVIDDDESARHSLEFLLDVAG-VRVRSFASADAFLKAA-----ACVVTDVRMPGTNGIELAEELKRRG---PPPVIVIT
GHADVPLAIQAMKAGVADFIEKPFDDEVMLSAIRAALTRQ
>A0A369AZC6
VLIVEDNVINLEMTREILEIMG-FETHTASSGAEAVSMA-----HAILMDIRMPGMDGYEAARRIKGMEGLRQTPIIALS
ADAVEGVAEKAKAAGMEGYLTKPLNPSALAFALGEII---
>A0A090AD06
LLIVDDIPDNINMLLEFLTQSG-FKVLVAKEGQAAIRKA-----DLIMLDVMMPGMDGFEVCKILKRKPETQKIPIIFMT
ALSDTVDKLKGFSLGAVDYITKPIQQEEVLARISTHLKLR
>A0A841KP81
ILIADDEKNMIWAMKKALKDEG-YKIIAAGDGVEALALV-----DIVLLDLRMPKKDGMEALAEIKKIN--PKIPVIMLT
AHGTMESAIEAMKLGAIDYVSKPFDLEELKIVIQKALN--
>A0A4R2L8M7
ILIVDDDPVGARLLATLLASQG-YATTTAVSGPEALARV-----DLILLDVMMPGMDGFEVANRLKAGEATRSIPIIMVT
ALDDRDARLRGFQAGVEEFVAKPVDRAELWVRVRNLLRLK
>A0A432W3G1
ILLIDDDVDLGSMLREYLARDG-MQLTTAEDGEEGLEVA-----DLILLDIMLPKIDGLQLLKKLRQRE--VNTSVIMLT
ARGEDVDRVVGLELGADDYLAKPFYPRELVARIKALLRRS
>A0A2I8DRC4
VLLIDDHAMFREALLLSLSQAG-VTVHPASNGAEALAVL---QIGSVIMDYYLPDLGGSALLKRLKQLR---GIRVLVLS
ASEDPDDRERVMAAGAQGFLHKSADCRALLDALEQI----
>A0A844Z9N4
--VVDDSLTIRTIFSRIVNADR-LVVGDAGTAEKALMKL-----DVIMLDLEMPGMGGLEALPKMLEAC---EAQILVIS
ALTDEEHTISALSMGAADTMLKPDYKRALIEKIFA-----
>A0A0N7MBX9
VFLVDDEEEVRATLSRALRKRG-FTVVAYESAQAFLDAY-----GCVVLDYGMPEMNGLELQAMMNDAE---SIPVIFIS
GHGGIPETVQAMKAGAVDFLEKPFRQSALVACIESAFERD
>A0A517ZU96
IVLIEDDREIRTTLTSVLAAAG-YDVSAAQNGIEGQKLI-----DLIITDMMMPQLGGFPVLEFLKNLDN--PPPVIMIT
ANEGGRHKAYAEMLGVANYLRKPFAMDVMLDAVEEALKEG
>A0A0M2R646
ILIIDDEADIRMALSGILEDEG-YIVREAANSQEALATI-----SLVVLDIWLNNLDGIGILEAIKHDY---DLPVVMMS
GHGTIETAVSAIKIGAFDFVEKPFKSDRLLLIINRAIELS
>A0A6M8B2L5
LLVVDDNEMNRDLLSRRLQRQG-HTIVTANNGREAIDKM-----DLVLLDVMMPELNGYETLEQLKQDPDLRHIPVIMIS
ALDDIESVVRCIELGAEDYLFKPFNPTLLKARIGACLEKK
>A0A4S4C9M3
IVIADDEKLIRQGLAYIIRQMS-DIAASCSDGEEALSYC--DDVDVLITDVCMPGMDGLDLIAELARRC---HIQTVVMS
GYGEFDYVRRAMREGAIDYLLKPIIKNELQEVLERMRQQK
>A0A4T3EWW4
VLIVDDSAAMRALFCDILDQAG-VVVGTARSADEARDQI-----DVLTLDVEMPGMTGMEFLAEIMGSK----MPVIMLS
SVTQQGTAQKAIELGAVDCFPKPATVEKLGALI-------
>A0A1Z4N3M8.1
LLIVDDDAVLARHLATKAAMQG-IFVEVATDLQQAESFL-----DVILLDLNFAPASGLNFLAKLYNQH---HLPVLVLT
AKEDFADRLEAARLGSKLFLQKPIAANQVLKAVTQVVQ--
>A0A1R1IC54
VLLAEDEPINREITRILLEDAG-LQVDAVEDGSQALAAA-----DLILMDMQMPVMDGLTATREILQLPGYTTIPIIATT
ANAFVEDKAGCLQAGMVDVITKPLQPEVFYTTLLKWIQ--
>A0A1X7E102
ILIVDDSASVRQVVGIALRGAG-YEVIEGCDGKDALSKLQGQKVHLMISDLNMPNMDGISFIKAVKQMPAYKFTPIVMLT
TESQDAKKREGQLAGAKAWVVKPFQPPQLLAAVEKLV---
>A0A6N4TDB0
ALVVDDDPKAVKLVTAQLDSFG-YKTLAALGGQDGINMA-----DLIVLDLMMPEINGFDVVEALKSDTVTASIPIIVLT
AKQITADRI-RLNGDVKKVMEKSFNHGRFIGEVRRAM---
>A0R7S4
VLVIDDDEIWLKSFSFQLRKLG-VTVIPCSKPEEVMSIL-----TIVILDFTMPRIMGDQLLMNIKTEY---DIPVILLT
GSDQVDIAVRCMQRGAFDYFVKSVDINQVLSGVLRAIKHR
>D6TQ16
ILVIEDEANIAQLLRLYLEQAG-YAVVTANDGIAGIELH-----DLVILDLMLPMLDGMEVCRRIRTW---ANTPILMLT
ARQGEEDRIAGLDSGADDYLVKPFSPREVISRVKAILRR-
>H0HNQ2
ILIVDDDPVQRRLLEAAVTKFG-HSALVADGGEAALRLL--V--AVVILDLSMPGLDGIGVLKAMAERG---HLPVIVQT
AQGGIETVVLAMRNGAFDFVVKPASPDRLRTAIDNALKVE
>A0A0F5LSN9
VLTVDDSRTILAMLHHTLSNAG-FEVLQAEDGQQGLDVL-----DVVITDINMPVMDGIEFIKHVRATG-LQSLPILILT
TETSQDKRDQGKAAGGTGWIVKPFDPEKLISVIHRV----
>A0A850GEY9
ILVVDDSPITLEVVSEVLGEQG-YRVETIDEPLECREKI-----DVLVLDITMPALDGPSLLRLIHEDRR-HDCPVLLFS
DRSRSELTATIRACGADGGAVKTPDCGELVEVIGSVLASR
>A0A0Q5H3U8
VMIVDDHRTSRLLIYEALTQLG-IQVVYAVDGEQALKQM-----HIVISDFNMPKLDGIQLLKALRSYGPTKKTPFFILT
GKGDRALVQQAAAAGANNILAKPITVPVLRKTLEAVL---
>A0A839V201
IALVDDDRNILTSVQMTLEAEG-FAVRTYTDGESALASL-A---DLAVLDIKMPRMDGMELLQRLRTRS---QMPVIFLT
SKNEEVDQLMGLRLGADDYIIKPFSQRLLLERIRALLRRN
>A0A1Y0MMJ4
-LVVEDNPDLQYYIADVIQEH--YNIIKASDGAQGERMA-----DIIITDVMMPKKDGFEFCHSLKQNAKTSHIPIIMLT
AKAGEANKIEGLSQGADAYLTKPFNEKELLIRMKNLIESR
>A0A1H2EDL1
ILCVDDDSGTRESIKAVLEDR--YNVFLAGDVKEAREIL-----DIILLDQALPEISGLTFLEELKNL-I-PGIPVLMIT
AVSLENTLAEALRLGAVGLIAKPFDIHELRHLVQQSIA--
>A0A2U2BWH8
VLIVDDDDELREALAEQFSYDD-FDVLSAATAREGMAVA-----DVIILDVGLPDMDGREACRLLRKAD--VTTPIILLT
AQSGDADHVLGLRSGANDFLAKPISFVVLLERVNNQLRRH
>A0A1K1NTL2
ILLAEDDAAIGAAVRASLQQGG-HAVDHVTDGASADHAL-----DLLVLDLGLPLLDGSDVLARARKRG--ANLPVLVVT
AREGLKERVRVLDLGADDYLVKPFALAEFDARVRALLRRR
>A0A1M5UCD9
VLVVDDSRAQRRILTLMLKRWG-FEVAEAEDAVSALHLC-----DLVISDWMMPGMTGVEFCRAFRDISRDSYGYFILLT
SKTDKAAVASGLESGADDFLSKPVNADELRARINAGARLL
>A0A517Y4Z5
-LVVDDEVMMRRLLHRALSQDG-FACNLANDGNEALQML-----DAVVTDLRMPNQHGHALATHLLAAQ--RRPVVIIHT
GVMEPKLAKDLIVRGVDDILFKPTDFSVLAAKVKALVKRR
>A0A426UZI3
LLVVEDELKLAGYLHKGLTEEG-YVVDLAHTGVDGLHLA-----DLILLDGMLPAIDGLTVLGSLRLSK---QTPVLMLT
ARGRVEDRVQGLTAGADDYLVKPFAFSELLARIQTILRR-
>A0A848RWC5
IVVADDDRQILGALRIILTARG-YDVVVASDGKQALDRV-----DLVVLDLGMPGLDGLAVIEAVRGWS---SVPILVIS
GRTDSAEKVEALDRGADDYVTKPFATDELLARIRALVRR-
>A0A0L6CJG5
LLVVEDEERLALALQRGLVAEG-FVVDVRSDGPTGLDAA-----DAVVLDIMLPRMSGYDVVRTLRTEK--NWIPVLMLS
AKDGEYDEADGLDYGADDYLTKPFSFVVLLARLRALLRR-
>V6MDK0
VIIADDHSMARLAIRSLLDPDS-FVVGEAVNGEEAFQLC-----DLVLMDINMPKWSGLEATREVKKAY---HIKVVILS
ISDDVGDLITAIQFGAQGYLLKNLEPDDWINYLHALL---
>E7G5R5
ILIIDDDIDIGNMLEETLIKEG-YETSRAYSGTEAILLL-----DLVLLDLMLPGLNGEEVLPKIKN------IPVIIIS
AKIDIDNKVNLLLNGAVDYMTKPFHKKELLARIAV-----
>A0A6B3SPL6
VLVVDDNATNRAVIARMLEQWG-HVPVMATCGEDALDQL-----DLAILDMNMPDMSGIEVLRTYDVIRRGTMLPFVMLT
ADASSILNKESLAAGFAACLSKPIQPDNLKKLILE-----
>A0A562UW15
CLIVDDSRVIRKVAAKIAHSLG-YRVLEAEDGAEALARC-----DLVLTDWQMPVMSGPEFVSELRKLPVSRAPTVVFCT
SKGEATDIHVGIGAGADDYIVKPFDEAALSAKLEK-----
>Q6N1N7
LLLVDDDRRIRDLLSRFLASEG-YRVTTAQSVRDARAKL-----DLLILDVMMPGETGFDLARSIRETS---DVPIVMLT
ARHEAESRIEGLQIGADDYVAKPFEPRELLLRIGNILKRT
>W4M3H2.1
VLVVDDNATNRRILEEVLTNWR-MHPTVVDSGQAALAAL-----ALVLLDAMMPEMDGFTLAEQIMQRSELA-ATLMMLS
SADQHRDAMRCREMGLAAYMTKPIKQSELQNTIIT-----
>B8IN38
VLIVDDLFPNLKLLETKLSLEY-FDVVSAMNGLDAIAIC-----DIVLLDAMMPGMDGFEVCRRLKTTPTTAHLPVVMVT
ALDQPSDRLRGLDAGADDFLTKPIDDTALLARVRSLVRLK
>A0A1G6A5M4
TLVVDDESLARRGLVVRLQEFQ-ILLQECPSAREALEVI-----DLVFLDIQMPGMNGFELLREVQA-G--KMPLVVFVT
AYD--QYAIKAFEVRAIDYLLKPVDHERLAQSIQRIEKSI
>A0A6P1U8G7
VLIIEDDPVFTHILAEMAQQRG-YRALTAATGAAGLALA-----QGILLDVGLPDTQGWAIMEQLKADPLTAHIPVHFIT
AT---DDAERGLALGAAGFLTKPASREAIHAAFA------
>B4VQ32
LLIVDDNPTNLGFLFEYLTQSD-FKVLVALDGESAIEQV-----DLILLDVMMPGLDGFTTCKHLKSDPSTQDIPVIFMT
ALSDTVDKVQGFKIGAVDYITKPLQPEEVLCRVQTHLALR
>A0A099KFF1
ILVVDDEPGNIDLASALLRDN--YKVKAATNGKVALKIA---NIDLILLDIMMPEMDGFEVCKQLQSSPSTKSIPVIFLT
AKTEVADITRGFTLGAVDYITKPLQPEILKARVNTHITLR
>A0A0P6W2Q8
VCVVDDNRELTSLLEDYIASQD-MEVGIAHNGQDCLDLL-----DVLVLDIIMPHLDGLAVLERLREK---KGIPVIMLT
AFGQEDVTKKAVDLGASYFILKPFDMENLVSHIRQV----
>A0A0N0VMD7
ILFVDDEEELLIAASQTLKLAD-LPVLTFSEAELALNKV-----GIVVSDIRMPNMDGMTLLRKVLEID---ALPVILIT
GNGDVELAVDAMRAGAYDFLEKPYDPAHLIDVVRRALDKR
>A9NE73
IYFVEDEVNISEIIRKYLTREN-YDVTVFYDGETAMEHV-----DLWILDIMLTEIDGFDLIKAISKAN--PEAAVIFTS
ARDQALDKIKGLELGSDDYIAKPYSPKELMLRVKAVLKRK
>A0A1R1I3G4
LLVIEDNPDILANIVDYFETSG-HLVDCARNGPGGLHLA-----DLIVLDIMLPGMDGYQVCAALRASG--NAVPIIMLT
ARDALNDRLQGLNNGADDYLIKPFALAELQARIEAILRRT
>A0A1H7V9J1
VLIVEDERHIADVQRLYLTREG-FGVHVEADGAAGLAAT-----VAIVLDIGLPGLDGITFCRTLREAG--DWTPILLVT
ARGEEADRILGLELGADDYLVKPFSPRELVARVRTVLRRA
>G0GEQ3
ILVVEDDDHVRDFIHRSLQRRG-YRMLVVGNPGEALLLS--GPIHLVITDLILPYIDGKRLVERLRKA---PETKVLFIS
GYPPSMIGERFSLSPEEPLLQKPFDLDTLLRKVREVLE--
>K0AZY9
VLVVDDSFMFREVVSMGISQDL-IVVATATDPYIARDKI-----DVITLDIDMPRMNGIEFLKKLMPQY----IPVIVVS
AIDSG--VLDALRYGAIDFVTKS-----------------
>G4R902
ILIVDDEEDIRELIAGILEDEG-YEPRQASDADSALNEI-----NLVFLDIWMQGLEGLQLLDVLQTDH---DLPVVMIS
GHGNVETAVSAIRRGAYDYIEKPFKIDRLLLITQRAIEAS
>A0A099CVV0
LLLVEDSKRLRETVQRGLQAEG-FTVDVAVDGAEGLNFL-----ELLVLDLMMPRMDGMTVLRTLPSLQ--HRPKVLVLS
ARDQVADRVAALDVGADDYLVKPFAFDELLARLHALA---
>Q5E145
ILVVDDDIELCNLLQEVLQDEG-YDVDCVHCGESALEFI-----DLVLLDVMLPKLDGYQVARRICQRF---ATPILMLT
ALGDEASMLDGLQAGADHFIAKPFNVPELLARITAILRRV
>A0A1M4Z9T0
ILFAEDDLEQQVLYKDCFLQHN-LQFFFAQNGFQLLTML-RALPDLIILDLNMPHIGGREVLADLAKDLRYSSIPVVILT
ESNLMMDHY-LSGLFRVPFFQKHYTTE-------------
>A0A239JXY4
VLLVEDNAFNQELAMELLARAD-LGVVVANNGEEALQIM-----DCILMDVQMPVMDGLEATRRIRSGERWHNLPIIAMT
ANASAMDRENCLAAGMDGFLSKPIDPDQLYRTLAHWL---
>K2NW47
VLLVEDEPRIAGDVAATLMAAG-YVVETTDNGEDAWFRG-----DLVVLDLGLPGMDGLAVLKRWRAAG--RTIPVLVLT
ARGTWSERVEGIDAGADDYLPKPFRMEELLARVRALIRRA
>D1B4I0
VLIVDDSATARHVLYEILSSDR-IVVGLAADAYIARDMV-----DVICLDIEMPRMDGLTFLQKLMHYY----TPVVIVS
SLTRRQVTLDAFEAGAVDFVQKPSIHDELLEKVVQA----
>A0A1K2HFW9
ALIADDEPLLAEYLKQQLALWE-LIAAVARNGLEAVAAL-----DVAFLDIKMPGLSGLEVARSA-N------CHCVFVT
AYD--QYAVEAFERDAIDYLLKPYSSERLQRAVHKLQDKL
>A0A511Z6G8
IFIVEDDKKIAHLLAETLRKYQ-YDVAIVEDFDNVEAEC-----HLILLDINLPSYDGYYWCRQLRQRT---KCPIIFIS
ARSGDMDQVFALENGGDDFITKPFHYEIVLAKIRSHLRRA
>A0A6A7L0Q7
ILIVDDQTSTVRLLERLLTTGG-YNIHATTDPRRTAEMV-----DLVLLDLHMPDVDGFEVMQSLAPRVA-VDLPILVVT
ADSTLESRQHALSAGARDFLQKPFDAVEALLRIRNLLLTR
>A0A494XEQ7.1
VLVVEDEDDARDLTRHILESLG-ARVTAVASTPAALAAF-----DVVVSDLGMPGQDGYELIRQLRIRDALRLTPAAALT
AQARSEDRKRALMAGFQSHVAKPVDPRELSTVVAEL----
>A0A1Y1T4X3
VLVVDDEPAQLALTLEFLKSQN-LKFDTAENGKKAMALL-----DLILTDIQMPIMDGFQLMNAIKKNENLNKTPVIALS
GRTDMKDEVYTLT-GFTAKLTKPFKSKDLLFKISEVF---
>A0A839GKU6
IVIADDHRLFAQGLATILGKDE-LVKAIFNDGRSMIDYL-----HVALIDLNMPFFNGESTLARMKEYG---SCKKIVIT
MYADEALLHNCITLGIDAYLLKDAEPETVVATIKQVA---
>A0A4Y6UA08
LLIVEDDPTVRNFILKGLRESG-HVADEAANGKDGLFLA-----DVIILDRMLPGIDGLNILETLRAQD---HTPVLVLS
ALADVDERVAGLKAGSDDYVTKPFAFSELLARVEAL----
>A0A161R7S0
FLVVDDFSTMRRIVRNLLKELGFTNVDEAEDGQVALHKLKTQHFDFIVSDWNMPNMTGIELLRAVRADAQIKHLPFLMIT
AEAKRENIIEAATAGASGYIVKPFTAATLEQKLAKIFQT-
>A0A2A4CKY8
VLAAEDNRTNQLVLRKMLKHLD-IDLRFANNGREAVDLW-----DLILMDISMPEMDGRTATREIRDREAAGHVPICALT
AHAMDGDADEILAAGVDFYLTKPLKKTLIETRI-------
>A0A5B7SNF4
ILIVEDNVIIADDMQSMLEEIG-YIVDNVIVYEQAEEVL-----DLVLIDIILADKTGIDLGKHIRENY---DIPFIFVT
SNSDRATVENAKTVKPNGYLVKPFEQQDLYTSIEIALSNF
>A0A1B1AGJ3
VLVVDDQMTMRALIRSALQEIGFRDIEDAADGEEGFKSL----SHLVISDFNMPKLDGLGFLRAVRAHEATKKSAFIMLT
GRADKDLVQRAQQFGVNNYITKPFSPAQLRQKIEEVF---
>C6XQR7
VLVVDDYKTMIRIITNLLKQLGFENIEDAADGKEAFAKMQGNNYGLVISDWNMEPMTGYELLREVRADDKLKATPFIMVT
AESKTENVIAAKKAGVNNYIVKPFNAATLKGKITAVL---
>A0A4Q1ZUF9
ILVVEDEKDINELVKMHLEKAG-FVIDQAFDGADAVNMS-----DMFLLDYMLPYMNGVEILKRIRKHS---VAPVLFLT
ARTEESAKVEAFGHGADDYIEKPFSAVELVYRVKASMRRY
>A0A1L9B6P0
VLLVDDEEPARRRLSRLLRGLD-VVVGDAGDGEEALRRV-----DLLLLDVRMPGMDGLALAQRYREL-----PPLIFVT
AHD--DYAVRAFEAHAVDYLLKPVRPERLADALERARGRL
>A0A1G9A3A8
ILLIDDDMHVLEYIKDFLKYSD-IVIEAVNTGRNVGTIL-----NAVMLDIEMPDINGLEVAQFISDNY---DIKIIFMS
GHH--HYAIEGYQYYPFDFITKPINPLRLNKTLLKLT---
>A9BQR7
VLVVEDEPAIASILTAYLERDG-LRSRMASDGQEALQLF-----DLVLLDIHLPGMDGIDVLRAIRDDS---QTPVIMVT
ALADDVDKLLALRLGADDYVVKPFNPPEVVARVRAVLRRT
>A0A6C2CYG6
VLLVEDNPVNQRVATVLLTRRN-YAVEIAGNGALALEAF-----DVVLMDMQMPVMDGLEATRRIRAQEAGTRVPIIAMT
ANAMTGDRERCIDAGMDDYIAKPINANELFERLEKWT---
>A0A4R3KU11
FLIVDDDTEDQELFIDAVKEVDTIECVSVYNGEEALDFL-S-LPDYIFMDLNMPVLNGIQCLAEIKKTQTLHHIPVCIYT
TSNWSKNEEETRKLGANHFFTKPVRFNEICKYISTILN--
>A0A1G9IR64
LLLVEDNETNQVLAREILEVHG-YEMDLAEEGREALSKI-----DCVLMDIQLPGLNGYEITRKIRDELKLSKLPVIALT
ANVMEKHRKEASEAGMDDLVAKPIDIENLLKKIKQIID--
>A0A0F0GR79
VLLAEDDPAIAEPLSRALTREG-YSVQVVADGPSAFEAA-----DLLVLDLGLPGMDGLEVCRRLRQNG--RGIPVLMLT
ARADEVDFVVGLDAGADDYVAKPFRLAELMARIRALLR--
>K9W8W5
ILVIEDDKFMRIQLQRAMEQAG-YQVAQACDGEEGLAAY-----DIVLLDALMPVMDGFTCCTQLRSLPGGDRIPVLMIT
ALEDRESVDRAFEAGALDYITKPIHWAVLRQRVRRLLQAS
>A0A4R5EHG9
VLVVEDNRTNQFITRKLLAKLG-VKPGMAADGIEAVEAA-----DLIFMDIQMPRKSGIEATRDIRAGGPNRDTPIIALS
ANVMADQKASYLDAGMNGCIAKPCTFDDIARTLKRH----
>F5YTX0
VLVVDDEPQILRALKINLSVRG-YEVVTAATGAGALRAA-----DVVILDLGLPDISGIEVLAGLRGWL---TVPVIVLS
ARTDSADKVEALDAGADDYVTKPFGMDEFLARLRAAARRN
>A0A2P7ASX9
VHVVDDEEAVRKSLAFLLTMSG-FTVRVHESATGFLASA-----GCLVTDLRMPDMSGVELLRNLKSAD---HIPSIVIT
GHGDVPMAVEAMKAGALDFIEKPFEDEVLIEAVKRAAAQ-
>A0A7G9G1Y0
ILLAEDNDLNAEIAEELLRAKG-AEVRRAENGKEALEVF-G-E-LVILMDIQMPEMNGLEAAAAVRRLQRPGTIPIIAMT
ANAFKEDKDSAIEAGMTGFIPKPIDVNVLYRELHQVLKK-
>A0A5R9FAN8
ILIVDDQYGIRILLNEIFQKEG-YETYQAANGVQALSIV-----QLVILDMKIPGMDGLEILKRIKEME-T-KAQVIIMT
AYGELDMIHEAIELGAVTHFAKPFDIDEIREAVRK-----
>A0A231RSP6
VLLVDDEPLAHHHLRNLLDEKG-FLCGEAYTAGMALEMI-----HIAVIDVDMPGMNGVELNRTIRDRY---SVRTLMLS
SYDDYDYVRECLNSGAADYLLKHLDDAALISLLNKAA---
>A0A0N0KUX6
VLVIDDDETIRTAVVTALGAEG-FAVHGLADGSDLPEQL-----DLVVLDWMLPGASGIRLASTIRTSS---DAAVVMLT
ARDEVDDRLRGFSEGVDDYVVKPFAVAELIARVTAVLRR-
>A0A6M4FLG4
ILIVEDEPKIASLVADYLRGSH-FATHHIDHGDAVMPWL-----DLVLLDLMLPGTDGLTLCRQIRER--WPRLPVIMLT
ARVEEVDRLLGLELGADDYICKPFSPREVVARIKAVLRRS
>A0A4U0ZN96
ILLIEDDTKIASFIERGFREAG-FAVDKCLDGESGLDRA-----DAAVVDLMLPRRDGLSVIEEMRVQG---DTPVLILS
AKQSVDDRIQGLQKGGDDYMVKPFSFSELLARIQALIRRD
>A0A2W1JGS0
LLVVEDDERIAEALAEDLTEQN-YAVEVAYDGEAGWGLL-----DLVLLDVMLPKMDGIELCQRLRAHG--QSMPVLMLT
ARDTITDKVLGLDAGADDYVIKPCALEELSARIRALLRR-
>A0YVS3.1
ILVVDDNPDLRRYLSNILKPAK-FHVVMARNGAEGFEQA-----EVIITDLMMPVVSGLDLIRMIREDVQLRGTPIILLT
AKADEDTRIEGVERGADAYVSKPFNDRELLAEVRNLRALK
>A0A0N0D1A0
ILLAEDNKLNQKFVSYLLTQSG-HQVFCVSDGNEVLQAL-----DLILMDVQMPDLDGVATTKKIRLSENESDIPIIALT
AYAMKGDRERFINAGMDDYITKPMDFNELKWVMTRVLNS-
>K1LY25
ILIADDDKEILDLLSIYMKNEG-YECLLANNGLEAIHLI---DINLCLLDIMMPEKSGMEVLDYLRKKS-L-EYPVILIS
ANQGQTDKISGLLAGADDYVTKPFQPLEVVARVKGMLRRQ
>A0A1G6BNI0
ILIVDDEQSLLDICQESLTEAG-YSIHIAHNGTTALKML---GLDLIISDLRMPGMSGLDLMKKLKEGAS--EADFLIMT
GFGSIETAVESIRLGAVDYLPKPFNISHLLLKVEKILQIR
>A0A494X1V3
-LVVDDSALMRRLITRLLESRG-YNIDTAADGEEAVAKI-----DVVSLDLEMPVLDGLGVLRRVMKEC---PVPVVMLS
SHTTARATMRALSLGAVDFVAKPSGPGQLDAMVDELVEKL
>A0A2N3PX74
VLIIDDSASVRQTLAAILTSDA-IVIGTAADPFAAARRI-----DVITLDVEMPRMDGITFLRKLMSQH----IPVVICS
SLVEDETLMQALEAGAVDVILKPEAQVRICDTVKA-----
>K9T288
ILVIEDDNELRNIISEVLCAEN-FSVIEAEDGNIGVQLA-----DLIICDIMLPSLDGYGVLYEIRSIPSLQMVPFIFLT
AKSTKTDLRLGMELGADDYLTKPFTRDELLGAITTRLAKQ
>A0A3D9BXR0
VMIVDDAAMMRLYIASFLRSQD-FKAAQASNGEEALEKM---DLDLILLDIEMPVMDGLEFLRHARPN--T-TAKICLLS
SVAVNKHAAKARELGADAVVAKPKAGAELAGT--------
>A0A2T1ERA0
ILVIEDDSVICTLILRLLQAEA-FDVLIANDGSVGVQLA-----DLILCDVMMPKFNGYEVLEELRSQPATAAIPFIFLS
GKADHTDLRQGMELGADDYLTKPFKRVELLGAIAARLDKR
>A0A518DXC3
ILVVDDTHMARIQVGGLLAVCN-WETVFAKDGQEALECI-----DLVLTDLVMPVMGGLELVERIKKLH--PQMPVILMT
SQGNEHIASDALRAGAASYIPKRMLGDNLVSTVRSVLD--
>A1VUC5
ILIAEDDQVLADGLLRTLRASG-AAADHVASGTEADAAL-----DLLILDLGLPRMHGLEVLKRLRARG--STLPVLILT
AADSVEERVKGLDYGADDYMAKPFSLQELEARVRALVRR-
>A0A4R8ZU83
VLLVDDDVKITAIVARGLTAEG-FTVDVEHTGPDGLWRA-----DVIVLDIMLPGRNGFLICADLRAAE--NWTPILMLT
AKDGELDEAEALDTGADDYIVKPFSFPVLVARLRALMRRG
>D5X7G8
IVIADDNREFCELLKEFISQED-FNVGVANNGVEAVEII-----DVVVLDIIMPHLDGIGVLEKLASSG--PKPKVIMLT
AFGQETVTQRAIELGADYYILKPFDFSVLATRIRQL----
>A0A3S0ICA9
IICVDDQESMLRLHRYAFAQLG-VNVTECTSAVSAIDAV-----DLMTLDWNMPGTDGLTLFKMLRGNPKTAKLPIIMVT
GNAEESSVKTAIAAGVRLFLRKPVAVKDLKVRVEAAL---
>A0A0R2A245
ILVVDDDKEIVQLLEIYVKNEG-YEPIAAYDGKEAITKL---DIALIILDVMMPEMDGIEVVKEVRKDS---QIPILILS
AKTTDMDKIQGLITGADDYVTKPFNPLEVMARVKSLLRRS
>H1FVF1
ILIVDDTETNIDILLELLS--A-YDIVVAIDGESALEIA-----DLILLDIMMPGMDGYEVCKRLKSIEHTKDIPVIFIT
ANTDEDSIERAYEVGGIDYVTKPFKPRELTARVKTQIKLK
>A0A444JGZ3
ILLLDDEEVIVAMGQKILEDLG-YRVTTLTSSKDAWQLL--DFFDLIITDMTMPDMTGLDLADKYLAL---PNASIILCT
GFSKLVNGDQAKASGMRGFLMKPISRKELAKTVRRVLDD-
>K9D844
ILVVDDNHDAAETLGLLLSAQG-HEVAIEHASLPALERA-----DVCLLDIGLPEMDGRELARRLKADPATGGAVLIAVT
GYGQQQDRDAALAAGFAHHLVKPVNVDVLLRVLDGVRG--
>A0A1Q5P3C0
VLVADDEPYSRKELIHLLSNHS-IVIGEADSGEQAVVKC-----DVVFLDIEMPGMNGIDTAKSIRELK---VPGIVFAT
AYP--QFAVEAFRYEAVHYLLKPFEEEDIKETVSRIQK--
>A0A7H8PS74
LLIVDDNKDIRSYISTFFTEH--YHVLKAKNGQEGIDFA-----DIIISDVMMPVKDGIALCNALKNDERTSHIPIILLT
AKVGEKNKLEGVKTGADDYINKPFSKELLIVKVEKLIEIR
>W5WIZ2
VLVVDDEPQIVRALRINLSARG-YQVLTAHDGASALKAA-----DVVVLDLGLPDLDGTDVIAGLRGWS---SVPILVLS
ARTDSSDKVEALDAGADDYVTKPFGMDELLARLRAAVRRS
>A0A839LPP4
VLLVDDDDVATEGVLRSFKKLS-CNTVIAEDGLVALEIL-LSSPFLVLLDLNMPRMDGFQFLEVLRKDPVLKRTVVFVLT
TSARDADRARAYNENVAGFMVKSAVGPQFALL--------
>A0A7X6IAF3
ILLVDDEEALLETLRSILELEG-YRVVTVSSGEEAVQAM-----DLILTDLKMKGMSGLDVLAHAEKLW---RPVTVLLT
GYASLESAVEALNRGAYAYLVKPFGIEGLKTSIRQGLEKR
>A0A177R4U1
-VVIEDDDAISALVGVYLDQAG-FDVVLESTGVGGLDAV-----RFVVLDLGLPDFDGFELCQRLRDIG---DVPILILT
ARDEEADRIIGLELGADDYLTKPFSPRELVARVRAVLRRA
>A0A501WAY6
IIIIDDDQSIVEALTEMLELED-FRIQTFLDADKALASL-----AVVLSDVKMPKMNGLTLLSRIKQLD---ELPVLLMS
GHGDIPMAIEAVRDGAYDFLEKPLNPKQLINQLSRAVEKR
>A0A1I3QHK7
LLLVEDSVTQREILRRMIEGDG-FTIAEAKNGREAVAFV-----DVVLMDLHMPDMDGVMATREIMRRT---PVPIVVAS
ASLKQQEGLEALQAGAVAVVEKPKIAPLLRS---------
>A0A257GGG1
ILLAEDNEINSNLMERQMTRLG-HSVVIASDGIKAIAAV-----DIILMDISMPHMDGVTATRHLIDSGLLGDTPVIALT
AQASPDRVQVLCDAGMTDVVIKPVQMATLDALMQKL----
>A0A011PYD5
IIIVDDSLTVRKITSRLLAREG-YHVMTAKDGVDALEQM-----DVMLVDIEMPRMDGFELTRNVRADTRLGAVPIIMIT
SRTADKHRQYALELGVNHYLGKPFQEDELLRLVSGHVQE-
>A0A154BS54
ILVVEDDSVLREAVVSLLKEEH-YLVDEAATGDEGLYMA-----DLIVLDIMLPELSGLEIVKSLRNNG--HTVPILLLT
ARDSVDDRVTGLETGADDYLVKPFAIRELLARVKAQIRRK
>A0A3Q9FNK4
VLYVDDEQQNLVSFRAGFRKV--YKVLIANSGDEALEIL-----SVVISDQRMPKMTGVELFEEVRKLY---DIMRIVLT
GYSDVQDIINAISKGVYRYITKPWNRDELMVTIDNAIEAF
>A0A251X3V9
ILIVDDMPENIGVLFELLSKES-YEILVAQTGESAIEIA-----DLILLDIMMPGIDGFETCDRLKHQQICQRTPIIFMT
ALSDIEDKIHGFSLGAVDYITKPFQQEEVLARIHTHLTLR
>A0A4R0YL99
IWIADDDRGVRFVLAEALRDAG-LSVREFGDAAAVYDAL-----ALLLTDVRMPGEDGLSLLNELKRRQ----GPVIVMS
AFTDVATTAAAYRAGAADYLAKPFDLDQAVAAVQRALA--
>T0J852
--VVDDQTSMRAMIRRSLQDLGFKDIRDKGGAVEALASIKTDRVHLVISDYNMPEMDGLEFLEAVRNDPVIGKTVFIMLT
GSADKEVVQKAAALGVNNYVVKPFAPAALKEKIERVF---
>A0A4V4N8I8
FLIVDDFSTMRRIVRNLLKELGFTNVDEAEDGQVALHKLKNQPFDFIVSDWNMPNMTGIELLKAVRADPQLRHLPFLMIT
AEARRENIIEAATSGASGYIVKPFTAVTLEEKLNKIFQ--
>A0A2A2F5E3
VYIVEDDEAVRDSLSMLLRSEG-LAVAGYERATRFLEDW-----GCIVLDIRMPEMDGMELQEELIERG---HLPIIFVT
GHGDVPLAVEAMRKGAVDFIEKPYREDQLLEKIRGALATD
>A0A099J480
LLIADDDPQILRALRITLGARG-YDVVTAGDGEEALNAA-----DLVILDLGMPRLDGLAVIDAVRGWS---SVPILVVS
GRSGSGDKVEALDRGADDYVTKPFSIDELLARIRALTRRV
>A0A1M5KYI4
ILVVDDDRAVRESLRRSLQFNG-YQVELAGDGLEALDAV-----DAMVLDVMMPRVDGLEVCRRLRGTG--DDLPILVLT
ARDAVSDRVAGLDAGADDYLPKPFALEELLARLRALLR--
>A0A4V5LXJ8
VLVVDDSRVARNQIERVLRQIG-VEPILVNDGAEALRQL-P-RLLMVISDVEMPNMDGYTLTTEIRRDPR-KDLYVMLHT
SLSGIFNNAMVQKVGADRFIAK-FSSGELAGGVIERLE--
>D6U1A6
ILVVDDEPGIRNFIRRNLELRA-FKVLLASDGLEALAHF-----VLVILDIMLPNMDGLEVCRRIRQKS---TVPIVMLT
ALGEDADKIAALDQGADDYLTKPFSVGELMARVKAVLRRS
>A0A840S883
ILLIEDEAQIADIVTAGLGARG-FTLTHCPDGREGLALA-----DAIVLDLMLPGLDGMEVLKALRAQG--VQIPVLLLT
ARNELGDRLSGLSQGADDYLAKPFYVEELAARLEALLRRV
>A0A2K4ZMS8
ILIIDDDTELLKMLKKYFEIKK-YEVITAENGVEGLQKI-----DIILLDVNMPNLDGIEVCRRVRDK---VDCPILFLT
ARVEEQDVVNGFSSGGDDYILKPFRLKELDARITAHLKRE
>A0A0D2JAJ5
ILIAEDETIPRTILRRFLETWG-HEVQEASDGLEALEMI--GLVDVLVTDWMMPGMDGLELARRVRSMSDSQYIYIIFLT
GRGGAKDLIRGFKEGVDDYIVKPFDPAELDVRIKVGMRLI
>A0A3N1CUE7
LLSVDDDPSVSRAVARDLRRKY-FRVIRAETPDTGLEAL-----AVILADYRMPEMSGIEFLESAMDIY---RARRALLT
AYADTDAAIAAINVVVDHYLLKPWDPEKLYPVVDAMID--
>F9Z651
ILIVDDNKGVLAAIDMLLSGTF-KKVITISNPNRIPAML-----DVVLLDMNFNGNEGIFWLGEIRKIS---DLPVVLFT
AYADIELAVKTVKEGATDFVVKPWDNAKLIATLLSAYRLR
>A0A1B6BA64
ILLVDDAPDFIEILKRILIKQA-YNVFTASCGEEAIQMI-----DVVITDMMMNGLSGLDILEYIQSEQ---EVYSIVIT
AYGSVENAVDAMKKGAFSYFIKSNDPQELIFELEKIKKLK
>A0A2Z3GQN4
LLIVDDNVDSAESLAELLSLSG-HTVRTAHDGPAALRDA-----GVVLLDIGLPRMSGYEVATRLRQIPGLRDVTLIAMT
GYGQDDDRRRSQEAGFNHHLVKPVDLNEVTALLQS-----
>B8FMI9
VVFVDDEPSIAELGKNLLEKLQ-YKPVIFTSPLKALEYL--EPVDLLVTDQTMPIMTGEALILRLREFA--PDLPVIACT
GHSDFFDRAKAAKLGIQAFCTKPLSLVQFSGTVRKVLDES
>A0A231R3W4
ILAVDDDPVNLVVLRAVFADEP-YEIVTASGGAEALEAL---RIGLVILDVMMPGMSGYETCRRIREQHALSDLPVLLTT
VRSEPEDVMHGFEAGANDYVTKPFHAYDLRARARTLLEMK
>A0A2T0SIW3
VLVIEDDDRIRLSLLLALEDEG-YAATGAPTAEEGLAAQ-A---DTVLVDLMLPGIDGFECIRQLRRAD---DVPIVVIS
ARDDTQDIVEALEAGADDYLVKPVAVKELTARLRAL----
>A0A1H2PTA5
VLAVDDHPANRVLLTTQLRRLG-FNACAAESGEQALVVV-----DAVLTDCSMRGIDGFSLAVKIGALC---DAPVIGYS
ADPSDACLARCLRAGMTGCLVKPVGLNELAACL-------
>A0A2T0XGZ5
ILIVDDSAVIRRTIRHALIAHD-LEVGTANDGAAAVAFV-----DVMILDVEMPIMDGITALKEIRKSD-W-SLPIIMFS
SLTKVQSTLTALTEGASDYVGKPDNTSDMQ----------
>A0A369TA48
VLVAEDEQSIAESLAFLMEKAG-LEVRIAYDGTTALQMV-----DLVLLDLMLPGQDGFEVLKAVRANPRWRDVRVLILT
AKGREIDRRKAMELGVDDYVTKPFSTREVVDRVKAL----
>A0A3N7CJG3
ALVVDDNDVARLALCQMLLELG-FIPQEAASGDEALAAL-Q-RPDLVVMDWQMPGLDGLQTAARLRL-P-WLDAPILLVT
SYAPDDLAADAQRSSVNEILAKPVSLARLREILNELM---
>A0A2S0WXJ8
-VIIEDDGDIRRLLEEVLEQGG-FETHSAGNGVDGVEKV-----TLTTLDVSMPGIDGFEAAKRIRAFS---DTYLIMLT
ARSDEIDTLMGLQSGADDYIAKPFRPRELRARIDAML---
>A0A2N4X9F8
LLLVDDYFVNIRVASKFLEKWK-VTFDTADNGLVALDKF-----DLILMDILMPEMDGYTAAEKIRETG-T-EIPIIALT
ASATMNNQDRAFSVGMNDYVTKPFNPKELYHKIAKY----
>B2IDS9
ILVVDDDPHIREVICFALEKAG-MRVVVAEDGSQVLTIM-----DLIVLDIGMPEMDGLETCRRIRKTS---EVPILFLS
ARDEEIDRVLGLEIGGDDYVTKPFSPRELVARVNVILKR-
>A0A1I7FJA4
ILIAEDDQVLADGLLRTLRASG-AVVDHVASGTEADTAL-----DLLILDLGLPKMHGLEVLKKLRSRG--SALPVLILT
AADSVEERVKGLDFGADDYMAKPFSLQELEARVRALTRR-
>A0A0H1AU53
VLVVDDSAVVRQLLTELLSADD-IVVGSAADPLLAREKI-----DVLTLDVEMPRMDGLVFLDNLMRLR----MPVVMVS
SLTERDITLQALALGAVDFVAKPDYAQEIAAKVKA-----
>A0A0F5YBX8
ILLVEDETDLGLAIKQVLVSEK-YIVDWVTDGTQAWNYL-T---TVAIFDWLLPGLSGLELCQRLRVHQ--NPLPVLMLT
ALGQSENRVRGLDAGADDYLVKPFVMEELLARLRALQRR-
>A0A0D6PE06
ILVVEDDKDVAGFVLKGLREAG-HTVEHADNGRDGLFLA-----DAIILDRMLPGIDGLRLLETLRGQD---TTPVLFLS
ALGQVDDRVKGLKAGGDDYLTKPFAFAELLARVEAL----
>A0A7H1N4I3
VALVDDDRNILASIAMALEAEG-FRVQTYSDGVDALAGI-----DLAVLDIKMPRMDGMELLTRLRQKS---DVPVIFLT
SKDDELDEVLGLRMGADDYITKPFSQRLLVERIRAVLRRR
>F9UG79
IMVVDDDQRMLHAIARMVTAWG-YRCETFTDARTALQVC-----AVLIVDIYMPELDGFEVIKRMRQIA--PSTRIIAVS
GDVVRGHLDMCRVLGADAILQKPIAPERLEATLERLI---
>Q63UG8
VLIAEDNLLNRSLLLDQLTTLG-VRVIEAKNGEEALALL-----DVVMTDIDMPMMDGFQLLAEMRRLG--MTMPVYAVS
ASARPEDVAEGRARGFTDYLAKPVSLERLETVVRA-----
>A0A4R6QRM8
ILVVEDEPDLLRLFTMVIEDWG-LVLRTATNGFEALVRI-----DLLITDLNMPGMDGFRMIRSLRNFGELETLEIVAVT
ALGPQDIENRGGLPDGVKVFIKPVPFAELEQLVRER----
>W7QCM4
IILIEDDNLLGSGVKTSLEHFG-YLVNWCTTARQGELAI-----NLVILDLGLPDMDGLTLLKRIRKNY--AELAVIILT
ARDMLDDKLKGFNLGADDYLTKPFDMPELEARIRVLLKRK
>C5CHG7
ILAVDDNKENIYMLETLFKSYG-YEVESSQNGVEALEKL-----DVVISDILMPEMDGFQLCRRVKMDDRLKEIPFILYT
AATDPEDRKFALSLGVDRFVVKPLEPATFVEIIKEVIQ--
>A0A6N9Q278
VLVADDDESIRHLISLYLSNEG-YMILEASDGREALNIL-----NLAIIDIMMPHINGWVLCKEIREL--Y-EIPVLMVT
AKGTTEDKVKGFELGTDDYLVKPFDPMELIVRVKALLRRY
>A0A4S4ALS5
LLIVEDDPALQKQMRWAFD--A-FETVVAGDRESAIAQL-----AVVTMDLGLPPEEGFRLLGEMLGMA---DTKVIVLT
GQHDRENAVRAVGLGAYDFFAKPFEPELLALTIERAFRLY
>A0A1I4JUP7
ILIIEDNQPNRELLVYLLAAFG-HQPLAAVDGEQGLALA-----DLILCDIQLPGLDGYGVLLALRAHPATRAIPVLASS
ALAPGELGETTRLAGFDGCLSKSCEPELLLAALQAHLPQ-
>Q0FU97
ILIVDDHAQIRESVARFLEKNG-MRTTVARDAVEMDAKL-----DLLVLDVMMPGEDGLSVCRRLAPEG---DLPIIMLT
ALGEETDRIVGLEIGADDYLAKPFNPRELLARIKSVLRRS
>A0A7G5BYE4
IMIVEDDERIRSIVADTLRKWQ-FNVAEVTAFDQVLAEF-----HLVLLDINLPVFDGYHWCQRIRA----SKVPIIFLS
SRNQNMDVIMAINMGGDDFVQKPFDLDVLVAKVNALL---
>A0A849AKV5
VLLAEDDPAISEPLARALRREG-YQVDVREDGVAALDGA-----DLVILDLGLPALDGLEVCRRLRSSG--SSVPVLILT
ARADEVDTVVGLDAGADDYVTKPFRLAELLARARALL---
>A0A1M5JYU1
IALVDDDKVFQLTSSRTLANLA-NNILQFENGEEALQFL---LPDYIFLDINMPYVDGWMFLEDYATLKLKKEISIYMVS
SSIDPRDVNAKQDKNVREYIIKPVSREKFIELLNRA----
>U1MYT9
ILVVDDEERIRRLLKMYLEREQ-YVIVEATNGEEALQLA-----DVILLDLMMPKMDGVEVCTELRKS---KATPVIMLT
AKGEEVDRVQGFEVGADDYIVKPFSPREVVLRVKALLRRS
>A0A437PWG4
IVIIEDSEDIRETTAELLELSG-YTVFQAANGLEGVRLV-----DLIICDIMMPHLDGFGVLQVLGQSPELARIPFIFLT
AKTDRSDLRKGMELGADDFLTKPFQEIELLKAIETRLKKS
>A0A7H8S5A9
ILIVDDEASIVTLLKFNVEQAG-YETDVAYDGKEAIQKA-----DLIILDLMLPEMDGMEVCKHLRSNK--IDTPILMLT
AKDEELDKVLGLEIGADDYLTKPFSPNEVIARIKAILRRV
>A0A139X5T3
ILVVDDNPDLRIYVSGILRANG-YQVRTARNGLEGLRIA-----HLIVSDLMMPVISGLEMIREIRNEEKLKGIPIILLT
AKVDEETRIEGTERGADAYLAKPFNDRELLAEVRNLLALK
>A0A085WCG2
ILLVDDDPGVLKGLRGLLSDEG-FQPVEARSAAEASRLL-EGPPELMLLDLRMPGETGLEFLARLPR---L-PAPVVVLS
GEASPAEAVQALKLGATDFVEKPPSPERLLTALRNALALG
>A0A7X0JRU8
CLIVDDESLGRELIAAHLQQLQ-FIVSMCSSAIEASQIL-----DLLFLDIEMPVLKGTDFYGSLTH------PKVIFTT
AHR--DYALDGFELEAVDYLLKPITFSRFFKAVERFLAQQ
>B5YG95
VAIVEDDTSFASFLRTILEEEG-YDVAVFHDPETALKNI-----ILIITDLKMPKMDGIKFIEKAKEIL---HTEFIVIT
AFGSIPSAVEAIKKGAIDYITKPLSPEDLLERVKKFLTK-
>A0A1D3TTF4
ILVVDDEQGIRDIIKEYLALEE-FEVIEAEDGADAINKF-----SMVVLDVMLPKLDGWKVCREIRKIS---KVPIIMLT
ARGEEYDKLFGFELGVDDYMVKPFSPKELLARIKAIFARS
>A0A4P8RMD4
CLLLDDELPGLTYLRMLCEKLQ-VVVKAFNSPERFLEEY-----DFSIVDIEMPGFSGLEVAQLLKE-------PVIICT
AYK--EYAAEAFELEAIDYIVKPIRQERLLRAIEKVSRYL
>A0A1V2B1H3
ILIIEDDKMSQMVLSRFLCSLG-SRVTLASDGVEGMLLG-----DIIILDAHIPGMSGKDTLTHIRKDDVLKNVPVIIAS
GDAFNEASEEMINAGANEYLVKPIEFKALHATLTKYI---
>A0A1H6QRA8
ILIVDDNPANLALLEDVLYEAG-YDVTSLSDPREVMPLI---SIDLILLDIRMPHLSGIQVLEQLSAHYEGAMPPVIVLT
AQTDEQTRQQALSAGARDFLTKPFAHWEVELRIRNHLNAR
>A0A0Q9XTM2
ILIVEDEENIRGFIVVNLKRYG-FNVIEAGSGEAGLDLL-----DLILLDIMLPGMDGIQVAKIIREKN--QQIGIIMLT
AKTLEEDKVHGLLNGADDYISKPFSPNELIARIQSLLRRI
>A0A318GZD8
VLLVEDDRDLCALLCQTLRVEG-YDVLSAASLAEAQALL-----DLLVLDLGLPDGDGRELLRTVRRRQ---TMPVLIIS
ARHDDRQKIMLLDDGADDYLVKPFSIGELLARMRVAWRHR
>A0A1A6FNW0
ILVVEDEAALALLLAYNLESEG-FQVEHVERGDEAEIRL-----DLVILDWMLPGVSGLEICRRLRARDDTRTMPVIMLT
ARGDENERVRGLSVGADDYVVKPFSTPELMARVHALLRRA
>A0A0F5JBH8
ILIIDDNEDVLFALNLLLEPYV-EQIRVTTQPERIEHFM-----DVILLDMNFSGQEGFFWLEKIKKAD---DAVVLFIT
AYADTEKAVRAIKAGATDFIPKPWEKEKLLATLSAALKLR
>A0A1E5QAE5
FLIVDDNKHMRALVKSILHALG-VNVLEASDGADAFKEL-A---DVIICDWNMAPLDGLDFVRMVRTGSD-PFVPIIMLT
GHTEMNRVMEARDCGVHEFLAKPISAKKLYSRIRSIIE--
>A0A512B3N3
VLVVDDESDVLFAVKMLLKTEV-KEVVTEKNPENLTSLL-----DVIFLDMNYTGNEGFYWLNRILERD---EATVIMIT
AYGDIGTAVRSLKEGATDFIVKPWHNDKLLEALETALQKK
>A0A857J2U5
ILLVEDDGSLGRTIESWLRLDG-YAVDWLERGDLVDTAL-----QCLVLDRGLPGMAGDQVLAALRARS--AALPVLFIT
ARDGVRDRIEGLDLGADDYLVKPFDLEELSARIRAAIRRG
>C3KRY8
VLLVDDEEELRRSSAQALELAG-FRVDTFASAERALEFI--S--GVVISDIRMPGMDGMTFLQRIREID---EVPVILVT
GHGDVQLAVRAMREGAYDFVEKPFTAQALAGTIRRALDWR
>A0A3P1CKF4
LLYVEDDVNLSFVTKDNLELAQ-FQVVHCTNGLDAWRCF-----DLCILDVMLPQSDGFTLARQIRQID--AEIPMLFLS
ARADKDDRLQGLRLGADDYMTKPFSIEELILKINVFL---
>A0A4V3P5B7
VILVDDEPKAIALLSSYLAHFN-FLVETFRNGLKALEYL-----DVVFLDINMPHLSGLSLSKMLPK------TAIVFTT
AYS--EHALESYDVHTVDYLLKPISLERFSKSITKLLAH-
>A0A0Q8QGS2
VLIVDDNPAARQILTDLVEGFQ-LHADATEDAATALTAI-----DLILADLGMPDMNGLELATAIANDH-TYPPKVILIT
AFGREDVIHQAENAPVSAVLFKPIDQSRLHDTFVNVL---
>A0A147GWB5
LLIVDDLEENLIALEALIRDPG-RRVYQARSGDEALALM-----ALAVLDVQMPGMNGFELAELMRGTERTRTIPIIFVS
AAGRELNAFQGYESGAVDFLHKPLDAHMVRSKVSIFVELY
>A0A1M7ZEE6
VMIVDDSAVVRGIIGNWFAGDG-FVVASHFNGRRAVDDV-----DVIILDLEMPEMGGLDALPLILERK---GTAVIVAS
TLSQREASISALNLGAADYVPKPEFRADLLQKVREL----
>A0A7W2EUA7
LLILDDEPNIVRALARALRPDG-YKLLLATSAAEALQLL-----QVVLSDQRMPEMSGTEFLAKVKDLY---ETIRLILS
GYADLESVIDAINRGIYRFFTKPWEDEPLRRCIAEAFRQQ
>A0A6I2MI60
ILLVDDDIDILELLQRHLQSMD-YHTYKAVSVKEALYIL-----DLLITDIQMPEVDGLELLKFAEEHY---EMPKLVIT
GYPSVSGALEVIKAGATDYLTKPFTKEELRKAVLKAFEQS
>A0A372ILU2
IMIVDDKVRMASLLRRAMEREG-YLTVVAHDGETALKLA-----DAIVLDVMLPGLDGFSVLQRLRESA--VDTPTIFLT
ARDTNGDIVHGLDLGADDYLTKPFDLKVLLARLRAL----
>A0A0M1JLA3
LLIVEDEAQLRVPLVKRLRQVG-YAVEEAQNGKEGLYFG-----DIAIIDLGLPDLSGVDLIKKIRQAH--KAFPILILT
ARGNWQDKVEGLEAGADDYLVKPFHVEELLARLNALIRRS
>A0A369B4T5
IMLVDDEPHIIQFLELGLMNEG-FEIRTASDGINAVNLA-----QVVVLDVMMPGMDGWEVCRLLKKNL--NNVAIIMLT
AKDEVEDRVKGLTTGADDYVVKPFSFEELLARIGARLRNQ
>A0A6L9Y3V6
ILVVEDEESIATLIQFTLTQGG-FNVKLADSISQARHHI-----HLILLDWMLPDISGIDFIREIRSNSRTQSLPIILLT
ARSDELDKEKGLNTGADDYVTKPFSPRELTARVNALLRRH
>A0A517YM21
ILHIDDDPAVLRLINARLHDHG-YDVISCSDPVDIEELL-----RIVLLDISMPRADGLELLRQIKRYD--GGIQVIMLT
GLVSMNAVLDSLRSGAEALYFKPLNFEPLLEILSDSFRK-
>A0A317CGS2
IVLVEDNVMLSSGVRKALEDEG-HSVETFTNGEIADRYL-----DLAIIDINLPGKDGISITEAIRNRH--QAFPVIMLT
ACGDTQDRVNGLDAGADDYLVKPFAMAELEARVRALSRRR
>A0A179T3A4
IFIVEDDGKLVSLLEDFLTKYE-YETYSVKNFDTVLPQF-----HLVLLDVNLPKYDGYYWCRQIRKIS---TCPILFVS
ARDAKMDQVMALENGADDYITKPFDYEIVLAKIKSLLRRA
>A0A3G9JCF2
IMIVDDEADIRALVRFYLEKEG-FECIEASGGEEAIAVV----IDLAIVDVMMPGMDGFELVEAMHQY---REFPVIMLT
AKAQSKDKLRGFSLGIDDYVTKPFDPEELLARIRVILKRY
>N9WZX4
IMIIEDNEKIRNELCDFLGKNG-YEALGPDDFEHTLDII-----DLLLLDLNLPVVDGHFICREVRKS---SDMPIIIVT
SRDSDMDELISMNLGADDFVTKPYNLQILLARIARVLQRT
>A0A841T295
LVLVDDEKGIVAGLRKLIHRHE-CVVDSAYNGVDGFRLI-----DMVITDIRMPQADGLEMIGKAMEAG---PSQFILLS
GYADFEYARAAMQMGVRFYLNKPVEEEELQECVNRVMDTI
>A0A512RHC5
VLLIEDEWQLAQIVQDSLEMRG-FRMYCAKDGREGLRLY-----DVIVLDIMMPNMDGFSFTAEVRKTD--KQTPIIFLT
AKSQTADLVKGFEVGGNDYLKKPFSMDELIVRIRSLLN--
>A0A1R4HMH7
IMLVDDHPVLRHGMRALLETQD-FTVGEAGSLSEALRTA--TEFDVALVDLDLGGPSGIDVTRALRRSA---APQVIVFT
AFDSDADVVRAADAGACGYLVKDSRPDTVFQAIRSAAR--
>A0A517WNT2
VLLAEDGVDNQRLISTLLKKEG-AKVMLAENGDIAYRCA-----DVILMDMSMPVLDGYGATRKLREQG-Y-NLPIVALT
AHAMSSDRQKCLDAGCDDYTTKPVNRNKLREIVETY----
>A0A512NJA6
VFVIDDDEDMRSALGNLFRSVG-HEVKLFGSAAEFLQDT-----GCLVLDVRLPGMSGLDFQNKLASTN---HIPIVFMT
GHGDIPMSVRAMKAGAVDFLTKPFRDQDMLDAVTRAIEAD
>A0A4Y8LJ87
AVIIDDEPLSRQELLHLLGMHE-IVIAEASSAEKGLEIV-----DALFLDIEMTGMNGVELAEALQRMK----PAIIFAT
AYP--DYAVKAFRVEAVDYLLKPFDEIQLEQAVNRLKQRL
>A0A5B8SRN9
VLIVDDDRAIRWVLERALAQSD-LQVESAESASEALRRI-----EVLVTDIRMPGIDGLDLLAQVQERY---QLPVIVMT
AHSDLDSAVASYQAGAFEYLPKPFDVDEALTLVRRAVAHA
>A0A3S4UAY7
ILLVDDDPTVRGVVSDYLRAAG-HSITEASDGISALGLA-----DLVILDLMLPGIDGLEVFRRIRSRGV--VAPVIMLT
AKGSEADRVLGLELGADDYLAKPFSPRELVLRVNAVLR--
>K9R9X0
ILVVEDERIIACDIKYCLESHE-YIVEVVAYGEKAISLV-----DLVLMDMMLKGMNGIEAAEIIMNNY---NIPVVFLT
AHSDESTIKKAKATQPFGYVLKPFEETQLITTIEIALSKH
>A0A1V3RRA1
ILIAEDQTDIRDLLALNLRGAG-YGVSETRDGPSALALQ-----DLLVLDLMMPGLDGLEVCKTLRARG--DHTPILMLT
AKSTELDRVLGLELGADDYLTKPFSIAELLARVKALLRRS
>A0A255HAZ0
VLVAEDEALIRLDLVELLDEQG-YQVGEAADGEAAVEMA-----DLVVMDVKMPKQDGITAAQIIAEER---IAPVVMLT
AFSQRELVERAREAGAMAYVVKPFDASDVVPAIEIAMARY
>A0A7W8M5Z6
IYYIEDDANIRELVIYALKASG-FQTIGFENARDFYRGI-----DLILLDVMLPDEDGISVLRKLKKDDKYKNIPVIMLT
AKSTEYDKVIGLDQGADDYVTKPFGVMELVSRIKAVLRRS
>A0A5K7X3G9
VLVIDDSRLVRELIVDLLSLHD-LTAGTASDGDEGLRAL-----DVLTLDLQMPRRDGLATLDAILERR----TPVIVVS
SLTQRESAVEALERGAMDYLAKPEGLAAMRQAI-------
>A0A2S9H2Z0
ILIVDDEPANLAIMEDALADS--YKLAFARNGRETLAAV-----AMVLLDIGLPDINGYDLCRQIKKIDSTGSVQVIFVT
AYTDTAHEEAGFDAGGVDYLIKPVSTPIVRARVATHLSLV
>A0A098TNM9
ILIIDDDPTIRVLLTRTLQKQG-YEVSVAQNGEEGVAKA-----SLIICDWMMPVMDGLEVCRQIKANTELLTTFFILLT
SRGALEDRIKGLDTGADDFLSKPIEMNELRARVSAGLRLH
>A0A211ZVD4
VIVIDDDPSMREALGRLLRSVG-FQTRQFASVDEFVQSR-----TCIVLDVRLPGQSGLDFQRNLKDGN---HLPIVFIT
GHGDIPMSVQAMKEGAVEFLTKPFREQELLDAIQLGLARD
>A0A222VZF1
VTVVDDHPAIVVGVEHWYASAP-IVVAAGATAKAA--WL-GDTADVVVFDLQLS-SRGVPAYGDLRRLV---AGRVIVYT
MRDDEQAALTCLDIGAFTYLTKTEGADHLVAATI------
>A0A1H2XGA5
ILIVEDDKTLCNNIKEGISKWS-FNGVAVEDFEDILQEF-----HLVIMDINLPYYDGFYWCRKIRE----SKVPIIFLS
SRDSNMDIVMAVNMGGDDYVTKPFSMDILLAKMQALI---
>V4RH55
IYVVDDEAAAREMVGDYLRMSG-LRVTLCEGGQALRQAL-----SLVVLDLNMPEEDGLSIIRDLKRSS---GVPIIMLT
ATASPIDRIVGLELGADDYLAKPCELRELLARIRSVLRRA
>A0A143DFC9
IVVVDDTPANVLLLQAMLEADG-YAVEGFTDPVAALDAI-----DLVLLDIRMPFMDGHQVMARITSE-IKEYLPIIVLT
AQTDEETRIKALSGGAKDFLSKPFDQAEVLHRIRNTLETK
>A0A4Y6PMG5
VLVVDDNTDAAASLAMLLRVDG-HQVEVAQDGDEAVDLA-----QVVLLDIALPDYDGYEVAHRLRQHTSANSLSLVAVT
GYDDASDRRKSDEAGFAYHLVKPINHKRLRQVLQWIS---
>A0A6P1MLT2
VVIVEDEPITRMDLKEMLMEAG-YKIGEASEGFDAIEIC-----DVVLLDINMPLLDGLSAAKVIIEEKS-AD-TVILLT
AYSDQEFINCAKTIGASGFIVKPIDEKELVPSIEIALAKS
>K9TWD1
ILIVDDIPDNLRVLSATLSEQG-YKVRCAKNGNMALKGA-----DLILLDVKMPDIDGYEVCQHLKAEMRTREIPIIFMS
ALDDVLDKVRAFEVGGVDYITKPFQVEEVLARIKNQLALQ
>A0A2N4XLT4
VVIIDDNDTTRAMLRSILRAEG-IVVGEAKDGEAGVALV-----GLVCLDVMMPNVSGIEVLGQIKAEM---DVRVLMVT
GSTDRDTVQSAIQGGACGYLVKPFNGAKVIASIEGA----
>A0A0K1PVE9
ILVVDDSPTIRRVVSAILERQG-YDVALASDGQDALETL---KADLILLDFVMPRMNGFQFCRELRANAELAMLPVVLMS
AKADRIRDQFVNQTGAIDAITKPFDAKALVAIIEHALRRV
>A0A2S9YL92
VLIVDDSPIVLEIVREILEERG-FEVETTDAPLECTELV-----DVLVLDIGMPELDGPSLLSIIRRNH--HDCPVLLYS
DCSRPELIQTIRASGADGGAVKNPGCTELLSVLES-----
>F0S7F1
ILIAEDDELILHTIEHKLVKEG-HEVILSRNGREAIEKI-----DLVITDIMMPFASGTEILSTIQDLG--KNIPVIVLS
SMGQEEVVIDAFDMGASDFMIKPFSPNELLLRIKKL----
>A0A545ST44
IGLVEDDEDTCRLLTLFLEKSN-MLVSSAGSLGEFRELL--L--DIVLLDLNLPDADGITIIDGLRREG---KLGIIVVS
SRSSEDSMIAALSLGADDYLTKPFSFNELLARINGLNRRM
>A0A1Y2K5L3.1
ILAVDDNPVNLAILEEGLAYLG-AEVSVCSGGEEGLDAL-----DMMLVDCRMPFCSGFDVVKHLRGLDAIADMPVIMLS
SDHSRQTSDKALSEGI-GYLTKPIKRADLSWSIG------
>A0A5J6N0S8
ILVVEDNPAMREFSRTALTALG-YEAVVADGAPEALRLL--LSVDLLFTDVILGGMSGFELAREAQRQ---PDLRVLFTS
GFVERDMISAQGVDPDQELLSKPFRTAELGRRLSQILAK-
>A0A562BND0
ILVVEDEPAIAELIAVNLQHAG-HYPIRAYNAEQALSLM-----DLVLLDWMLPGKSGAVFAKELRNNDRTKQIPIIMLT
ARSEEQDKVMGLEAGADDYVTKPFSPKELLARIKAVLRRR
>A0A3R6B4A1
FLLVEDNAINSEILGELLQMRG-ATYTLKENGQEAVEAF-----DAIFMDIQMPVMDGYEATRRIRSLSHAKDIIILAMT
ANAFAEDVQKSIEAGMNGHIAKPVDMDLLCKTLEKL----
>Q2K6U8
VLCIEDEVEIRNLLVEELSDAG-YRTFEASNGAEGLEMI-----DIVISDISMPVMDGHQLLAEIQINH-LSNIPFIMLT
ALTDRENTLAGLRAGAADYLTKPLDFDLLLAKLEGCVTR-
>A0A1V0BA96
ILIVEDDHKLAALIAEFLQTNG-LQVAIEADGRQAVGRI-----ALVVLDIMLPGMDGLEVCRQVREGG-Y-AGAILMLT
ARSEDEDHIKGLELGADDYVNKPVRPQVLLARIRALLR--
>A0A5M6CB31
ILWVDDEIESLKSQILFLKNKG-YEIIPFTNGYDALEHL-NPAADLVLLDESMPGMTGLETLAQIKETY--PTVPVVMVT
KNEAENIMEEAIGSQITDYLIKPVNPNQVLLSIKKILDGK
>A0A1I3SN06
VLIVDDDPVQRRLVQAAISKFG-YETVAVDGGEPALAEL---GISVVLLDLMMPGVDGLEVLKRMRERE---HVPVIVQT
SRGSIDTAVTAMRAGAFDFVVKPASPDRLEVAVSNAMKVK
>A0A6G6K851
IAIVDDEPRMRSALCRLLRVRG-HAAVPFEEPALFLLTL-----GCVILDLHMPEIDGYDVLECLASQH--QDVPIIVIT
GHDQPGSVERVQRLGASAYLTKPVDEEPLMRAIEQALGQ-
>A0A3E0VLM2
LLIVEDEDEMGRLLVKGLVAEG-YEVDRVANGVDGLISV-----SAAIVDVMLPGMSGFEFCRHMREQS--SSVPILLLT
ARDDVDDRVKGLDAGADDYLTKPFAFVELTARIRAL----
>A0A285RYD4
ILIVDDDDDLREALVEQLSYDE-FETQEAPNAATGIKLA-----DLLLMDVGLPDIDGREAVKLLRKKG--FKAPIIMLT
GHDTDSDTILGLEAGANDYVAKPFKFAVLLARLRAHLRSH
>C0QJW0
VLIVDDNEESAKAIALIVKRVG-AKFFYARDGQTGLDRM-----SLILLDPCVTGMEGLDFLAKAKEIS---ETIRFVIN
DSTGVQAIIDAVNRGVHRYIPKPWKPVELMESISKGLKEY
>A0A2T0SFL7
VVFVDDEPRILSGLRRMLRTHQ-WDMSFVEGGQAALETL---HCDVIVTDYRMPGMDGAELLERVRTEF---AMARVILS
GQTNEDNLLKIMVL-AHEFINKPSSPDQIIAAVERLI---
>A0A432VRG3
VWILDDDSSIRWVLERAFTADG-WQPRLFAEPEALLTAM-----DLVITDVKMPGLNGMEVLRQLQQQW---DLPVIVMT
AHSDLDSAVKAFKGGAFEYLPKPFDLHEMLAVASRAVKAR
>C3J952
LLIVEDNRDIAAYIGSQLANH--YAISYAANGLEGLEKA-----DLIITDLMMPEMDGLELCRQVRKNEIISHIPIIVVT
AKISEEERIKGIEAGADAYLAKPFNSDELRTRVEKLLEGR
>A0A1V6LV51
IFIIDDDLVSQFATRYCITGLS-FEVTTCGSAEEGLDKC---LPDIIFLDLIMGEMDGWDFLEHLK-VYEYTMPKVYVLS
SFVNSKDREAKNNPVIAGYFDKPLAKTNLNKV--------
>A0A7W9ZDB0
ILLVEDEDPVRVFAARALRNKG-YTVTEARTGEQALDLL---AIDLLITDMVMPGIDGATLARTVRADR--PGLQVILIS
GYSEEAARGEIADSTDFHFLPKPFSLTQLAARVKALLA--
>A0A516H6U4
VHIIEDDASLRDAIDSLLRSVG-LKTRAYGSVQSFLSDK-----GCLLLDVRLPGMSGLDFQTNLAEHN---HMPAIMMT
GHGDIPMTVRAMKAGAIDFLTKPFRDQDMLDAVTAAIEKD
>A8ILX4
---VEDDFFECSRVESALLHQG-HEVVCVGDGDAALARL-----DLMLLDLVLPGLDGMGVLRTLEARG---SVPVIVSV
TPAGIDGAASAIRAGARDFVVKPAGALRLKVAITNALALA
>Q2Y6C1
IAHIDDDPDIRDTVRRILEASG-YAVESYQTMNDFMVSL--NPPALAILDVMVETMIGLEAYVEIRKRF--PGLHLIFMT
SLGEEI---RPYFTGLSLIMEKPVEPVSFLSIIHNRLE--
>A0A4U5JWS0
VMVIDDSKTIRRTAETLLKREG-YAVVTANDGFEALAKI-----QIIFVDIMMPRLDGYQTCALIKNNQMFKSTPVVMLS
SKDGLFDKARGRIVGSEQYLTKPFTREELLSAIRTHV---
>A0A2T0XT20
ILVIDDQKSIRNTLKDILEYEK-HEVVLAENGAEGLEQF---KFDVVLLDIKMPEMDGMEVLDKMMQTA---DIPVIMIS
GHGNIDTAVEAIKKGAYDFIEKPLDLNRLLVTIKNAIDKK
>U5L6M5
VLIVDDEVLIRQGIKHYMDYEG-FIAGEASNGQEALDMI-----HIILTDIVMPIMDGEELTRIVTERY---DIKIVVLS
SYGEFDYVRAAFQNGAVDYILKPLDAEGLLKVLQAAA---
>A0A1I0FT79
ILVVDDNPDNIDVLTGILRPY--YKVKAAINGKLALKIA-----DLILLDIMMPEIDGYQVCKELKANPVTRHIPVIFVT
AKTEIEDEKQGFELGAVDYITKPVSMPIVLARIKTHLALY
>A0A846Z3I9
VLVVDDEDNIRDLIEVALRFHG-FTTATAATGEDALRAA-----DLVLLDVMLPGMDGFEVCRRLRADG--DQVPVIFLT
ARDTPSDTVTGLTLGGDDYVTKPFSIEALVARVHAVLRRA
>A0A1G7CTM1
GLILDDDATMLELLGEVLALLN-VETELYTTFTELQKRA-----DFILTDIQMPDMDGFTVLKKIQQGT-LSQQPIIAMT
GNRAIEK-KVYLEKGFSNMLLKPFSKDQLAKLLSELF---
>A0A1T5MFW5
ILIVDDNEDLLKAAKMHLKRHF-AQVDIEKNPEAIPALM-----DVILLDMNFSGSEGYYWLERILQID---SSVVVLIT
AYGDIQMAVKAIKAGATDFVLKPWENEKLLATLYSAMRLR
>C6LCG6
LLVVEDDRRLQEIISDYFESKG-WQVRVTDDGEEVLEKI-----QLILLDVMLPGENGFTICRKIREIS---DVPVIFIT
ARVQEEDELNGYAMGADDYVTKPFSLPVLYAKVTALIGR-
>D0IC36
VLIVEDDPIFSRIISHFLRKEG-CTVREAENGLDGLKAL-----DLLLSDLSMPVMTGLEFVEEVSMEY--PMLPVIVIS
GTGGMADVAQALRFGVKDFLIKPIEDVMVKSAILSVLE--
>B9LZT6
ILIVDDEKGQRDILTAILQKQG-YATAAVPGAREALAEL-----DLILTDLKMQGMSGMELMETLLTDN---RQCVVMMT
AHGTIDSAVEAMKKGAFDYLEKPLEREDLLLTVKRAFEHI
>A0A173MRF1
ILVVEDEENLHEALKLNLEMEG-YSVSSAFNGTEALKAV-----DLVILDIMLPELDGIGVTEGIRIQH--IDVPILILS
ARNSSSDRVLGLKKGADDYLTKPFNLEELMLRVEKLIKKN
>A0A1E3H7B2
FLIVDDHPLFREALQSVIRCDP-STIAEAGSIDLACAKL-DLDVDLALVDLSMPDTHGFDGLLRLRTAF---RLPLAVVS
AMEDPRIVREALSYGIAGFIPKSSRREELARAIGDIM---
>A0A081BQR2
ILVVDDSKDSVRLLTTLLHQHG-YTVRFALDGLSALKFA-----ELILFDIMLPDISGYEVCERLQAHDATRHIPIIFLS
ALIEPLDKVKAFRIGGSDYLTKPYHEAEALARVKLHVNIA
>A0A0R1HHS1
-FIYEDDAQQLLAEREVLNNQD-FDVTWSKRSADILNEL--T--GLYILDVEVDDMSGIELATEIRKR----DAKIVFVT
SHA--EMALMTFERKPLDYIDKGLGFERVKEKL-------
>A0A3B0C7D3
LLIIEDDLEIVRLLEIHLTDLN-YATSRATDGRLGYQMA-----DLILLDLTLPSMNGTEICKRLRTE---KSTPIIMLT
AKSEEIDRVLGLEIGADDYITKPFSIRELLARIKAVLRRT
>A0A369WMY7
ILIVDDFSTMRRIIKNLLRDLGFNNTVEADDGSTALPILQAGGIDFLVTDWNMPGMSGLELLQHVRSDPNLAKLPVLMVT
AEAKREQIILAAQAGVNGYVVKPFTAAVLKEKIEKIF---
>C5BZU2
IVLVDDQVLLREGIATILGAQG-LVVGQAGSGAEALDVV-----DVVCMDVEMPGMDGIEATRRIVAD---SHARVLVLT
TFNRDDYLHAALAAGASGFLLKTSRPDQLAAAVRSVA---
>A0A250IKY1
VLIVEDDPVHRELLVELVTQWG-YEALPVGSAEEAEFAV-----DAAIVDVFLPGRSGTTLMTRLRERF--PQSVLIGVS
AMSDASMARKCKGLGADLFIGKPLAPEKLAQALQSQH---
>A0A1H8MZB2
VYVVDDDPDLRASTAQALDLAG-LTPREFASAEDMADLV-----GVVLTDIRMPGIDGLTLMNRIHAID--REVPVILMT
GHGDLQLAVRAMREGAHDFIEKPFAAGQLTEILARALAYR
>A0A7W6DBJ8
VVVVDDDDGMRDGVRDVLRSVG-IDSLGFASTTDLLAEP-----GCLILDVRLPGLSGLDLQTKLNGMG---KLPIVFMT
GYADVPMSVRAMKAGATDFLTKPFRDQEMLDAVSVAIERD
>A0A543NI92
VVIAEDEALIRLDLKEMLEEDG-YTVGEAGDGEAAIRLA-----DLVILDIKMPVLDGLSAAERIAADR---IAPVVILT
AFSQRELVERARDAGAMAYLVKPFSKPDLVPAIEMAVSRY
>A0A4S8PW68
LLVVEDEENICELLATSLRYAG-FAVHAVGTGDEALRSV-----DLVVLDVGLPDFDGFEVVRRLRSSS--DRTPVLFLT
ARDDTADTVTGLTAGGDDYITKPFALEEVVARIRAVLRRS
>A0A5S9F3G6
ILAVDDDEAIIKYIQVQLLKQG-YDLEVTTDEHEALSLV--F--DVVITDLYMPQISGLEILKEIKQVS--SKTNVIVMT
ASNDVGHSLTAMEEGAYDYLLKPISPELLTLRIEYLYTLK
>A0A0K2GDR0
VLIIDDQEADRYILRRHLGGTG-CVVAEAAGGEEGLALA-----ALIVLDLNMPGADGFQVLAELQADQTMAAIPVAVVT
SLAPIPD-QDARLARARTVLSKNLSAAAIRRVLEEAL---
>A0A3M7TQ04
LLIVDDEWLIREGLLKTIPEWG-INLGAASNGKEAASLI-----DILLTDIRMPGMDGLALMEHCSERY---DMKSIILT
GHNEFEYAQKALKLGARDLLLKPTDENELQSTMEKILGEL
>A0A1T5IWT2
ILLIEDNPEIRENTSEILALAN-YDVVTAENGKIGVELA-----DLIICDIMMPELDGYGVLHILSKKEDTASIPFIFLT
AKTEKTDIRKGMNLGADDYLTKPFDDTDLLNAIETRLRKS
>K9TC01
LLIVDDEPINLQVLVNMLSLQN-YTVIQAKNGLDALELL---KPDLVLLDVMMPKMTGYEVTQKIRETWQASEMPVLLLT
AKNQLSDLVAGFESGANDYLTKPVEKDELLARIKTHLNLL
>Q03TZ0
VYLCEDNPEQLKQYTRVVQMID-MQVRLATSPKALLADL---EYALFFLDIEFPHLTGLETAIRIRQQL---GAEIVFVT
THS--EMALLTFERKVMDFVVKDLGPEQIYQKLRENI---
>A0A0M2VCH1
ILIVEDDAGLREALCDTLSLAS-YQVFSADSAESALLLL-----RLVITDVQMGQVSGLTLLKTLRLHY---QLPVLMMT
AYANVQDAVEAIRLGAVDYLAKPFAPQVLVSTVSRY----
>A0A0N0GPX0
ILLVEDEPAIQELIAFNLTQAG-HHVMRADSAESASHIV-----DLILLDWMLPGMTGIDFARKLRAEERTKQIPLIMLT
ARSDEQDKIVGLDTGADDYITKPFSPRELQARIKAVLRRR
>A0A1X9NE55
VLVVDDSGFFRRRLGEMINGFG-LVVGAASNGREAIDMV-----DVVTMDYEMPVMDGITAVRHIMEQC----TPILMFS
SLTYERVTLDSLEAGAVDYLPKNVLKKKLA----------
>A0A2A4CSV5
IILVEDNLNLAKGIENALKDQG-HAVDHLDDGLAADSFL-----DVAVIDVNLPGLSGIEIIRRLRGRS--DTIPVLILT
ARGKTSERVEGLDAGADDYLVKPFDMQELVARLRALA---
>A0A292YD48
VMVVDDSAVGRKSIINNLGLLG-FNIIEARNGIEALSLL-----NIIITDLHMPKMNGFELVKEIRKE-IIEEIPILVLS
SDSNNMTLIKTLKIGANDFILKSFKKEEFFIRLNNLLDIY
>A0A1H6S8Y0
VLLVEDDPINRQVARLMLKTLG-VSVTEAINGEEAVRLY---DFDIVLMDWHMPVMDGPTATALIRQYQQESYCPILALS
ANVMANDKQTLIQVQMDACISKPIELETLGFALKTW----
>A0A2U2PKD0
VLLVDDNEDILDFLADDLEE-K-YTVVTAFDGKEALDIL-----QLVVSDVMMPEMDGFELCSTIKSNFEYCHVPVILLT
AKNTLQSKIEGLELGADAYIEKPFSPEYLQAQIANLLSNR
>G7Q602
ILVVDDDAGHLSMLRTVLSGWG-YAPEGATDGAQAVELV-----DAVLLDVRMAGMGGMEALSRIREFN--PAVPVLIMT
AYSSVETAVSALKTGAYDYLTKPLDLDVLRLTLERALDHM
>A0A6L6Q4A8
VLVVDDDVVSRMVLMHLIDSCG-FDIVEAEDGADAWQQL-----AIVFCDLRMPRLSGMELLQRVKGDAALNALPFVLVS
SATDKETVQQATKAGAAGYIVKPFQADQVRVHLTAFLDQ-
>A0A2N4XBQ5
VWIIDDDKILTYVLKRMLINVF-ENIEIFQNGKEAFNQL---LPDIILLDLNMPVMDGWQFLDEFERLDLDKKITLYIVS
SSIDTQDHEAANYTVVSDFLVKPIGKKQIEQLVADY----
>V6J6L2
IMVVDDQAGIRMLLEEVFKKEG-YSILTASNGNQALEII-----DLVLLDMKIPGMSGLEILKKIKKVK--PDLKVMVMT
AYGESDIVKEALRNGAMSHFSKPFDLHELITSVEK-----
>I2GNH7
ILVVEDNPDHWMLIQEALGECE-VQTVWVSTAKEAETYL---LPKLMLLDLYLPDGPSWTLIQKIKRPNPYIRMPIVVFS
YSNSQEDINELYRFGGTSYIVKPSTFDQWLAYFQS-----
>A0A6F8PVB7
VLYVDDAASMRKLVNLVLQNH--YQVTLASNGVEGLEKI-----DVIISDVNMPIMDGLGFLEALRQLERSRFTPVLMLT
TEASPELKMRGRELGATGWIVKPFDPEKLPSLIERA----
>A0A519JQX3
ALVVEDNDQAADLVRLLLEAEG-FTVVRAASAEEALLLA-----SLITLDIQLPGIDGWEFLARVRDNNRLAHVPVVIIS
GLAD---SNLGLTRGAAAVLQKPISRAQLKMSLA------
>E1IHG2
VMIVDDIVDTRDQLEKLLFFED-IVIAKASNGREAVAMA-----DVVLMDINMPDMDGIAATEAIMTQD---TIQVIIMS
VQGETDYLRRAMLAGAREFLTKPISADDLYKSIRHVHRLA
>A0A553GRA7
INIIEDDRVFNKLIEHTLKLND-YEVSTFFNGKDFIKNL-----DVVTLDLGLPDFTGNEILKKIKRFN---EIDVIIIS
GQDDISTAVQLLKEGAYDYITKDENKDRLLHAINNIRTQ-
>A0A4Q4BV71
ILVVEDEESYSEPLAYMLKKEG-YDAVVAATGTDGLEEF-----DLVLLDVMLPGMSGVDVCRQLRTRS---SVPIIMLT
AKDSEIDKVLGLELGADDYVTKPYSGRELLARIKAVLR--
>A0A085WX32
ILLVDDDHFFLELATDMLTRRG-YRIVTAENALRALEEA-----DLVITDVMMPGMDGFELTAKLRERD--PDQEVLLIS
ARPDVKGSEMALRAGAADCLTKPVDEDDLYLAVDRALQRV
>A0A1E3GXF7
ILLVEDEEAVRAFAARALVSRG-YTVHEASTGAEALEVM---DIDLVVSDVVMPEMDGPSLLRELRKTR---DLKIIFVS
GYAEDAFKKNLPENEVFNFLPKPFSLKQLATTVKETL---
>A0A6P1IYA8
VLLAEDDAINQKVIGHQLSTLG-VSVDMASDGLEALALW-----VLLLTDLRMPGMDGYTLASTIRSEE-LARIPIVALS
GSALRGDIDRYRFAGMDDFLTKPVRTEQLGDMIERW----
>A0A5B8XTR1
ILVVDDEAPIRNVAKNTLEHYG-YNVLCASNGAEAVSIY--KDISLVLTDMAMPIMDGPTTVVALKSIN--PDVRVICSS
GLDSGNSRSIAFEAGVRHFLAKPYTADNLLVMIRQVLE--
>A0A250I8G6.1
ILLVEDNPDIRETLRDLLELQG-HRVEEAGDGRAAVELV-----QVALVDIGLPEMDGYTVAERVRASAVGAGTRLVALT
GYGHPEDRKRALEAGFDAHLVKPVSSDDLSQVLKKL----
>A0A250IES8
VLVVDDSPTLRMLLRNVLRAAG-FPVVVASDGLAAVEAW-----SLVVTDLDMPLLDGAELCRFVRRSER-PRTPVILVT
SQTGAEARRRALDVGVDAYVVKGFEQATFLRLVRKL----
>A0A249KHG3
VMVVDDDQDLAEMLGIVLTSSG-FDVDLVSRGDEALEVF-----DLVLLDVMLPGIDGIEVCRLIRQES---MVPIVMLS
AKGETQDIVRGLEAGADDYMQKPFDKAELIARIRTRL---
>A0A7C9THI0
VLIVDDVPDNLAVLHDALDESG-YTVLVATHGEAALRLA-----DIILLDAVMPGLDGFEVARRLKADPETAPIPIVFMT
GLSDAEHVVQAFAAGGTDYVTKPIRTREVLARLAAHLQTA
>A0A1Y6E552
LAIVEDDPGLRELLYEELESNG-YQVSSYGSSEDFLASL-----DLVISDIRLPGMSGMQLLEQLQQRK---RPSILLIT
AFGTVSQAVDALKHGADDFLTKPLDLEHLLLSVERLLEHR
>A0A4R3MB81
ILVVEDDVDLNRQLVTALTDAG-YVVDSASDGEDGHFLG-----DAVVLDIGLPSMDGIRVLEQWRKDG--RKMPVLLLT
ARDRWSDKVAGIDAGADDYVAKPFHMEEVLARIRALLRRA
>G3J0I1
ILVVDDYADAAESLMMLLQAKG-HEVEIADCGIKAIEQA-----QVVLLDIGLPDLDGYEVAKRLRALPETRDATLIALT
GYGQSEDHNRSQSAGFDHHLLKPLNFDELSALLTS-----
>C7LPP2
ILLVEDDEISRVAETQLLKKMG-HTVQTAGNGIEALESM-----DCVLMDVQMEVMDGLEATKNIRTDVSFPKIPIVAMT
AYAMRGDRERFIMAGMDDYIAKPFDRNKLEQVL-------
>A0A1I7KVH4.1
VLIVDDRPTNRAFLATLLGFTP-HKLLEATDGAQALALA-----DLVVTDLLMPTMDGYAFTQQLRADPDLADTPVIFFS
ATYSLQERAMAATCGVRTVLQKPCDPQAILDAVSME----
>A0A2T8HSW1
VLVVDDSRAQRLVLAAGLRKWG-YCVHQAESGAQALEII-----DLVLSDWMMPGMNGIEFCRTLRQQDSERYTYFILLT
SKSDKAAVAEGLEVGADDYLAKPVDSGELRARIKAGERVL
>A0A4Q7PPL4
FLIAEDNAINSEIICEILQMCG-AETVVRSDGALAVEAF--GT-DAILMDIQMPEMDGYAAARTIRSNKRPKTIPIIAMT
ANAFVEDVEAALEAGMDAHIAKPLDIGILCSTLGKL----
>A0A3P0XJV2
ILVIEDDPRMQKVLRKIFVDER-YAVVVAGDGHTGLELF-----IAVVLDLILPGISGRELCQTLKSIS--SQTPVIILS
AISEVVDKVLLLELGADDYVTKPYSPRELMARVQAAIRRQ
>K6Y9L8
VLIVDDNKTNREVLCSILESQK-INVVQAQNSPAALKLL---PIDIAIIDADMPGINGTELGKAIKSDQRFTKIKMILMT
STAQRGDAQKFQSIGFDAYFSKPIKNDDLLSAISVIAN--
>A0A5C1APD9
VLVIDDDRNFAQTIAEALAKKG-NNVTVANSGAAGSQKI-----EVVLTDLKMADVDGLSIVKLVREKM---DAQVYVIT
GQGDVKTAVEAMKAGAEHYIIKDIVLDEIRAIVEK-----
>A0A7X8RQD8
ILLIEDDTVVRENIAELLELAN-YKVFTASNGKIGVIEA-----DIIICDIMMPELNGYGVLQVLSKEETTKKIPFIFLS
AKTEHKDIRKGMNLGADDYITKPFDESELYSAIESRLAKI
>A0A426VD55
VLVIEDEPVVRQLVVDLLKELG-YRTLQADDGPNGLDLL--DRVDLLVTDIGLPGLNGRQVADAARVR---PDLKVLFMT
GYAENAALSSGFLEQGMDMITKPFPMETLVGKVRQMV---
>A0A0Q3W2Y2
VLVVDDAVFMRATIKRMLENQQ-FVIGEASNGNEAVELY-----DVVTMDITMPGMTGIEAVKAIVTEY---DAKIVMVT
ALGQQKLIVEAIENGAKDFITKPFNPDQIVQVLQNV----
>A0A396L9B7
LLIVEDEKQICDTVAKRMYDIG-YEVDTCYDGEDALECI-----DLIVLDLNLPGMDGMEILKEHRQMN--EETKVLILS
ARGQIADKVEGLDAGANDYMEKPFHLQELEARIRSL----
>A0A0K1Q200
VLLVEDNRLVRDMFDYALGKHG-CRMDHAIDVPTAWLRL-----DLVVVDYHLPDEDGATLIARLRKEPTLAATAVVAIS
V-GNPEVRRATLAAGADLFLKKPLVFRDLFHTLE------
>A6Q174
ILLLEDDNVLSETMVDILESRG-FSIKHVISGEEALDAT-----DLLILDVNVPTINGFDLLKNLRDGG--ITTPAIFIT
ARTDIDSLAQGFEVGADDYLKKPFDFDELLIRIEALLRKT
>A0A2U1SX00
VIVIEDDPDVAFYIKTVLTKQG-CIVQTFHDPAFAQQAM-----DVVITDIEMPGITGIQVIELVRAVR---GTPVVVMT
AHVSVDYAVEALRANADEFLTKPIPSADLIAVVTRLADEF
>A0A316E7B2
ILLIEDEPKTLQSLRQGLEENG-FEVDIAYDGMIGKHLA-----QIIVTDIIMPGMNGLQLSKELRAEG--ITTPILMLT
ALGSIEEKLMGFDAGADDYLVKPFDFLELLARIKVLAKRT
>A0A1M5ITA8
TIIADDESFARENIRLRLLEHK-FIIAECSTGSETLDKI-----DLLFLDIRMPELTGLEVLYKLDEIS---DLQVIFIT
AYD--EYAIKAFELNAVDYLLKPIDSTRFHEALQRVQKNL
>A0A7K1L205
VLLVDDDPLVRTGLRLMLRGAD-LVVGEVADGTGVVDAV-----DVVLMDVRMPYLDGIAATRALSARG---APAVIVLT
TFGDDANVVAALRAGAAGFLLKHAGPDEIVDAVRRSA---
>A0A250I7V4
VLLVEDEPEIRGFLRDVLKPY--YRLLEASNGEEGLSLA-----DLVVSDVMMPVMSGLQMLAALRASPQTVDMPIIMLT
ARQEVDAKVEGLTMGANDYIAKPFSPREMLARIEAQLRLR
>A0A7Z1ADH0
ILIVEDEEAIRVGLIDVFVFHG-FTVDSAAEGPAGLQKA-----DMILLDVMLPGMNGFDICNRIREQD--KDQPIIMLT
AKTSDEDIVQGLTLGADDYVAKPFSVAQLVLRVQAVLRR-
>A0A098L978
ILIVDDKQENLIALETVLRDLD-VEIIRATSGNEALKQT-----SLALIDIQMPEMDGYELAAILREDEKTASLPFIFIS
GIYTDHVVFKGYDRGAFSFITKPFQPEILINKVKLFIGIY
>A0A143HEH4
ILIVDDDINILQVVDIHLTESG-YNVLQAKDGNEALRIL-----DLAVVDVMMPFIDGYVLTREIRKK--Y-NLPIILLT
AKNQIEDKEEGFRSGTDDYLVKPFEMKELRFRIEALLRRY
>A0A5B1CC63
VLVVEDYRPLAETLEYQLQRAG-YEVSHATDGREAIEQA-----DVIFLDVDLPIISGVDVCKQLRADPITKDILILMLT
AMGEESDQVVGFAVGADDYVVKPVESYKLLQRLKALLRRR
>A0A1I7LYW5
AIIADDERLMRDQLRMRLGVWE-LIVGEAKNGDEAVELV-----DFAFLDIRMPGKTGMEAAALIGN------SNVVFVT
AYD--AYAVEAFERGAVDYVLKPPELERLQITVDRLKTRL
>A0A5R8Y8F2
ILIIEDDIEAASYLIKGLKEAG-HVCDHAADGDQGYAHA-----DILIIDRMLPKRDGLSIIEQRRTEG---ETPVLILS
ALGEVDDRVTGLRAGGDDYLTKPYAFSELLARIEVM----
>A0A7X1ZC86
VLVVDDNAHTRAIVRTILGAFG-VRIQEAGNGDAAFVEL-A---DLVICDWIMAPVDGVAFVRMVRTSPESPNVPIIMLT
GHTELSRVMEARDAGVHEFLSKPISATSLFARIKAII---
>A0A1H9J888
LLLVDDHTLFRTGLRLIVQDHS-VAIAEAGSISQACGLG---TLELVLLDIQLPGMSGLDGLHLLRQSY---AARIVLVS
ASMAPDAVRQARLRGADGFLPKSASAEDILHAITLAL---
>A0A246J833
ILMVEDNPVNMMIAVAMLEQWG-AEVSQASDGSQAVEAV-----DAVLMDVQMPVMSGHEATRQLRQRYDGEELPIIALT
AAALVQERDEALAAGMNEFLTKPIDAQRLRQVLVRL----
>D6GPS5
ILIVDDEKRIRDLIVMYLKKEG-YEVTDFDNADKAYEFL-----DLLVLDIMMRGMNGLDLCKKVRMT---SEVPIIFVS
ARSEELDRILGLELGADDYLAKPFSVRELVVRIKNILRRT
>A0A369QIE8
ILLVDDNGINQKVAQKLLAKLG-CRTELASNGFEAISQA-----EVIFMDIQMPEMDGIEATKRIKEQLGDKCPPIIAMT
AYSMKDDAEKFMSQGMDDYVSKPIKSTDLQNMIKKW----
>A0A3F2V8S9
VLVVEDEQNLRQQLKSALQQKN-YSVDCGEDGEEGRYLA-----DVAIVDIGLPKLNGIELVRGIREQG-I-RFPILILT
ARGHWQDKVNGLEAGADDYVVKPFEIEEVLARLNALIRRS
>A0A542ZAT7
ILLVEDDARLAQMLEQLLAAEG-YDTVLARDGQRALHEG-----DALVLDRGLPVLEGLDVLSRLRGRG---LTPALVLS
ALGNPADRVEGLDRGAEDYLAKPFDIDELLARIRALLRRH
>A0A3M6QXH1
VLVLEDEPRLASVLVKYLQAAG-YQGQAWHDGASAIDTI-----QLVLLDLMLPGRDGVAICRELRTFS---AVPVIMVT
ARVDEVDRLLGLEIGADDYICKPFSPREVIARVHAVLRRH
>A0A5J6MZC1
VLIVEDNELNMKLFHDLMEAHG-YNILQTRDGMEALKLA-----DLILMDIQLPEVSGLEVTKWIKEDDDLRAIPVIAVT
AFAMKGDEEKILQGGCEAYIAKPISVAQFLSTVERFL---
>Q1R1E2
ILLVEDESKTADYLARGLGEAG-YRVEVARDGLDGRHLI-----ELIILDVMLPGLDGWELLRLIRRHG---QVPVLFLT
ARDAVEYRVKGLELGADDYLVKPFSFVELLARVRTL----
>A0A4R3L233
ILIIDDDQELCRLLKKYMETEG-YKADVAYNGREGLKLT-----HLIILDIMMPEMDGISTLIHIRKT---KNTPVLMLT
AKGDEMDKVLGLKSGADDYITKPFSLSELTARVQSLIRRY
>A0A0K1E5R0
VLVVDDSAFVRKVLREVLGASD-IVVGAARDGLEALEQI-----DVITLDLIMPNLDGFGVLANLPTEH----PRVVVVS
THEAQILGLAALEAGAIDVVHKPDLATELLAKVRA-----
>A0A7W2ICF6
VMIVDDERPARERLRRLLTQED-VSVTEARDGVEALELI-----DVLLLDIQMPEVSGLELAASLPA-----APLVVFVT
AYD--QHAIAAFDANAIDYLLKPFDHARLRRALARVRARL
>A0A6S7AA79
ILVIEDDERFAGILSDLAREMG-FGCLLAHTASDGLAQA-----NAIVLDINLPDFSGLGVLDQLKRNPQTRHIPVHVVS
VA---DYAQEAMGRGAIGYALKPVKREELVHALQRL----
>A0A0Q3L456
ILVVDDEEPLRVLVARGLGLDG-HSCLTAADGAEALDIL---RFDLLLTDIRMPLMDGIALALAAKQRF--PELTIMLMT
GYAEQRERAKSLETIVAEVMAKPFTIAELRATVMKVIERS
>A0A254QVV4
ILAVDDDPIIHDLLRDGLASQN-IDLTCVESAEDALEVL--F--DTFLLDILLPGTDGIELCRDIRALEEHRTTPIIMIT
ASRQPEQMQRAFDAGATDYVTKPFDSLELSTRVKPAAM--
>W7D1H3
ILLIEDEKNLARFVELELQHEN-YKVTIANDGREGLELA-----DAILLDLMLPSLNGIEICRRIRQNG--KQTPIIMLT
ARDSVMDRVSGLDHGADDYIVKPFAIEELLARLRSLLRRV
>A0A543IUV7
ILIAEDEARIASFLEKGLRGNG-FVTAVVSDGVSAYDYA-----DLMILDIGLPRIDGFTVLRRLREER--VTIPVIILT
ARDSVADTVAGLEGGADDYLAKPFAFEELLARVRLR----
>A0A1I1FFN9
LLIIEDDKSLAATLNRRFTKHG-FNCFETHQADEVLHSC-----THILLDMKLIDESSLNLIKPIRAAL---KVRLVLLT
GFASITTAVEAMRLGADDYLAKPADTKMILKSL-------
>A0A5B9G1A0
ILVAEDEDRISSFVEKGLRAAG-FGVSIERDGPGALTAA-----DLMVLDLGLPGYDGFDVLQQLRAEG--NAMAVIILT
ARDSAQDAVAGFEGGANDYVSKPFRFDELLARVRVRL---
>F0RGN4
CIIVDDEATARLIVAQLCSNVE-LVIDAFGSAMEAIKFL-----DVIFLDIHMPGFSGFDFVQTLKN------PKIVLTT
SDT--NFAIEAYEYEIVDYLVKPVTQDRFNKSIQKVKAAL
>B6JDD5
VFIVDDDKSVSDALTLLFRLEG-FATQGFSEGLSFLEAA-----ACVILDLQLPGYSGLDILKDLMALH-F-AAPVIVMS
GHSDVPTAVAAMRQGAFDFLEKPFAANVMAERVREAV---
>A0A3N4PYY7
IFCIDDDTQVLRAITRDLKNKY-YRILSTISVTEALDSL-----AMFVSDQRMPQLDGVAFLEKAMQFY---NAKRVLLT
AYSDTDAAIKAINKVLDYYLVKPWDPEKLYPVIDELLD--
>Q0VP23
VLLVDDHPGNLKLARVFLEELG-VTVTACDSGQSALDTF-----DLVFMDIQMPGMDGKETSKRMRAAEDGTHTPIVALT
AHALDSERRELLDSGLDDYLSKPITEEQLRHTLQKWV---
>A0A1B6BFV4
ILIVDDSKINQVVARDTLIANR-IEIFLASNGEEALEFI-----DLVLLDIIMPKYSGVEVLEKIMMNDEIKHPKVIMLT
TIEDTQTLKQCFDYGATDYIRKPFNELEFISRVKSVIREI
>A0A1M5SIP3
ILIVDDSSLLRRTAQDVLTKAG-FDVAALSSGEECLDYL---APEIILLDIVMPGMDGIEVLKEIRSRQ-L-KTKVVIFT
SIADRETVQKATAVGVDGYMLKPISEGLL-----------
>A0A1U7JC91
VLVAEDNKTNQRVISKILERGG-HHCTIVDNGEEALDAM-----DLALMDLNMPVINGLEAIKLHRLTEHGGHLPIVALT
ADATPAATRRALEAGADACATKPIEPDVLLTLIDNTVT--
>A0A0L6JLE3
ILIIEDDINIAELERDYLQLNG-YRAQITVNGTEGLNWA-----DVVIVDLMLPGKDGLEIIREVRKKF---EIPIIVVS
AKSEDIDKIRGLDCGADDYLTKPFSPAELMARIKCHLRRY
>A0A179SXK9
VLLVDDERYSREELKHLLMLHI-IIVGEAESGETALIKT-----DVVFLDIEMPKMNGMETAIALKELK---APLIVFAT
AFP--NFAVDAFRYDAIDYILKPFEEDRLKETITRLEERL
>A0A3G3K5W2
ILVVDDETEITELIKLYLERDG-YAVHTADNGRDAIRMA-----DLIILDVLLGKPDGIEVCRSLRAGT-CADVPILFVS
AKGEDNDIITGLSEGGDDYITKPFSPSQLVARVRAHIRRR
>F2N792
VLIAEDDGDIIEILSLYLGGSG-YEVRAARNGADALEIL-----AVALVDIMMPKMNGYDLIKAARAES---QVPIIIIS
ARAEAADKIIGLDAGADGYITKPFDPLEVTAYIRAVLRR-
>A0A2N0ZAK3
ILIIDDEPMILDLISLFLEPMG-FNCIKKESAIDGIIYL--NKVDLILLDIMMPEMDGLTACRDIKSF--W-DIPIIMIT
AKDEQPDIVKGLRIGADDYISKPFNEEELVARIEAVLRRF
>A0A840Z3F0
LLVIEDDAAIAGLLVSGLSSHG-HHTVTASNGEDAVVTL-----DAVILDRMLPGIDGIEVLHHIRRTH--DYPPTLILS
ALGDTASRIEGIEAGADDYLVKPFDMLELNARLNAVVRR-
>A0A2R7SAP5
LLVIEDDARIADFLSRGLRAEG-HRVALASTGTEGLAAA--GEVTVLVLDLMLPGVGGLEICQTLRAEG--ITLPILMLS
ALGAVEDRVAGLRLGADDYLPKPFDFEELLARLAALA---
>C0QH21
IIIVDDNPHNLRVLSTILKKEG-YEIRPATGGQTALAAI-----ELILLDIMMPAMNGYEVCECLKKNEGTRNIPVIFIT
ALDDVKDKIKAFAMGCTDYISKPFQEEEILARVKTQIHMG
>A0A7S9GKS1
LLVADDVAQNGELMQLLLGRDG-HRVRLVGDGLQALQAF-----DAVLMDVHMPELDGLGATRRIRKFE-LPRTPIIALT
ASVLEEDRQAALAAGMDGFAAKPVEPARLRAELARV----
>A0A7H0HCA0
ILVVDDELGIRDLLSEILNDEG-HSVDLAENATQARTAR-----DLVLLDIWMPDTDGVTLLKEWATGL---TMPVIMMS
GHATIDTAVEATRIGAFSFLEKPITLQKLLKAVEQGLARN
>A0A7W6RAC6
LLIAEDEPSILESLVFILAREG-YDIATARDGEDALDRL-----GLLILDVMLPRLDGFEVLRRVRDDPALKRVPVLMLT
AKGQARDRQMAEQMGADAFIAKPFSNQDVVRQARRL----
>A0A5C8J1M5
LLIVEDNDELRRYLCDYFESM--YTVIEAGNGKEGLEMA-----DIIISDVMMPEMNGLEFCKRLKTDLKTSHIPFIMLT
AKAPIENQIEGIETGADDYIVKPFNLAYLQTKVKNLLLS-
>A0A4S1E3D7
IVIIDDDIHDIEYCKELLAKNC-FTVICFTKPIEGLQYL-----DLLIVDVEMPDLNGLDLLTHLKS-----NTEVVFCT
AHD--KFAIEAYRHFAIGFLLKPFNEAKFISTITKALQ--
>A0A7X3MQB6
ILIVDDELEVALALQSTLEEFG-YVTSIATDAAQAVKSL-----GLVLTDVAMPGMNGVMLAREVRQVF--PGMPVLLIT
GN-----PVMAGEAGEFPLLQKPIVSRDLHAAIQHHL---
>A0A845V0A2
LLLIEDTEADALLIRRRLEQAG-ARTRRVDRMKALTAAL-EQSWSALLYDYTVPGLHFDDTIELLRA----PEIPIILVS
GTVSEEMAVKLLQYGLNDFVLKDN-LLRLPSVIRRAVD--
>A0A547Q2Q6
VLVADDNDINRLVLRELLMEMG-HEVVEATDGNEAVAFA-----DAILMDIAMPGLNGHEATRQIRAGSGPTDVPIIAVT
AHALPEHRERYLAAGMTDCVTKPLDREDLVWAL-------
>D8IP62
ILVVDDAEDDRTLLSGFLLRHG-VRLYIGTDGQDGYRKA-----DLILMDIRMPGYDGLTSCRLLKANTSTRNIPVIFLS
AATTTEEKVTGLSTGAVDYITKPFDFEEVRLRLCIHLRSA
>A0A4R1PNR8
LLLVDDEKNLTEALSYLLKKNG-FVVDVASDGETGIEMA-----DIIILDRMLPGQDGLSVLQEFRSLG--HDTPVMILT
AKDTPEDRAEGLNAGADDYLVKPFFTVELLARVNALARRR
>V6F346
ILMIDDSIMDLRVLIDMLAARK-WRTLVSFDGMDGYRKA-----DLILLDVRMPGLDGFATLRRLKGDTRTQAIPVIFLT
AAEDKADRLNGLSLGAVDYIIKPVSEEEVLSRIGIHLELS
>A0A839INT6
IVLVEDDIELAELTTEYLQGFD-HQVIHIDEGTHAVEQI-----DLVILDVMLPGKNGTDICRELRQDF---DNPIIMLT
ARTDQIDQIIGLEIGADDYICKPVEPRLLVARVNAVTRRS
>A0A1T4MYM1
IALVDDHVILRKSLAVLIGMLD-FVVIEAGNGEDFIEQL---LPEIALLDITMPVMDGVETAKWIKQHH---HIKVVALS
MIKNDLVVIRMLKNGARGYILKDCEPEELREALHQVNER-
>A0A3P1CNW8
LLLVDDNAVNRKVATEILKKSG-CQVDTASSGQEAIDKV-----ELIFMDIQMPDMDGVETTAKLRGQFGTQLPPVIAMT
AYSMREDRDRFLSQGLDDYIAKPIRAQSLISKVKETVDAR
>A0A3N4UA90
VLVIDDSNTIRRSAEIFLKQGG-HEVLLAEDGFDALSKI-----DVIFCDILMPRLDGYQTCAIIKKNVKYSATPVVMLS
SKDGVFDKARGRMVGSQDYLTKPFTKDQLLQAVRQYA---
>A0A2P8HCC4
CLVIEDNIIERDLLEMYLDKII-LIKAICKHAAEAFKIL-----DIIFSDIDMPDISGIELLKGLRN------PIFIFIT
SHP--EYAAESFELDVMDFIPKPVSIERFIKSVNKAIEHL
>A0A7H5EZ94
VLLVEDELALGLLVKEGLEKQG-YRVLHAPDGNQALSLF-----ALVVLDVMMPKMNGFDVAKMIRNTD--RHTPIIFLT
AKIKAEDVVRGFSAGGNDYLRKPFAMEELLVRMRALLSED
>A0A1S2MEZ1
VCIADDNRELVSLLEEYISSQE-MEAGVAYNGQECLTLV-----DVLILDIIMPHLDGLAVLERLNQQK-LKRPNIIMLT
AFGQEDVTKKAVDLGASYYILKPFDMETLINKVKEV----
>A0A2C6DIW6
ILIVDDEENVRRMLTAAFTLDG-HQPICAADGQQALEVF-----DIVLMDIRMPRLGGMEALQVMRKTH--QEIPVILMT
AYAAVETAVEALRFGAFDYVIKPFDLDELKLLINRALQLR
>A0A5K8A867.1
ILVVDDLADSRTIMRKMLESLG-FRVETLASGGDAVNRL---PIDLIMMDWRMPEMDGIQASRKIRGELKL-SVPIIMMT
AFGKEAQRIEAEKAGINGFLIKPIYPSTLFDAIM------
>A0A318ESY7
VLICDDSILFRKQMKDFFTANE-CSILEVASGQEAIDAY-----DIVFLDIIMPNKTGIEAINEIMHYD---MAYIIMFS
SVGTQQYLKDAIFAGAHDFLQKPFDTCTVVNVIEKYLS--
>A0A091FYB6
LLIVDDDEDLRTQMKWALT-AD-YDVCLAEDRESAIAII-----AVVTLDLGLPPNEGFAILDHILDDY---HTKVIIIT
GRGEKEHALRAVEKGAYDFFYKPIELDELKIVLRRAFHVS
>A0A5C7BD92
LLVVDDHEDIRTFMKLAFK-NN-YQVIEAIDGEIGVKKA-----DIIISDVMMPKLNGFQLSETLKQDERTSHIPIILLT
ANTEDVDRFIGLETGADDYITKPFKTKELETRVKNLINSR
>A0A1H0Q2Z6
VLVAEDDVKQAEIIGHYLRREG-HTASVVHDGRAALEEI-----DLVVLDVMMPAVDGLDVCRILRRE---SDIPVLMLT
ARTTEDDLLLAFDLGADEYMTKPYSPRELMARIRNVLKRR
>Q3A223
ILIVDDEQSIRESLDGILQDEG-FRTLSAETGEDALTLL-----DLILLDIWLPGMDGLETLRRIRDND---EQIVIMMS
GHGTIETAVKATKLGAYDFIEKPLSLEKVLISIENALKVG
>A0A1W6ZNW8
ILIVDDDAELRDTLVEQLALHE-FEALGEETGSKGVQTA-----DLVIMDVGLPDMDGREAVRLLRKSG-F-KAPVIMLT
GHDTDSDTILGLESGANDYVTKPFRFAVLLARIRAQLRQH
>A0A147GLD2
ILVVDDEAAMRTLMAEVLQEMG-YRVLQAAHGGQALERL--REVALLVTDVGLPGMNGRQVADAARTL---PDLQILFVT
GYAETAVLSHGQLPPGMQILTKPFDIQQFAQKVVAL----
>A0A370ARZ0
ILVVDDLPFMRSIISDIVTETG-HIIGEAGDGIECLSRY-----DLVLLDIVMPRMNGVEALKSLKKVY---DSKVIMCS
SLSDQEKIIQAIRLGASDYIVKPFQRKRLVSAINRAC---
>A0A085GLQ2
ILLVDDDLAICDVLRDVLNEHV-FEVRVCHTGNDALTAI---EIALVLLDMILPDINGLLVLQQIQRQR--PDLPVVMLT
GLGSESDVVVGLEMGADDYIGKPFNPRVVVARVKAVLRR-
>A0A1I7LI22
VLLVEDNEINQLVAATMLRQAG-ATVELADNGERAVELL-A-RCDLVLMDVQMPVMDGFTATRLIREELGL-ELPILAMT
AGVMASERAECMACGMDDFLGKPFEADELYGALRRH----
>A0A511ARI1
ILIIEDELSIVKLLQYNIEKEN-YKVDVAMDGEEGLRLA-----AIILLDLMLPSKDGMDVCRTIRGEK--IDTPIIMLT
AKDSEIDKIVGLEIGADDYITKPFSPREVIARIKAIFRRV
>A0A371QS59
VLIVDDCSVMRLMMKRTLKLSDVGEIFEAADGEEALRYV-----DLILLDLYMPVMDGMEVLDTLRNRSVSKNIPILIVS
TESNSSMIEQIEKLGT-AFIHKPFTPEKLREEIYKISN--
>A0A0S4KQ32
VLVVEDEKDIQQLVKLYLEKDG-FRVITAATGPECLKLI-----DLIVLDLMLPDMDGLEVCKRVRAAPETAMLPIIMLT
AKAEESDTVIGLELGADDYVTKPFSPKTLTARVKALFRRM
>A0A6G6WUL5
LLIVEDDQKTATYIVRGLTEAG-HVCDCLADGRDGLFAA-----DVIVADRMIPGLDGLSMVKAARAAG---KAPVLFLT
SVGGIDDRVEGLEAGGDDYLVKPFAFSELLARVNAL----
>A0A6G8FLT0
ALVVDDEQSITQLIAMTLRYEG-WEVETAESGEEALEKI-----DVAVFDIMLPDLDGMKLLSRVRSEG-W-MFPVLFLT
ALDSVEDRVNGLTSGGDDYVAKPFALEELIARLRGLVRRS
>S7UH19
IMTVDDSASVRQMVSMTLKNAG-FTVIEASDGKDALAKL-----DMILTDLNMPNMDGISLIKNVRAMAQYRFIPIVMLT
TESQADKKAEGKSAGATGWIVKPFKPDQLLAVVQKV----
>A0A1M6MKT4
VLVAEDDFVSSRLLQKMLAEF--ADCDMAVDGNEAVVAF-----DLVCLDIMMPKMNGQEVLKTIRRLERLHEARILMTT
ALDSPQNVVAYYQGGCDGYLVKPIKKQPMLEKLQQ-----
>A0A4R6TUL3
VLIIEDEENIARVLKLELDYEG-YEADTAHTGSEGLAKY-----DLVLLDVMLPEMSGTDILQRIRTKG--DETPVIMLT
ARDAVSDKVAGLDLGANDYVTKPFQIEELLARIRAVLR--
>A0A248JQS0
ILVVDDTPDNLKIMSGLLKDD--YHVRVANSGERALAVV-----DLILLDIVMPGMDGYEVCRRLKANPATRDIPVIFLT
ARNEVADEERGLALGAVDYITKPISPPIVLARVSAHLRLK
>A0A0C5VNS5
ILVADDNHSDRLILSALLKKEG-HSPILAENGQMAVELY-----DIVLMDALMPVMDGYEATLRIKAYAESEMVPIIFLT
SLQEAGALARCLEAGAEDFLSKPYNRVVLKAKLKSFGRMR
>A0A1H0F7C0
ILIVDDDRLICKSLRVLLQRED-MVTGTALNGAEAINAC-----DIVLMDIQMPIMNGIQATREMKLEW---GLHVMMLT
TFKDDKNIRLAIQAGAAGYLIKSTDVSNMAQKLRALV---
>U5BVX7
ILVVDDDAINRLILQKLFEKDN-NMVFTAKNGLEAMEIL---GFKLVITDIMMPEMDGIQLLAEIKLNKSVSNIPIIGFT
AGDIDY-FRKSSLISFDRLLPKPMDFHELFDIAKGFL---
>A0A1H3ZIW9
VLLVEDDVSLAGWIRDFLQSKG-LQVFHLARGDQALAQW-----DVILLDLMLPGVNGLELCKQIRQ-C--SDIPILMLT
AQGEEFDEVLGLELGANDYLIKPIRPRVLLARINAVLRQ-
>A0A2N4XRH3
ILIIDDSPSSIRLVSHFVRDMG--NVHFATRGDSGIRMA-----DIILLDVEMPGIDGLETCSLIKKTPELMDVPVIFIT
AYTGVDHEVAGLSAGAVDFIPKPLSEPIVRARVKTHLTLK
>L0DAK4
ILVVDDSELICQQLSQLLASPD-RRIKVAHDGTTALEWI-----SLVLTDLCLPGINGLDLIREIRQRD---PVTSIVMT
GHASIDSAVAAMKLGAYDYLLKPIDALRLGVLVEQALEDR
>A0A4R5TMA3
ILLVEDDHMLGRALTAALAQEG-WRVVHCEDAPAARAVL-----VAVLLDLGLPQGSGLDVLAAMRARY--DPTPVLVIT
ARDQLSDRVRGLDAGADDYIVKPFQRDEMLARLRAVLRRS
>A0A1J0A9H0
VLVIDDSFLIRKSLTDQLAGER-FEVYEAKDGPSGLAKA-----DVILLDFVMPGMNGYEVYQALRANPKFTDTPVIVIS
SSYDEVVNKFGYPFVGFDFLAKQFTKDQLEERINAVL---
>A0A363UN08
ILVVDDDEDITAFIYGQLEPQG-FVLDSAGTGELGLKLA-----DVIILDLMLPGLNGLEVCRALRERSE-RYTPVLMLT
ARGAVENKIEGFAAGADDYLAKPFSILELDARVKALVRRS
>A0A1N7PDC1
ILLIEDDPITIMVCERIITGFA-EKLKSVTNGQEAMDYL---MPDIIFLDINMPVMNGWEFLEQFNKVEATKQPSVYVLS
STVDPEDYAAASYGVVKRFVSKPLTKDVL-----------
>A0A1I7KVE2
ILVVEDHAPLARNLADALEQHG-HTADFAADGVLGLRLA-----DLVILDLALPGMDGLEVCRQLRARQA-RRVPVLMLT
ARDTLRDKLAGFERGADDYLVKPFALEELMARCHALACRH
>A0A3N1LJS4
IVVVDDEPAIRETLEEYLAMQG-FAVTTAAGGADLRRAI-----DLVLLDLNMPGEDGLSLTRYLRQE--T-RIGVILVT
AAGEAIDRVVGLEMGADDYIPKPFDLRELLARVRSVL---
>A0A840HR11
ALIVEDEYLIAEGLRFQLEDMG-FICGIASSAKAAVALA-----DLVLMDMRLSDEDGVDAALAIHEK----GSKVIFVT
GSREPSTMERIAQDHPSCVLFKPIFGRQLQRAVENALE--
>A0A2N7WXB8
LLLVEDSAELAHWIVNLLRSEN-FAVDCAPDGETADAIL-----DVVLLDMRLPRMSGKDVLARLRRRG--DNAPVLMLT
AHGSIDDKVDCFSAGADDYVVKPFDARELVARIKALIRRQ
>A0A1G7HYN1
ILIIEDNRDLLRFLQNKLTLE--YDI-HLSDGTDPIEKA-----DVIICDIALPDKNGFEICEILKRDLRTSHIPTIILT
AMSDKESYLKGLDSGADLYLTKPFSYSILIQSIKSLLYNR
>A0A6I2MT91
TVVVEDSETQRAVITKLAKDNH-LVVGDYANGILALNAI-----DLILLDIVMPVVNGFDLLDSLEK------PQIILIS
DSS--DYALKAFDYNITDYLQKPIDKSRFATAIDRAVKTQ
>A0A0U3CCQ6
ILVADDNRDAAESLAELLRLHG-HSVMLAFDGEQALEVF-----DACLLDIGMPRLDGNEVARRLRARGDL-HAPVVAIT
GWGQASDRSEAMEAGFDHHLTKPVDPDKLLQLLA------
>B6BL15
ILYVEDDSRIASQVEKLLLKLF-ENITYVDNGIKGLAAY-----DVVITDILMPEMDGIMMTTKIKKIN--PDQVIIVTS
GYNDSEKLIKLIDLGVDRFVMKPIDVPKFLGIISK-----
>A0A1V4TAR9
ILVVEDNVINANLAGAILKKLG-YQCEFAENGQIAFEMC-----QLILMDCQMPVMDGLACTFKLRAESNLQSTPIVALT
ANAMLEDQQRCIEVGMNAFIAKPVSIQRLQGVLEQY----
>I9NZN0
VLVLDDVILMCDFLYGVANKVG-CKAFKALDAKTASEIL-----DLLITDIELKGPSGLDLLSRVRSGA-THDIPIIVFS
GNAYRELIQQCILFDVNDFLAKPVSAVQLSKKIQHHLQ--
>K9TYK1
ILVVEDSEDDMLLMLRELRRSG-VDYERVETAAQMQAAL-RQSWDIVIADYTLPAFSAPDALKLLQSQQ--RNLPFIIVS
GTIGEETAVAAMKAGAHDYITKGN-LARLMPAVERELRE-
>A0A3D9IJ12
VLIADDDERNLLALSNALAEFK-MQVEVARDGHEALRKL-----DYILMDIMMPDMDGYETIQVIREQRGL-KVPIIAVT
AKAMKEDENKCLEAGASNYISKPIHVPSLISVM-------
>A0A174FTQ5
ILIVDDEKEIVSMLYCYFSKLG-YTVYTATAGNAALKEV-----DIILLDVNMPDIDGFTVCERIRDY---VSCPIIFLT
ARIEDSDKIKGFSIGADDYVIKPFSVDELEARIAAHLRRE
>A0A1B3XKD7
AVLVDDEQRMLDLLELYLEPHG-YTCIKKDSAHDAVLFL-----DIVILDVMMPNMDGWEACKRIRSFS---AIPIIMLT
ARNAAEEMVKGLKYGADDYITKPFNEDVLLARIEAVTRRV
>A0A0K0XX38
ILVVEDDEGIRKMIAFNLERAG-FDVVEAADCHEGRVAV-----DLILLDWMLPDQSGPEFARSMRRDEMTGEIPIIMLT
ARSLEDDKVRGFESGIDDYITKPFASRELIARIKAVMRRT
>A0A844B5M5
IMMVDDEELNIEMTQAFLQEAG-YVFTSQSDSRRAIERL-----AVLLLDLSMPHVSGMDILDQMRGDKQLRHIPVIVLT
STIEPHVKLQALAAGAMDFLSKPVDPSELALRLRNTLAAS
>A0A1T1HFC7
VLVVDDSGFFRRRVCELLSTDR-IPIGTASNGREAVEKA-----DVITMDYEMPVLDGISAVREIMQKA----VPVLMFS
SLTHERITLGALEAGAVDYLPKNELAKALC----------
>A0A1E5G261.1
ILVVDDHAMNRDIAKVYLEEAG-AVVELVESAAEALNHI-TPQYDALLIDFHMPGMNGLDLAAALKAIPNTSSIPLVLLT
SVAGYEEAKLAKKQGFSGYLTKPYKRNDLLKTVVA-----
>A0A7X0RUN5
VLVVDDEPEIRDVIHMYLRNEG-YNALEAADGEQALRLL---SVRLVILDIMMPKMDGFLTCMKMREIS---QVPIIMLS
ARETDMDKITGLTTGADDYVSKPFNPLELMARVKAQLRRQ
>A0A1C3RJ10
VLIAEDNLVNQEVFARQLNWLG-YCVDVVSNGLEAIEKL-----GILFTDIHMPQCDGFELITLLRENEEIASLPVFAVT
AATADLTQKKFRELDVQGFLLKPVELTDLQEVMDQWCA--
>A0A517Y756
ILLVDDDPAILRLLARWLEQAG-YRVTTARDGYEAKQAI-----HVVVTDWEMPHVDGLELCRWVRGQNL-PYVYLLFLT
VRAGLSDLVRGLESGADDFLKKPIDKDELLARLRSAKRVL
>F2I7I0
IMIVEDNDDINTMLKDLLSQN--YQIQQAFSGTEAIRLF-----DLVLLDILLPGKKGDEVLDYIRQSS---QIPVIMLT
ALGDKDLVSDYLLKGANDYITKPFNNKEVLARITVQLRQS
>H1XTK0
ILIIEDEKISRITLNDLLKKEG-YDVSSVETGTEGLELF-----DLVLADLRLPGADGIEVLRQVKSKK--PRTVVVLMT
AYGTVDTAVQALKMGAYDYLTKPFTPDHLLNILRNAEKLQ
>B4VUP2
ILIVDDDRFTRLMLRHIIEKEG-NRVEEVENGEQCLATY-----DMVLLDAMMPEMDGFTCCRKLQALMGSDRTPILMIT
GLDDQTSVDRAFEAGAVDYVTKPIHAPVLRRRVRRLLEA-
>A0A7H5F2M9
VLVVEDEFITLDALRDALEDMG-YGISDAMRAKDALLVL-----DIAILDIHLRSESGIWLAEQINERF---GIPFIFLT
AFTDKKTIAEAGATSPAAYLVKPFNQQDLYAAIELALVTF
>W0AGM1
IALVEDDDEIRDLVAALLRREG-FEVGACRTAEEFDRLH-----DLAVLDLMLPGEDGLSLCRRLHATS---ETPVLMVT
ARGDDIDRIIGLEVGADDYLPKPFNPRELIARVRAILRRT
>A0A7I8EB29
ILVVDDEVGIRELLSEILQDEG-YSVAVAENAEAARKLR-----RLVLLDIWMPDTDGVTLLKEWRNGQ---TMPVVMMS
GHATIDTAVEATRIGALDFLEKPIGLAKLLATVKRAL---
>F6DR55
ILLVDDEPNILQFLELGLQNEG-FEVQTAQDGMTAITLM-----HVVILDVMMPGMNGFEVCRMLKKIE---NVAIIMLT
AKDEVDDRVKGLTLGADDYVIKPFSFEELLARIYARVRNQ
>A0A413G4G0
VLVVDDTKNIRLMLTKCLEIDG-YQVQTAANGREGYEAI-----DLIFLDIKLPELSGTEVLRKIRARG--IGTPVIIIT
AYPTVKNAVECTQLGTMAYLQKPFTADRLRSVLEGLS---
>A0A0N0D289.1
ILLVEDSEMNKKLASVFLKKMG-YMVDTASNGEEAIVML-----DLVLMDIQMPVMDGLEATKFIRAGEKISKIPIIALT
ANAMTQDRKRCLAAGMTDYIAKPFKPEDLKLKIEQIL---
>A0A0K8J834
ILIVEDDTTIANIIKEQLVSWG-MIAHCVTDFQNVLSDF-----HLILMDISLPFFNGYHWCSEIRK----SQVPIIFIS
SAADNMNIVMAINMGGDDFIAKPFDMTVLVAKVQALL---
>F8JZH0
VVLADDEAMVRGALRAILECED-LVAGEAASGAEVVPLV-----DVVLMDVRMPEVDGIRATERLVSSM---PPRILVVT
TFENDAYVYQALRAGAAGFLLKRADAGQLVSAVRLVA---
>A0A7Y9HPK5
ILLLDDDAFMLELVADMVAALG-HTVLRETDGRRALIEL----PELVICDLSMPVMDGIDFLRLAAAQ---YRGCVVLLS
GVDAAVLNTEAQGLHILAACAKPIGEATLAGLLARAAAH-
>A0A397NNV8
ILVVDDEPPIRKLLRVGLTAEG-YAMVEAANGEEAVALL-----DLILLDLGLPDISGHELLERWRAEL--VELPIVILS
SRTDETGIVKALELGADDYLTKPFGMRELAARIRVALRHK
>A0A378RKZ5
ILLVEDDKRISEFIVKGLEEKG-MHVQLASSGDEARKLV-----DLILMDIMLPDIDGIQLTKMIRFKK--DYTPILMLS
ALSDTTDKIDALDGGADDYLTKPFHFSELLSRINAL----
>A0A7X6S264
ILLVDDEKTIIEIAKKYLEKEG-YGVFQATDAELALQIL-----DLIITDIMMPQMDGYEFILEVLEKY--EKMTFIFIS
AKSANQDKLYSLTLGADDYLTKPFNPLELVLRVKNILRRV
>A0A4R6R9T7
VLLVEDNALNQQLANELLTRRG-AQVTVAQHGQEALDLL-G-HHDVVLMDLQMPVMDGYQATQAIRQDPALRDTPVLAMT
AHAMVEERERCLALGMQGHLSKPLDPLTLYATLS------
>A0A5R9AQT1
ILIVEDDMIIAANLSIQLTSLG-YEAGILPRGEEAIMHV-----HIVLMDINLKGTSGIDTAKAIQK----NDIPIIYLT
ANSDDATFEKAKETQPKAFITKPFNKLSLQRTIALVVEQL
>A0A1H1DXY2
VLVVEDEESFSDALSYMLRKEG-FEVAVATSGPEALDAF-----DLVLLDLMLPGLPGTEVCRALRQRS---KVPVIMLT
AKDSEIDKVVGLELGADDYVTKPFSSRELVARMRAVLRRQ
>A0A0S9NH22
VLLAEDNPINQEVARELLQLAG-LQVDVAHDGREAIAMA-----AVVLMDMQMPGTDGLEAARSLRARG--HDVPIVAMT
AHAMAEDRSDSLHAGMVDHLTKPVSPLALYQTLLRW----
>A0A2N3HGQ0
ILIAEDDLITYLFLKNLLEGEG-CLLIHAMNGKEAVEKF---QIDLIIMDINMPIMDGLTATQAIRNTC--SEIPILAHS
AFVHDRFNDNCLEYGFNDFIEKPVKKKILLEKITTY----
>A0A017RVI7
ILIIDDELHIVELLKYNLEANG-YKVIYELNGKNGFEAA-----DLILLDIMLPEMDGFDVCKALKREKELENIPIIMLT
AKSEEFDKILGLEIGAEDYITKPFSVRELLARIKVVLRRN
>A0A6C1B7S3
VWIVDDDRSIRWVLEKALAREN-ISHRSFESAVEAGAAL-----KVLVSDIRMPGESGLSLLQKAKARF---SMPVIIMT
AYSDLDSAVSAFQGGAFEYLPKPFDLEQAMGLVRRAIE--
>D6Z516
-VIVDDDPAIREPLHRYFASHG-LAVEECADASSLLDLL-----ALMLLDIGLPDIDGVTLLPRVVEKD---DIAVVMLT
GVADLQVALECMRQGATDYISKPANFDQIFHVARRALEKR
>A0A4Y8RND3
FLIVDDDPIFTAVAESVIRSTG-HHASVAGDGREGLERL---PVDVVLLDLNMPSLDGLAYLRSLGERG-Y-RGAVIISS
GES-KEIIEAARQMGRCGVLKKPLRRDAFLAELANCE---
>A0A0J1G0J2
IIIAEDEPLALRSLKNMIDRHD-MVVGEARSGEEALVLI-----DMVFSDIRMPVMDGIELLRQIRARN---DIELVIIS
GYQDFQFAQSAIRYGVVEYLLKPISLNKINTLMNKLRDTL
>A7NFA3
IMVVDDDPAISTLISHQLRSLG-YRTVCLRDGLQALQQM-----DLVLLDVMMPHMSGWDICRQIRA-C--SEAPIILLT
AKDADADVINGLNAGADDYVTKPYRIAQLHARIEAALRRS
>A0A657PWY8
VFFIDDEQHIRIANRQTLELAG-FEAQCFSTAEKVLSLL-----GVVVSDIKMPGMDGLDFLARTMEID--RDLPVILVS
GHGDISMAVGAIRDGAYDFIEKPFAAEALIETVRRALDKR
>A0A6I4TWE3
ILLVEDEDMVRAVAERALTRHG-YTVVTASDGEEGVAAM--GDFDLVVSDVVMPTMDGPAMAREIRQE---PSMPVLFMS
GYAEEQLRR-EINIEKMHFIAKPFGVQQIADKVAEVLR--
>A0A2T0SFU2
LLVVEDEERLASALRRGLQAEG-FAVDVALDGADGLEMA-----DAMILDVMLPRLSGYRVVRQLRAEQ--KWLPVLMLS
AKDGEYDQADGLDCGADDYLTKPFSYVVLLARLRALLRR-
>A0A4Q2M406
VLLVDDEEPITSTLAPYLERSG-FAVRVAGDGLEALAAL-A---DIIVSDVLMPRLDGRALVRRLREAS--DWTPVILLT
KVDAAFERSAALDEGADDYLGKPFDPPELVSRIRAVLR--
>A0A1G6M268
VLIVEDEPVVRSVLVEVLRDLG-YRALEAVDGREALKLL--RRLDLMVTDVGLPGMNGRQLADAARVL---PGLRILFVT
GYADAAGLSGDRLEPGMALIAKPFEAGALARRIRGLI---
>A0A4Q9VY59
VLLVEDDPDVAEVTRQRLIELG-YRVVACRDARAAISLV--TWFDVVLTDVMMPGMTGLELARRLRDR---PACRILLAS
GYIQESAFGGTDTAEEFPLLAKPYTLPALARALAALL---
>A0A1M6MS80
ILLCEDHPLNAEIARRLLEKVG-CEVVWTEDGKKGVEAF-----DVILMDIRMPVMNGLEAARTIRALDREGKVPILAMT
ANAYDSDIQQSKEAGMNEHLAKPIEPQVLYEAVERQIG--
>A0A6H9Z7Q8
VLAVDDREENLVALTAVLDSLP-VTVVPATSGNQALREL-----ALILLDVVMPEMDGFETAGHIKSRARTREIPIIFLT
AAGSDGDSFRGYEAGAVDYLTKPFDPWLLRAKVSVFVELH
>A0A4R6NC03
ILLAEDNTVNQKVALRLLQRMG-YRADVAANGLEVLDAL-----DLVLMDLHMPEMDGLSATREIVRRMGEHRPRIVALT
ASVLPAEREACLQAGMDGHVVKPIEEDMLATVL-------
>A0A2T5UU84
ILTVDDSKTMRDMVRFTLSGAG-FEVVEAEDGVKALSLL-----DLIITDINMPNMDGVTLVKKVRAGTSHRSIPILILT
TEGGDQKKAEGRAAGATGWIIKPFAPEKLLQVVNKV----
>A0A1I1P4K9
IFCVDDEKIVLNSLKTELKNAF-YIIETAESGIEALEAI-----QVVIADYAMPIMKGDEFLMKIYEKS---HALNILLT
GQATIEGVANSINYALYRYISKPWCTNDLVLTVKQALKSY
>A0A345H2M0
ILYVEDNKVNAMVMDKMLSKEN-ARVTIAENGIKALELV-----DVILLDINLGKMDGCELLKKIQALPTHKNTPIFAIT
AYAMPGDETHFINLGFDHYFSKPVNFPALLSALHDA----
>A0A1I1GWF2
ILIVDDSPTNIQLLAACVKDD--YQLKVAKSGEQCLKLV---KPDLILLDVEMPGMNGYQVCKILKSDDLTKSIPVIFVT
GRQGDDDEEQGLKLGAVDYITKPIRPAIVIARVKTHITLK
>V5BV67
LLVVDDEPEIRRLVCEILEDEG-YEVTTAENATEARALK-----HLILLDIWMPDTDGITLLKEWAEDS---LCPVIMMS
GHGSVESAVEATKLGAYDFLEKPLSMAKLLLVVSRALEAS
>A0A140DWK5
ILMVEDDMVIARKTTQFLGSWG-YDAKCVEVFDRVLETV-----DLVIMDVSLPYRNGFEWTRQIRLHS---KVPILFLS
SADDAMNIVTAVSQGADDYMTKPFDMQVLAFKIQALLRRT
>A0A2K8N8H8
VLIVDDEPAIVELVSWHLKKAG-YAVDTAESGEEADRKV-----DLVVLDVMLPGMDGLSLCRSWRDDG--IGIPVIFLT
ARDDEVDRVLGLDLGGDDYVTKPFLPRELVSRVKAVLRRA
>A0A3N1QC22
ILVVDDDPALAEMIGIVLRADG-FEASFCADGSGALEAF-----DLVLLDLMLPGIDGIEVCRLLRAES---GVPIIMLT
AKGDTSDVVRGLESGADDYVVKPFNPKELVARIRTRL---
>A0A7V7UDN7
VFLVEDEIVVREGIKNNIDEKG-FFVGEASDGELAYPMI-STKPDILITDIKMPFMDGLELSQMVKREF---SIKIIILS
GYHEFEYAKQAIQIGVTDYLLKPISSIKLMEAICKVRDII
>A0A4R2RW40
ILVVDDEQKILDMVTRFLTSEG-YNVKQALDGPAALETI-----DLVLLDWMLPGKSGIDVCKEIRAHS---LIPIIMLT
ARVDESEKVLGLEMGADDYITKPFGLRELAARIRSVMRRY
>A0A1Y6EKV1
IALVDDDRNILTTVSIALQAEG-YVTRVYSDGETALKAL-----DLAIFDIKMPKMDGLQLLREVRQHS---ALPVIFLT
SKDDEGDEEQGLELGADDYIAKPFSLRLLLARIRAILRRA
>A0A839UXV0
VLVVDDDARLRRLLQRYLTENG-FRVSGAASAVEARRLL-----DALVLDVMMPGESGLDLTESLRAAG--SGLPILLLT
ARGAPDDRIAGLEAGADDYLGKPFEPRELLLRLRALLRRI
>A0A369UQ39
LLLVEDDATVAAVIRGLLERQG-HVVLHVGNGLSALAEL-----DAVFLDLDLPGVDGFQIAQLIRQGEDGKRMPIIAVT
ARSGGDEEPRSREAGMDGFLRKPLTGEQLVDVLSRV----
>A0A250IRH3
-YIVDDDPDQREAMTQLLEATG-ARVVAFADELALFCAV-----TAILLDVVLHWVDGLRLCEGLKQHPLTRDTRVVVMS
GLNRPHVRQRALEAGAEAFLPKPVNPERLLRQL-------
>A0A1M6V9T5
VLIAEDMEPIRKRYVKMLSETD-IVIADVSNSEEAIEQI-----DIILMDIEMEKKAGLRASKELLLQF---DLKIIILT
VYEEDELIYTAFQFGVCDYILKNAKQEEVVTSIRNVY---
>A0A6H0IWE7
VLVVDDAQTVRLYHRELLEQDG-FQVEEAVNGLEALERL-----DLLLVDVNMPRMDGYTLVRRVREDSSDPGVPVIMVT
TEGAATDREQALRAGANLHVVKPVQPEALLFQVR------
>A0A848GCT5
VLLVEDEPVNQEVVIELLAEFL-PHIDTVENGLEAVRKL-----DLVLMDMQMPRMDGLEATRRIRSLPNGATVPILAMT
ANAFAEDRARCLEAGMDDFVAKPVDPALLYAAVLRQLEA-
>C8WMN2
IVIIEDDADINEVVAVHLRRNG-FACTQAFSGSEGRLLL--F--DLVITDLMLPGMAGEDVVRLVRARG---DMPVIVMS
ARTTAADKVALLKLGADDYLTKPFDLDELLARVQVQLRHA
>A0A838BIZ6
ILIVDDELEVALALQSTLEEFG-YVASIATDAAQAVKSL-----ALVLADVAMPGMNGVMLAREVRQVF--PSLPVLLIT
GNPDVA----GG-DSEFPLLQKPIVSRDLHLAIQRHL---
>A0A1G5QUD6
IWVIDDDRSIRWVLEKALKAEN-IEVRSFDEAGPALKAL-----DALITDIRMPGMSGLELLSELRAGY---DLPVIIIT
AHSDLDSAVSAYQGGAFEYLPKPFDIDEAMDLVHRAVS--
>A0A6B9ZBZ0
CIAVDDEPLALDLLEDNIRQVF-LLVAKCADAFEAIKVL-----DLIFLDIQMPGLTGLQFIQSLSH------PMIVLIT
AYE--KYALEGFELDVTDYLVKPVSLPRFIKACNKARELY
>A0A6P0UJ39
CIIVDDSNLQRMAVARLIKNHS-LLVAEYSNGIEAKNGL-----DLIFLDVEMPVVSGFDLIESLDS------PQIILVT
GKA--DYALKAFDYDVTDYLHKPITNDRFEASVKRAIQNY
>A0A545T7H2
TLVVEDSPAMRALTCDIIENIG-FKTIAAESGEEALDLF-----DLVVLDVGLPGIDGFETCRKMRQVRE-DWFPVVYLS
ASSSDEYVIEGLEAGGDAYVNKPVNTNVLQSIVRAMGRIS
>U4KRY1
ILIIEDEVHLNDLLHDYLKEAS-SVITQLFDGFIALKTI-----DLVLLDVMLPHINGFDLLKKIKET---KDVPVLMLS
SLTDEESQLKGFEYKADDYITKPYSPKIVLKKIEAILSRY
>A0A562LBH8
AVIVDDEPLARARLGRLLAQER-VVVGVFADGQSAVDAL-----DVVFLDVRMPQVDGFAVLERIVA-----RPQIVFVT
AHA--EHALHAFDAHAIDYLLKPVAPDRLRESVARVRSQF
>A0A5K7XH36
VLLIEDNDDNTLLIEDIFAFEG-AQLVSFPSAEEALEFA-----DLILMDIGLPGMNGLEATRRLRAHPATCNTPIWAVT
ARAMKEDEEAARRAGCDFYITKPFDQEDFGYMVK------
>A0A1B3W6Z9
VLLVEDDDLIASGVVAGLRAHG-IHAERVADAAGAEAAC-----DALVLDLGLPDRDGMELLADLRRHD---DLPVVILT
ARDAVESRLDGLHAGADDYMVKPFDLRELAARLHAVVRRA
>A0A255XM46
IALIDDDQNILTSVSMLLEAEG-FEVRTYSDGEAGLQGI-----ELAVLDIKMPRLNGLEVLERLRKTS---TLPVIFLT
SKDDDEDELTGLSLGADDYIRKPFSQTLLLARIRAVLRRR
>A0A7Y7IYM4
ILVVEDDEALLMMLRYNLEKLG-YEVGAAEDGPEALARV-----DLMVLDWMLPGLSGLDVCRRLRDQEATRTLPIIMLT
ARAGEADNIRGLDTGADDYVTKPCSIEALQARIRALLRR-
>A0A4S3KSX9
LLVIDDNPSVIEALTTLFALHD-LRVLGATHPPQGLEIL-----DLVIADMNFAGDEGEALFHALRAQQ---DLPVILLT
GWTHLDAAVRLVKAGAADYLSKPWDDARLLATVENLLELA
>A0A0Q6MDS9
ILVVDDELGIRALLSEILTDEG-HQVELAENAAQARACR-----DLVLLDIWMPDVDGITLLKEWATTL---TMPVIMMS
GHGTIDTAVEATKVGAVAFLEKPITLQKLLRAVEQAL---
>A0A078LYJ1
ILLVDDEERIRKLLNLYLTREG-YEITEAGDGKEALELA-----HCILLDLMMPEMDGIEVAKELRKE---KSTPVIMLT
AKGEEADRVEGLEVGADDYIVKPFSPREVVLRVKAILRRS
>Q03TF3
VLVVEDEKALSADIVELIEPI--CETTTAFDGEQGEFLA-----DAIILDLMLPGESGLDLLLHIRNQGV--KTPVLILT
AKDTIADKLRGFNDGADDYVTKPFHREELLARMKALLKR-
>A0A2A2AJ57
ILVVDDELGIRDLLSEILNDEG-HHVDLAENAGQARTAC-----DLVLLDIWMPDTDGVSLLKEWLAGQ---DMPVIMMS
GHATIDTAVEATRIGAFSFLEKPITLQKLLKAVNQALEK-
>S7T936
VLLVDDEERFRTTLGKRLTEAG-IPVETAGSGMDALQIL--V--DVVILDIKMPGLSGIETLTEIRNKH--IGVEVLLLT
GHADVPSAVEGMRLGAFDYLMKPYEFQGLQAKIQEAFK--
>A0A1H2YH01
ILIVDDASFMRMMIKDILTKNG-FVVGEAENGAIAVEKY-----ELVIMDITMPEMDGIQAVKEIININ---NAKIIMCS
AMGQQAMVIEAIQAGAKDFIVKPFQHERVVEAVKKAL---
>A0A285PF60
ILFVDDEPNVLNGLKRFCRSQR-WEMQFVDGGEAALEAL-----DVVVSDMRMPGVNGADLFEQISQRW---GTIRIMLS
GEAEPDQTMRTVGR-SHRFLAKPCDPKALVRAIEAPLHMR
>A0A4Y6V3S1
IVVVDDDPRLLRLLQRYLSENG-YRVTTATDAERAREIL-----DAVVLDVTMPGEDGLSLTRGLRNGG--MLFPILLLT
ARGEAADRIDGLEAGADDYLGKPFEPRELLLRLRAHLRRA
>A0A6M4HAC3
ILVVDDDLRMRDLLKRYLSEQG-FAVETVADAAAMDRQF-----DLLVLDLMLPGEDGLAICRRLRAGG--NTVPVIMLT
ARGDDVDRILGLEMGADDYLPKPFNPRELVARIQAVLRR-
>A0A099D0I5
VLYIEDSRVVALATRRMMEKHG-LSVLHDISVEDALARL--A--DVVLTDVTLKELTGGDLLRKLRGEFGYGQLPVLVMT
GDDNPDKQAELIRAGANDLVEKPVEERLLMTKLLFQLRVS
>Q221P8
ILLAEDDSMLGDGLRAGLRQLG-FQVDWVRDGLAAEREL-----AAAVLDLGLPLKDGIDVLQAVRASK---TTPVLVLT
ARDAVPDRIRGLDLGADDYVVKPVDLHELGARLRSLVRRA
>A0A1I3P102
IALVDDDRNILTSVSIALEAEG-YRIMTYTDGASALDGL-----DLAIFDIKMPRMDGMELLRRLRQK---SDLPVIFLT
SKDEEIDELFGLKMGADDFIRKPFSQRLLVERVKAILRRA
>D3NZY6
-LIIDDDDVARAVLLRMLTMAG-HETVGARDGVEGLERF---PVDLVITDIFMPNQEGLATIMELRRGA--PSPKIIAIS
GGGVRASLPVAEALGAHRTLRKPFTPAEVMRVVRDVLE--
>A0A7W9CSY5
--IVDDSVFIRGVLSRWFNGAE-FVVATHANGRKAADDV-----DVVVLDLEMPDMDGLTALPLILERK---GTAVLVAS
ALSRREISLRALTLGASDYIPKPEFRDELLAKVR------
>A0A0Q6XII0
VLVAEDQTDIRELLTLHLRQAG-YEVTAVTDGEAALASQ-----DLLILDLMMPKLDGLEVCKALRARG--RTMPILMLT
AKSTELDRVLGLELGADDYLTKPFSLAELLARVKALLRRA
>S2D3J8
VIIIDDEPGILFLHELMVSNLS-DQVFTFTNPVEGLDYIKKSNRILILLDINMPEMTGWEILEKLEEME-TDQVNVIMAT
SSIQKSDRVSQNYPSVKMYLEKPIDLETC-----------
>W4L4E3
LLVVDDHREIRESLSDYLRQHG-YRVSPAESAAAARKAL-----DLVVLDIMMPGEDGLTLCRSLRET--T-NLPIILLT
AVVEATDRVIGLEMGADDYVTKPFNPRELLARIKAVLRRT
>A0A5C5UIV3
VLLVDDEQRMLDLVALYLKPHQ-YKCQKALGPFEALAYL-----DLVLLDVMMPEMDGWELCGEIRKF---SDVPIIMLT
ARQQQEDIIKGLKIGADDYITKPFHEGELLARMEALLRRR
>A0A1W2A731
LFIVDDEQTIREGITAYLEEE--YTLYSYITAEDALDDL-----DLVLLDIGLPGMNGIEALERFREIR--SDLLVIMIT
AYEDVNSVIQCMKKGAYDYIVKPIQMEGLDVTIRNALETI
>A0A1B1AJM1
VLVVDDQLTMRALIRSALQEIG-FDIADAGDGEEGFKSL-A---HLVISDFNMPKMDGLGLLRAVRAHDGTKKSAFIMLT
GRADKDLVQRAIQFGVNNYITKPFSPLQLRQKIEEVF---
>A0A0M6YBL5
ILLTEDDEAVRSFVKRALELDG-HSVEAAEDGGEAVEVL---SFDLLLSDIKMPVMDGIALALHTARDY--PRLPILLMT
GFADQRERANGLESLVHDVVTKPFSLADIRKAVRNAI---
>A0A7T7XJZ6
ILLAEDHEINREIVLAMLEATH-AGIDCAVNGEEAYKMF--GLYDLILMDIQMPVMDGVEATKLIRAV--NKDVPIIALT
ANVFKEDVEKYLESGINGHIGKPLDYGLTMEILEKYL---
>A0A1I5RYZ7
VLAVDDNEINLKLISHNLTKKG-IIVSKFISPIDALESA-----DLLLLDLQMPEMSGFELCAEIRKFS--PDIPIIATS
ADNTRETSEEVVRAGMNDSLPKPHTDKDLLRVLSKY----
>A0A6A7Y1J0
ILLVEDDPDIRALAQETLREQG-YRVIACEDAAGARTAL--AGIALLVTDFGLPGTNGRALAAEARAM---PSLPIILMT
GYADEAADRPDFLGPGMVLLTKPFALDTFTARVRGSLD--
>A0A845R6W3
ILIVDDEPILTELLSNHLQDHG-YTVSVANSSNEAMEKL-----NLILLDINMPGMDGLELCKVIRNH-I--VCPILFLT
ARITEQDKVNGLRAGGDDYITKPFSLQELTARIEAHLRRD
>A0A3D8YW34
ALVVDDERYAREELIFLLGRHN-VIVGEADSGDTAIMQA-----DVVFLDVEMPKMNGIEVAAVLKN------PQIVFAT
AYP--QFAADAFRVNAIDYLLKPYEEEQLAQTMNRISVK-
>A0A4R6ED85
VLLVDDDVELSRMLMEYMGGEG-FDVHAVHDGEAGVGQA-----DLIVVDVMMPRLNGVEVLRRIRARS---SLPVLMLT
AKGDDIDRVVGLELGADDYVPKPCSPRELVARVRAILRRT
>A0A7W8HIJ7
VLLVEDEPTLAAQLRAALLAAG-YSVDHAGNGRDAWFLG-----DAVVLDLGLPVVDGLSVLRRWRAEG--VAAPVLILT
ARDQWQEKVAGIDAGADDYLTKPFHTEELLARIRALIRRA
>A0A6F8VEK3
VLVAEDNSVNRKVIQHMLERFG-ISPEIAVNGHEAVQAA-----DLILMDCQMPELDGFEATAEIRRMEHHTRQPIVAMT
ANAMPGDQERCLAGGMDDYLVKPLKPEFLEDILLRF----
>Q0PIE7
ILVVDDSAMVRKYHAFVLTSLG-FEVFQSEDGCLALETM-----DLIITDINMPRMDGFQFIAEIRSMPAYRETPVIIVT
TQDHQEDADRGVKVGANVYFIKPTEPEKLVDSVRRLLD--
>A0A1I1QE62
IALVDDSHAILMMLAANLKELG-YNISVFISAAAVIESM-----DVIFTDLNMPDIDGMGLIRCLGQQN-Y-QGGIIIVS
EMD--PRVIELAKAQMTGNLSKPITLDGLLYELDKLHT--
>A0A1W1ZGX3
VLIVDDEKPISDIISFSLKKEG-YEIAVAYDGEAALEQF-----DLIILDLMLPKIDGLEVCRQIRKTS---QVPIIMLT
AKDSEIDKVLGLELGADDYVTKPFSNRELTARVKANLRR-
>A0A244EB41
LLVVDDNRDAAESLASWLEIEG-QEVRVATSAEEALERL-----DGAIIDIGLPGMNGYELAARLRADEATRSMALIALT
GYGRDADRQRALEAGFDDHFAKPAQPELLLARLVRAC---
>A0A369KXY3
FLVVDDSKSIHNVLYDTLSELN-PTFLHAYNGREAVEVV---DAELILLDWEMPQLSCIEALSLLKQER--PEQIILMMT
SKNSLNNIIEALDKGANDYIMKPFTNDILLGKINTVL---
>A0A1I0EWT2
IMVVEDCQITAKTIKKSLQSLG-YEVDIVATGEDAVGSC-----DLILMDIEIEGDNGIETANEIRT----FDIPIIYLT
ALSDDDTLEKAKVTGGFAYLVKPFRKRDLYANIEMITYAH
>A0A1I3J2J7
ILTVDDSRTIREMLKAALVDAG-MEVFQAEDGVHGLEVL-----DVIITDINMPRMDGFGFIEAVRGSDKYRAVPILVLT
TESVDDKKERARRAGASGWIIKPFDPVKLVSAINRV----
>A0A1W2GAE9
ILLAEDEPSLGLIVKESLESRD-FQVEWSENGEEALVKY-----DILVLDVMMPKKDGFSLARQIRKLD--QRTPIIFLT
AKSQTKDVVEGFELGGNDYLKKPFSMEELIVRIQELILRR
>A0A2K9P2Z7
ILVTEDNALNREIISELLKSQN-ANVELAVDGLDAVKKY-----DLILMDVQMPNLDGYEATAQIRNSEKPVTIPIIAIT
AHSFESDITKALSSGMNAHISKPINVDDMFKTLHKY----
>A0A7S9LUH6
VLLIEDEMRVANFIRRGLSAEG-WTVQHAPDGETGVEML-----DVIVLDLMLPGISGQDVCRKLRMRR--DPTPILMLS
ALDSAEERTSGLRIGADDYLPKPFDFDELIARIEALHRRA
>A0A1A9GHG1
VLVVDDDRAVRESLRRSLEFNG-YAVALATDGAEALAQI-----DVVVMDVMMPRLDGLDTTRALRSAG--NDVPILVLT
ARDAVGDRVDGLDAGADDYLTKPFALQELLARLRALLR--
>A0A1R1I4I5
ILLVEDIPVNRTIAVALLHKVG-LSVGIATNGQEAIEVL-----SLVLMDIQMPVMDGLSACRHLRDDPRFRDLPIIAMT
AHATQEDHQQSSAAGMNAHLTKPIMPAVLYAEIARW----
>A0A1K2IKU8
ILLIEDDTVLRENTAELLELSN-YSVTTAPNGREGFNIA-----DIIVCDIMMPELDGYGVLEALGKSEETKYIPFIFLS
AKTERKDVRKGMDLGADDYITKPFNEAELISAIESRLAKA
>A0A370GAF1
ILIVDDSIFLANYYAILLKQAG-MITAKVIDARNFLSCL-----DLILMDINMPFCTGTELAQVVHQQENLSGIPIIFLS
SIVEKAVQLDVLSLAGDDFLTKPIEPAHLVAAVRNRLMRS
>A0A7Z2VG73
ILIVDDDREIANLIDIYLRNEG-FDTEQAHDGEEALQKL-----HLIVLDIMMPKMDGMEVCRRIRETG---SIPILMVS
AKAEDMDKILGLMTGADDYVVKPFNPLELVVRVKTLL---
>A0KFE3
ILVVEDNPQVAETIMDYLELAG-HRLDCAYHGQAALQLL-----DVIIMDVMMPRLDGLSTVARLREQG-I-PTPVLFLT
ARDSLDDKLAGFKAGGDDYLVKPFAMEELEVRLQALALR-
>A0A840SBC5
ILVVEDHAPLREQVAAALRAAG-HRVEEAADGRLGLQQA-----DVLVLDLGLPGLDGLRLCERLREQAA-RHVPVLMLT
ARDALTDKLAGFEAGADDYLVKPFAAEELLARVRALGARR
>A0A7W7RLT0
VLVVDDDFMVARIHRRMVERIG-FVVGEAHNGAHALSQV-----DLVLLDIYLPDISGIEVLRQLRDTG--PEVDVLVVT
AAKDAATVRKALHGGAVHYVIKPFDAETLRERLTRYQEMR
>A0A1Y0G929
ILLVDDEPNVLKALQRIFRQEN-YFIATAANGQEAMEML-----QLMISDYMMPVMNGAELLRKAKAIR---EMIRIMLT
GHADTGAVMGAINEGVYKFILKPWNDDDLRVTVALALEQY
>K9XSS7
ILIVEDEARIATFIEKGLRARG-FTTNWVEDGTNAIAMA-----DLAILDLGLPGKDGLSVLEELRGQG-L-TIPVIILT
ARDDISDKVIGLRAGADDYITKPFSFEELLARIEVRL---
>A0A6N8F7V1
ILVADDDADIRLALSMLLNANG-FKAIESSSLKETVILA-----SLILLDMNFSGQDGLSVLPQL--IN---NHNVVLMT
AWATIELAVKGLQLGALDFIEKPWNNQSLIDSITRHLS--
>A0A1I6IKU1
VAVVDDNETTVETLVEILKHDD-IEVGTAYDGLGALAII-----DVMLLDLIMPKLDGLGVLEKVSSSDEYKRPNFIVVT
AVSTEHITENAFELGAGYYIIKPFEPSTILARVKQIKH--
>A0A6C2CFA9
VLVVDDSALMRSVLSEVINSAD-LVVGVAPDPIAARELI-----DVLTLDIEMPKMDGLDFLARLMRLR----MPVVMIS
SLTKREATLQALELGAVDFLPKPSYRVEICDKVRA-----
>A0A7W6J9B0
FLLVDDLEENLVALEALLRRDG-LELIRARSGAEALELL-----ALALLDVQMPEMNGFELAELMRGLERTRRIPIIFVT
ALPADENRFRGYETGAVDYLQKPIDPQILHSKTGVFFELA
>A0A7X0RR55
VLIVDDELEIREALTIYLKSEN-LSVFTAANGAEALEIL-----HLVLMDVMMPEMDGVQATFRIREHL---NIPIIMLS
AKSEDNDKIMGLNVGADDYITKPFNPLELIARVRSQLRR-
>A0A099CU22
VLLADDQADVREALRMLLKAEG-MNAVGVDGPATALEQA-----DAALIDLNYSGEEGLELLEQLRQHV---EMPVIVMT
AWGNVPLAVEAMRLGAADFIEKPWENMRLMRVLRAQIAL-
>A0A1U9K6W4
ILVVDDEWKMRNLLRIYLTREG-FRVTEAKDGNDALEKM-----DLVILDIMMPGMDGWELCTKIRQIT--MQMPILMLT
ARSETKEKVQGLNLGADDYLVKPFDPEELVARVRALLRRS
>A0A6N7PRL7
VLIIDDDPTFGQRAVRCLEKAG-MRARFHEGPFGSLHAV-----DIVLVDVDMPRLDGGLLVKMIRDAYGLGQTRIMLVG
DRSDMELADLAISVGAHGYASKSLSDAELVGRVVEL----
>A0A841T6E9
VLLVDDDPRNVFSLTSLLNHHR-MNVYSAENGREALELL---RVDLVLMDIMMPEMDGYEAIERIRGNTEWSSLPIIALT
AKAMKGERDKCLQAGASDYLAKPVSIDQLLSLLKVWL---
>A0A3F2V5U9
VLVCDDEPLARDRMRRMLERIT-LCVGEAENGQELLERV-----DIILLDIRMPGMDGLQAASRLSESD---PPAIIFCT
AYD--EHAIAAFKVNAVDYLLKPVRQEDLEKALSKA----
>A0A5B0DYS4
VLLVEDNEINREIAIELLTDAG-LVVDTAENGLIACERV-----SAVLMDVQMPEMDGLEATGVIRRTWDAEKLPIIAMT
AHAYEEERQRCFAAGMNDHIAKPVDPDAMVKTLNRWLKLR
>A0A099P9V1
VLVVDDSSFFRNRIQEALSSDR-IIIGTAVDGREAVAKA-----DLITMDVEMPQLNGIEAVRQIMRQS----TNVLMLS
SLTHERVTLEALEAGAADYLSKD-----------------
>A0A127ESZ6
LLVIEDDPDLNRQLATALTDAG-YVVDRAFDGEEGHYLG-----DAVILDIGLPKMDGISVLESWRRAG--RAMPVLMLT
ARDRWSDKVQGFDAGADDYVAKPFHLEEVLARIRALLRRS
>F5R7J0
VLVADDTPENIDLLSGLLRQD--YRVKVATNGEKALAII--P--DLILLDVMMPGMNGYDVCRRIKANPDRRGIPVIFVT
AMTSIEDERLGLEVGAVDYITKPISPPIVCARVRTHLALY
>A0A6I2GMI9
VLYVDDDRESRDGVGELLARY--FDVHLAPDGVRAAELA-----DIIVTDLNMPGLDGLSLLSLLRSDEDTAHIPLLVVS
ASTHTEAKVLCFEAGASDYLTKPVVADELVARVRNALARS
>A0A3B7A6W5
--VVEDSRNQAEVLRALLKSEG-HQAEVFLDGNSCVEAL-----DFFIIDWSLPDIGGDEVLRAVRGKCGW-EVPVIFCT
GRTDEAAASDILRLGADDFIPKPIRYMEFMARIHVLLRRC
>A0A0D1XT73
ILLVDDEKGLLDMLQTLLKKEG-TNVDFATKGHEALTLS-----SVIVLDVMMPDMDGFELCRRLREK--T-FVPIIFLT
ARTTDLDKLMGLGIGGDDYITKPFNPLEVVARIKAQLRRH
>A0A4Q1ZZY7
VLVLEDDQSIRSFVKINLARNA-YEVIEAQTGEEALILF---DIDIAILDVMLPGIDGLTVCQRLRENN--ATMGIIMLT
AKAQEIDKVMGLEHGADDYLTKPFSPVELMARVKALNRRV
>A0A2S1XEX5
VLLADDEPAARGYVEMILRDLG-IELTIAQDGREALTRF---AFDLIVCDWKMPRLSGLEFLKLVRAVR--PDMPFLMVT
ALATIIAVEEAMAHDVTAYIAKPFSPEQLEEKIL------
>A0A515KIJ0
ILLVEDEEGLRSLNARGLRSRG-YTVVEASNGIEAMEVL--GAVDLVVSDVVMPEMDGPTLLKEMRAR---PDLKIIFVS
GYAEEAFEKSLPENEQFAFLAKPFALSALIAKVKETM---
>A0A845V239
ILVVDDFSTMRRIVKNVLRELGFNNIKEADDGAPALQILKSSKIDFVVTDWNMPGMDGLSLLKAIRADEKLKSIPVLMVT
AEAKREQIIEAAQSGVNGYVVKPFTAQTLKVKMEKVFERI
>A0A1H3ASL6
ILAIDDSRTIREMLREALLNAG-FEVHVAVDGVDGLEQL-----QVVITDINMPRLDGFGVIEAIRSGPVFSAVPILVLT
TESAPDLKERARNSGATGWIVKPFDDVKLVSAIRRV----
>A0A1M4SQF4
VLVVEDNPDNMTTVKALLEDH--HTVLEAVNAHEGIEMA---LPNLVLMDIALPDINGIEAFKKIRKMPQLQHIPVIALT
ASVMKHDRETILSHGFDAFIAKPIIANEFFIVINEVL---
>A0A0Q4FF54
ALVVDDEATLTDLLQMALRYEG-WEVRTAGDGQTALRTA-----DVVVLDIMLPDIDGLAVLQRLRADG--QETPVLFLT
AKDALDDRIAGLTAGGDDYVTKPFSLDELVARLRGLIRRS
>A0A2Z6GC52
ALVVDDCDAALVSLSHILESWG-ALVSVAHGAEEGLREL-T-PFNLLLVDWKMPGMDGLEMIRCVQQQVAIIHAPIIMVT
AHDHEDMVEMASEVQTDAILDKPVTPSRLFEAVVGARAQA
>I4F1C1
LLTVDDDRAVSRAVARDLRRRY-YRVVRAESGADALAAL-----ALLLADHRMPGMTGVEFLEQAMDLT---TAKRVLLT
AYADTDAAIRAINDVLDHYLLKPWDPPELLYPVDELLEAW
>Q9F868
VLIVEDEESLADPLAFLLRKEG-FEATVVGDGPSALAEF-----DIVLLDLMLPGMSGTDVCKQLRARS---SVPVIMVT
ARDSEIDKVVGLELGADDYVTKPYSARELIARIRAVL---
>A5D0K3
ILIVDDAAFMRMMIKNIVTKNG-YVVGEAENGQVAVELY-----DLVTMDITMPEMNGIDGVKAIRRID---NANIIMCS
AMGQQAMVMEAIQAGAKDFIVKPFQQDRILQAIERVLARA
>A0A0F7M5B0
VLVIDDDPAALDLARRVLGKEG-YRVRIADSGPKGLALA-----DLIVLDVMMPGMDGWQVLHSLRGDSELAEIPVLMQS
MLNE---RDLGLLLGANEYLVKPVEKTDLTTAVRDL----
>C7D5F9
VLLVEDNEINRIIASEMLQANG-HTVALAHNGEEGAQAA-----DLILMDISMPVMDGRTATRLIRSQGGEAQTRIVALT
ANAMPEEQEKFLKDGMNAILTKPLSRDALNNLLDDV----
>A0A1H8IB68
ILVVEDHPTIARQIVDFLDGLK-WQTDHAATGALAIDLA-----DVILLDLNLPDIDGIDVCRAIKARAP-RNVPVLMLT
ARDAFEDKARGFNGGADDYLTKPFDLRELALRCEALARRG
>A0A433WPK5
CIVIEDEPLAAKVLKDYIASVF-LLQQVFKDAILASEFL-----DLIFLDIHLPRLKGMAFLKTLAN------PSVIVTT
AYH--QYAVEGYSLNVTDYLLKPFELERFLTAVNKVYADH
>A4VP91
ILVVDDAKFSSVMIGRALSKAG-YDIRFASSAADALAQH-----HVLLADWLMPEMDGLELTGQIRQRDS-SGSYIILLT
GRESENALGEAFDHGVDDFISKSTMNEQLLPRIYAA----
>A0A843YGF6
ILVADDNQVNRLLVQKFLKGTG-AQLCFAVDGQEAIDRT-----QVILMDLSMPNVSGLEATQSIRQSSV-PQPYIIAVT
ANAFDEDRDACLKAGMDEFLSKPVSRQQLVESLVLAF---
>A0A1H8KTU7
LLLVEDDQMLADGIKQGLSSAG-YVVDAVGSAESALDAM-----DAAIIDVGLPGMNGMELTERMRERG--QTMPVLMLT
ARDALQDRVQGLDAGADDYMVKPFELPELLARLRALLRRS
>A0A380C762
VMIIDDESQMRNLVRDFLEREH-YKVVEATDGAHALSIL-----DLFIVDVMMPFMDGFEFAEKVKRYS---PAPIIFLS
AKGDEWDKVKGLKLGGDDYIVKPFHPQELLARVESVLRRT
>R7ZTX3
ILAIDDEPSVLLIIQHYFK-EK-FQVKVFNKPADAITWM-----DLIICDLNMPEISGEEFVVFLRSSGFFSSIPVIMLS
ATESSEKKIAILNAGADDFMVKPFNPKELEARINSILRR-
>A0A171KWH8
VLLVEDDENVRLGCVQTLQLAD-IEVEAVASAEQALRRL-----GLVVTDMRLPGMDGMALLRQLRAQD---ELPVILMT
GHGDVALAVQAMKDGAHDFIEKPFSPDYLVELVRRAQEHR
>A0A4R5QCA4
ILVVEDNDDVLDLAVHHLLGRG-YRVLSARSGEEALHVL--GRVDLLFSDIVMPGINGLVLAEQARAM---PGLRVLLTT
GYNEDLVRA--RAPGQEPVLGKPYRETELAARVRLVLN--
>A0A4S4C0K3
VLVVEDNPSVCSMIEMFFSKEG-ISGEFVHDGLEGYERY-----DLIILDWMLPGIDGVSLCRKIREEK--SSIPIIMLT
AKDSESDQVLGLEMGADDYVTKPFSPLALMARIRAVT---
>B6BIE6
VLIVDDVASNVQILAEVLKDE--YHIKVAVDGRSAIELS---YPDLILLDVNMPDMDGYDVLRELKR-CVGDSVPVIFVT
GNDTEEDEEKGLLLGAVDYIKKPIHPAIVKARVRTQVTLK
>A0A1I3Q416
ILVAEDNEVNQLVFSQILGETD-FTYEIVSNGRLAVDAF-----RMILMDVSMPQMNGLEATARIRGEERVGRIPIIGVT
AHALKGDRERCLEAGMDDYLSKPISPKALTDKIAKWIQN-
>A0A512BGS9
ILHLEDVASDAELVARTLRRHN-FDFLVIDTEQEFIAAL-HFSPDVILCDHSLPAFNSFAALKIIKD----LNIPFIVIT
ATMSEDVAMTVVREGADDYVLKDR-LNRLPFVVSNAID--
>A0A1V0PZU6
VLLVEDEAPVRSFAARALRMRG-NDVIEAESGEEALEIL---VVDVFVTDVVMPGLDGPGWVSEALKTR---GTRVVFVS
GYAEDSVSEIRSRIPKSIYLPKPFSLADLTTTVQKQLKAA
>A0A839SU80
ILLVEDEVEVAETVSDLLTALG-HEVAVANDAETAIKLL---PFQVLVSDIVMPGLSGAELAMEARRIA---DIRVVLTS
GYS--ASVVESARREVCCYLPKPYSMKELSDVVEACL---
>A0A4R0YCW9
VLVADDNRVNLRVVARILESVG-HESTLVSDGEEALDAL-----DLVLMDLNMPRLDGIEAAKLYAMQ-ALRRVPWLAVT
ADATDEARRRCEEAGFAACLVKPLTPAALLAAI-------
>A0A1M7LWR8
VLLIEDETDLGNMVMQYLTLCN-FAVTLAPDAIAAMQSA-----HIALIDVNLPGMDGFSLAKQLQLLQ--PALPFLFLT
ARNQKQDRLTGLQLGADDYIVKPFDAEELVLRMNNIIRRS
>W4LYT8
ILIIEDEVVLGKSIARYLTKAG-LTCVVATTAEAGLKRF-----DLVLLDIRLHGMDGLEALRHMMTLR---EVRVVVMT
AYGTIETAVQAMKTGACDYICKPFDLEALREVIESALD--
>A0A5C8PAR2
ILVVEDTEDNRQIVRDLLTSVG-YEMIEAVDGHEGVEVA-----DLILMDIQLPVLDGYEATRRIKSNEATRHIPVIAVT
SYALSGDEDKAHAAGCDGYLAKPFSPRQLLALVRARL---
>K4KGA4
VLVVDDFDSFRMTVSRMLSDFGCRTVDTAVNGNEALRLCEENDYDLILCDYNLGKRNGLQLLEEMRHNLLRRSNLFLLVS
AESSRNIVLAASDYEPDGYLTKPITAKTLRQRLDRVLHQR
>A0A4R1K2W1
ILIVEDELVTRNTLKSIFEAEG-YHVLEANDGSEMNELL-----HLIIMDINLPGKNGLLLARELRDRE---QIALMFLT
GRDNEVDKILGLEIGADDYITKPFNPRELTIRARNLLNRT
>H5XWY6
ILVVDDQYGVRLLIHKVLEESG-YNVKMAANGSECLDLA---RPSLILLDNRMPAMTGLQVLSRLSEDY-YKNIPVIMIS
AESDLEDVARCL--GVQSFLSKPLDVDVLLKTVEQTLAGA
>A0A1Y4FA61
IYCVEDERNIRELLVYTLETTG-FEAKGMADGEELFQAL---VPELILLDIMLPGRDGYAILKELKKSDLYCDIPVIMVT
AKEEELDKVKGLDGGADDYITKPFGMMEFIARVKAVMRRS
>A0A848GA89
VLLVEDEPVLRAQLRLSLEEAG-YAVDEADNGRDAHFLG-----DAVVLDLGLPLLDGLSVLRRWRADG--RSMPVLILT
ARDNWHEKVTGIDSGADDYLTKPFHTEELLARLRALIRRA
>A8MFP9
ILIVEDDMDINNLLSKMLSKRG-YHVRQAYSGTEALMCL---EFQLVLLDLMLPGMVGEEIICQIRKL---KNMPIIVIS
AKLAQDTKIEVLNLGADDFIVKPFDVNEVLARVEAQLRRY
>Q1DC19
VLVVDDYQDAREMYAEYLEFSG-FRVAEAKNGQEALDKA-----DIILMDLSLPIMDGWEATRRLKGDDRTRAIPVVALT
GHAMTGQSDEAKGAGCDSFVTKPCLPDALVDEVRRVLATH
>A0A074KZ85
ILIIEDDLTINKNISEALNAEQ-FNVMALYDGSLALRTL-----DCIILDINLPKLNGFEICKAFREFD-T-NTPVIMLT
AFGELEDKIQGFDCGADDYLTKPFYMRELVIRVNALIKRN
>A0A0C2HDF9
ILVVDDEPSIVTLMKFNLEKAG-YEVITAEDGRQGLDLS-----DLIVLDLMLPGMDGMDVCKTLRQEK--VDTPILMLT
AKDEEFDKILGLELGADDYMTKPFSPREVVARVKAILRRT
>Q9A8R0
ILVVEDDTRVADFLERGLKAEG-YKVRVARDGVSGLEAA--R--GVILLDLMLPKMTGMEVCQTLRASGV--LTPVLMLT
ALGAVDDRVTGLRTGADDYLVKPFSFEELLARIEALLRR-
>A0A1H9F2F9
VLVVEDHPANMKLAVFLLENAH-HKVTQATDAEEGIRLA-----DLILMDIQLPGMDGLTAAHLLKADAATQGIKIVALT
ALAMGGDREKILAAGCDAYIAKPLRYKEFLQVVDAMV---
>A0A1C7IB85
VLLAEDNDLNAEIAVSLMEIKG-ITVDRAIDGQKAVELF-----NVILMDINMPIKNGLAATMEIRALARPATVPILAMT
ANTFQEDQESAAKAGMTGFLPKPFDIGQLYRLLLDAK---
>A0A3G9H9M8
VFLLEDDTNLSDTITEFLEDEG-FEVESAYSGDEAEEKL-----DLLLLDVNVPGTNGFNLLKAARSDG--VETPAIFIT
SLDSLEDLEEGYESGADDYIRKPFALKELLLRMESLLKRN
>A0A1A8XVA3
ILVVEDDKGIQELLRFTLVCGG-YQPLCADTAEEAETLL-----DLALIDWMLPGKSGLALTARLRSDPRTRNLAVILLT
ARGEESDRVAGLEGGADDYIVKPFSPKELIARVQAVLRRC
>Q28RL5
VLFVDDEPDLRIAGEQTLSLAD-LPVIACARAEAALDHI-----GVLVTDIRMPGMDGTALMAEALRRD---DLPVILVT
GHGDVDLAVHSMRLGAYDFIEKPYAPDRLVQVIRRALDKR
>A0A3P1XQ86
ILLVEDEPSIAGPLSFLLRKEG-YAVTHVANGNDALQEF-----DLVLLDVMLPGLPGTEVCRTIRQTS---FIPIIMLT
AKDSEVDIVVGLELGADDYVTKPYSASELLARIRAVLRRF
>A0A402D1T8
VLIAEDDGVSAMVLRKALEKRE-HYVAHAEDGEQAWRLL-----DLVISDWMMPAMDGLELCRRIRQRDASEYTYVLMLT
AKGLREDRLEGLGAGADDFLIKPLDHAELGARLNTAERVL
>A0A553GQM4
ILIVDDAPDSRLILKSMLRNYD-VDVVEACDGNEGWKKI-----DLVLLDLHMPEKDGFTILEDLEEEW--MGIPVIVVS
GDTQDETIDACNYYGAKAFLKKPVILEEFKEAIK------
>A0A455WZU7
VLLVEDEPQIRRFVRTALVDEG-WQVFESETMKRGLIDA-----DLIILDLGLPDGDGVDFIVDVRNWS---TVPIIVLS
ARTNEADKIRALDAGADDYLTKPFGVGELLARVRSTVRRL
>A0A6I4TSZ6
ILLVDDDAELSAMLGEYLTSEG-FAVESVHNGQDGVKRA-----GAVILDIMLPKLNGVEALRHIRQAS---DIPVIMLT
ARGDQIDRVVGLELGADDYIAKPYFPRELVARLRAVLRRR
>I2GI02
IYVIDDDQDDCLFVKMALSHHH-CVVRTFQDGSSLLTHL--RLPDLLVLDLDMPILTGFELLTFLKKNSEYKTIPIVVVT
GLEQKEAMERCLALGAAAYLPKKI----------------
>A0A0Q3VGY2
VLVVDDSAFMRKLISNFLSEDR-IVVGSARNGKDGIEKL-----DVITMDVEMPVLNGIEALKIIMKDF----VPVIMLS
STTKEENTIAAIQSGAIDFIAKPKIKEELVRKVLS-----
>A0A5C5ZRQ2
VLLVDDDPNVLQGFKRHLRKR--YDITLAVGGHAALEAI-----AVVVSDMQMPEMSGVEFLSKVLEIN---HTIRVMLT
GNADQKTAVDAVNDGIFRFLNKPCEPDALAQALDAGIQQY
>A0A420EN71
ILLVDDSVLARKQLSSVLDRLE-IGYDIVDNGRAAFELM---PINILVSDIEMPGLDGYELCFEVRSAPAIAKAFIILHT
SLSSEISVDRAKQVGANMALTK-FDGQELINAML------
>A0A841SPB0
ILIVEDEAVIRKGIIKLLENSH-IAVEEARNGEEALEAV-----DLIITDIQMAVMDGLDLIENIRRSY---EIELIVLT
GHADFHYIQRALRNQVADYLLKPITQEGLNEVLSKTL---
>A7NIH3
ILIIEDEASIRTVARAYLEQAG-FRVLLADSGPEGVELA-----DLVILDLNLPGMDGMEVAARLRQDS---DVFIVMLT
ARSEESDRVAGLRIGADDYVIKPFSPRELVARVEAILRR-
>A0A0P0MBK1
ILLVEDTPINQTLETILLQRMG-YEVSIANNGIEAIEAF-----DLILMDIHMPEMGGVEAAEIIRTLEKLKRTPIIAVT
ANALKGDKERYLAAGMDGYVSKPISVDALRHEIKGL----
>A0A0A0JLH6
VLLAEDDPAISEPLARALRREG-YDVDVRADGREALEAA-----DLVVLDLGLPTMDGLEVCRRLRGEG--HTVPVLVLT
ARADEVDTVVGLDAGADDYVTKPFRLAELLARARALL---
>A0A0S2TBH6
ILIIEDDSDLAANIYDYLEAKG-HSADAAGDGVTGLHLA-----DVIIMDINMPGMDGLTACRKLRQEA-GKQTPVLMLT
AKDTLDDKLAGFDSGADDYLVKPFALQELLARLTALGKRG
>A0A3N4QDA2
ILLMEDSTVNQMVMQEFFSYMG-LPLLIAGNGEEGLEMA-----DMIILDMHMPKLDGRDVIRAIRQDTLLQHVPVIVIS
ADAFTEQREQVLREGVHEYLIKPVQFDELRMVIDKYLHSS
>A0A2Y9BFQ7
ILICDDEGIVQESLKFMIRKGG-EEIESAKNGRTAIELA-SFRPDVIFMDIQMPGINGIEAMQEIRKEN---NVIFIVIT
AYDKFEYSQRSIDVGVMAYLTKPIGKDTVIDVLRKALAKV
>A0A853G0C8
VIVVDDSAVVRQVNRETLARED-IVIAVCPDPVAALEKM-----DVIVTDIEMPRMDGIAFLKKIMAER----TPTVVCS
SLTEEATTMEALAAGALAIITKPDAGDDLVSAVRA-----
>A1WZ03
ILLVEDDAVNQEVATQFLEKTG-ARVRVAENGMAALDAV-----DLILMDLQMPLMDGFEASRRLLETGC--SRTIIALS
AAVLDEDRRRAEAAGMRGLIAKPMEQEVLYATLMA-----
>A0A5B9WE85
ILVVDDSELIGQQLSQLLTVPG-REVTVAHDGTTALEWL-----SLVLTDLRLPGISGLELIHEIRRRD---PVTIIVLT
GHPSVEAAVEAMKLGAYDFLQKPIDTLRLELLVNQALEDR
>A0A4R1MAP6
VLIVDDEQLMREALNIMISKIG-FVIGAVDNGEEAIQVC-----DIVFMDIMMPGISGIEASKKICFHN---NITIFIVS
AYTDFEFAREALKVKVKEYISKPVSFGKIRELLEDYKAN-
>A0A410JUT8
ILVVDDEEHTRLGYAEVLEMEN-FKVSTAEDAFKAIELL-----DIVVTDLRMPEMDGLAFLERLKQID--KNTKAIMIT
AFGSFKTYKKASDSGVVIYLNKPVRAAELMEAVHAVV---
>A0A059XY67
ILVIEDEADIVTLLKHYFLQEH-FEVTTTGNGLEGLSLA-----DLIVLDLMLPGLDGLSINRSLKKDPLTAGIPVVILT
AKSDETDRIVGLELGADDYIVKPFNPKELLARIKAILRRT
>A0A1H8NVB2
ILTVDDEPFFLEILNIALAELG-YDVSQSYSALDALRAL-----DCILLDIRMPGMDGVELCRRIRMMERYRRVPIMMVT
SMSDRHHIDTAFAAGASDYLSKPLDATELKARMAMMER--
>R7RQD3
ILVVEDEERTRKLICAYLNKED-YNVLEAANGFEAINIL-----HLVLLDVMMPVLDGWQTLIEVRKF---SDVPVIMLT
AKADDEDKLLGYSLGVDVYLTKPISPKVVLASVSAMI---
>A0A6L6Q3D0
IIFVEDDPAVRSSVAETLDLAG-FAVEPYESAERAMPAI-----GIVITDVRLPGIDGFGLLQHVCATD---TIPVILVT
GHGDISMAVEAMRHGAYDFIEKPFAMERLVEVATRAVEKR
>A0A6B8M8B7
VLVIDDNRDAADVLCILLQGLG-ATVRAAYDGRNGAAIV-----DVVLLDLGMPGLDGYETASIIRNLPEGRDVRLVALT
GWGQEDARLKTKSAGFNAHITKPASVEALRDLL-------
>I2GJZ2
CVIVDDNEIDRLTVLAHARQYL-LMVGVFASATEALPVL-----DVLLLDVDMPGLSGLELRASLMQ------PVCVFIT
AYP--DYAAESFAVDAFDYVVKPIRAERFSHTMTRVQAFF
>A0A657LN07
ILTVDDDDNDLFICAYTIRKFE-ITTLTATNGAEALAVL-----DAIILDINMPVMNGFEFLEHYAREFS-VHAPVAMLT
SSHLNADREKAMYYFVKSYFEKPLTLTNLR----------
>A0A1G7FEQ4
VLLVEDDARIAADVARALEATG-HRVETCADGEAAWFLG-----DLIVLDLGLPGMDGLAVLKRWRAGG--RAVPVLVLT
ARGTWSERVEGIDAGADDYLPKPFRMEELVARARALIRRS
>A0A4Y4CPM6
VLVVEDNDINREVAQAVLKDVG-LVVDLAEDGLQGVAMA-----KLVLMDMQMPNMDGLDASREIRKRWSKERLPIIAMT
ANAFSEDKARCYEAGMNDFVSKPVVPDDLYAVLLSWLEKA
>A0A1S2KX21
VLLVDDDIRNVFALTSALEMEK-MTVLYAENGIDALNII-----DIVLMDIMMPKMDGYEAMEEIRNDKNFKHIPIIALT
AKAMKADRQKCIEAGASDYISKPVNIEQLLSLMKVWL---
>I3C8V5
CIIIDDEPLAIDLIKEYCSKLF-IVVGIFTNALDAIVTI-----DLIFSDIEMPQINGIDFINSLDN------PLFIFTT
AYS--QYAVEGFELNAVDYLVKPIPYHRFIKAVSRAKEII
>A0A366BW01
LLMIEDTPSLQMIYETVLRNAG-YKVVSASTAEEGLAAF-----PVVLLDLMLPDRPGQELLQEFLSLA---ETRVIVVT
ANGSINRAVEAMRAGAYEFLLKPFNEQRFLHAVETALA--
>A0A071LYP3
ILLIDDHPMLRRGVKQLIGLAD-IQIGEASSGEQGIAMA-----DLILLDLNMPGMNGLETLDHLRQKS-L-SGRIVVFT
VSNLEEDVVQALKRGADGYLLKDMEPEELLVALQQAA---
>A0A0L6JLV3
VLVIDDETTILENIRFNLEMEN-YNVITASNGEDGLNIF--NIIDAVITDMRMPKLTGIDVLREVKKLM--PEMGVLILT
GHGDIENAIQTMKEGAFEYLKKPLNVDQLSIIISKAIEKK
>A0A2P1PW17
IAIVEDEIKIAELIRDYLRREG-YESVLVHDGDAAMALL-----DLVILDLMLPGRDGMAICRELRSFS---TVPVIMLT
ARVEEVDRLLGLELGADDYVLKPFSVRELVARVRAQLRRV
>A0A1I1VXT2
ILFIEDDINLGFVVRDTLENVP-FEVTHCTTGTDGWATF-----DLCLLDVMLPQTDGFTLARQIRAVN-T-QIPILFLS
ALADKNDRLQGLRLGADDYLTKPFSVEELILKINVFL---
>A0A2S8SVS4
LLLVEDSSTDVLLAQEALESAQ-IDLHVVSDGVEAMQFL-AVRPDLVLLDLNLPRKDGREVLGEIKDDVELRTIPVVVLT
TSKAAEDISRAYDLHANCYITKPVDFDHFSQVIRAIE---
>A0A7G1GYH9
VLIVEDSKTTRLILRRMLEKEA-YAIYEAANGIEAINIF-----DVVILDLNMPGMDGIQTINEIKKID--ASIPVIVVT
SQGDMSTAVETMKLGAYDFLVKPVEAGKLIVTVKRAIEKL
>A0A5B1BHN1
VLLVEDSETNILVSKQILSYLG-CTTEVAKTGMEALEIY-----DLILMDINLPELDGVETSKHIRKEY--KKVPIIAIT
SNALPGDAERFIAKGLDDYITKPFTTEILNIKLKNWF---
>A0A1G8F2L8
ILIVEDEASIRRVLVKILEEED-YVVDSAENGEEALKKI-----DLVISDIKMPKMDGEELLVEAKKIK---EVVFVMIS
GHGDLETAVNTMRLGAFDYISKPPDLNRLLTTVRNALDTS
>A0A1T3NUH7
VLVVDDDALVRAGLSMMLSGLD-VVVGEVSDGADVLGAV-----DVVLMDIRMPRVDGLAATATLRARP---APEVIVMT
TFDTDDHILKAMRAGASGFLLKHTPPPDIVEAIRRVA---
>A0A494X6U0
VVLIEDEKQIRRFVRTSLETEG-IAVYDAETGKQGLVEA-----DLVIVDLGLPDTDGLDVIRELRGWS---EMPVIVLS
ARTHEAEKVAALDAGADDYLTKPFGVSELLARIRAHLRRR
>H0I1M0
ILLVEDNEMNRDMLSRRLSRRG-FEVLIAENGQSGVELT-----DLILMDMSLPVMDGWEATRRIKADPATSRIPVIALS
AHAMTSDREMALAAGCDDYDSKPVDLSRLVMKIEQLLA--
>A0A0R1X5U0
LLMIEDNKSVSEMMSMFFQKED-WDVTFAYDGNEAVDKF-----DIITLDLNLPGKDGMQVAKEIREVS--QTVPIIMLT
ARDSDSDQVLGLEMGADDYVTKPFSPITLIARIKALHRRV
>A0A1K1VBU6
VLVVDDSGFFRRRVCELLETDR-LAIGTASNGKEAVEKT-----DVITMDYEMPVMDGISAVREIMARQ----TPVLMFS
SLTHERVTLDALEAGAVDYLPKN-----------------
>A0A1M5DNV2
ILLVEDDPLLGDGIKIALEREG-YVVDWFTRGSEAIAAL-----SMMILDLGLPDMDGMQVLGRVRQHS---SLPILILT
ARDAVEERIRGLDAGADDYVLKPFDLQELLARLRVVTRRA
>A0A0E9LU31
ILVVEDVDTNKIFFDAALRRTK-AKILWAKDGQEAIDMF----IDLVLMDLQLPVMDGYTATREIKKIN--PDVPVIAQT
AHVMSGEREKCMEAGCNDYLAKPIRLQILIDTLSKYL---
>A0A2S5X929
ILVVEDEARIASFVEKGLKSSG-YAVTVAVNGTDGFELA-----DLVLLDVGLPGLDGFEVLDRLRAEG--NAVPVIMLT
ARTSVEATVRGLDGGANDYLAKPFKFDELLARIRL-----
>A0A346XUB6
ILVVDDDPSVRGALQAMLAG-D-FEVVEADCGEAALAAV-----DAAVIDKGLPDLDGYAVTREIRARP-TRDLPIMIIT
GYDDPETEMEGLRAGADDWLAKPVDLEVLIARLTRLLRRR
>A0A238K6B4
VTILDDEPAIREMLSEALTEAG-FRTLSFGRATEFEAAL-----DVCLVDLGLPDRDGLSLVHRLAL----QGATVIIIS
GRAQVQDRVTGLELGADDYIIKPFDPAEVVARIRA-----
>A0A346A4P7
IYVVDDDEAVRQSLEFLLKTAN-MTVRGFDSAQAFLDVL---RFGCVITDVRMPEITGIDLLKRVKETK---ELPVIVIT
GHGDIALAVEAMKIGAIDFLEKPFDDDHLLVAVRSALDKE
>F5R8D9
VLVVEDNATNCEVALALLQDAG-LSADVAVDGIEALERA-----DLVLMDLQMPRMNGMDATRQLRRLAGWSTVPVIAVT
ANAFAEDRGACVEAGMDDFIAKPVDPDEFYRVVLRWLERR
>A0A6G8IK37
VLVCDDDDTNRHITAALLEAQG-ATSAVCADGQQALDWL--GEADLVLMDVQMPVLDGLQACQRLRAEPATAALPVIALT
AGALANERERARAAGMNAFLGKPFTPLQLAQTLRDALP--
>A0A239D7P1
ILIVDDEEDILLAGRLLLKQHF-ATVLTSSDPYRIPALL-----DVVLLDMNFSSKEGLHWLKQILQLS---GTRVILMT
AYGDIELAVRALKEGATDFVLKPWQNEKLVAILKTAC---
>A0A369BPG3
ILVAEDDGDINRLLCSIIKKSG-YNPQPAYSGTEALLYL-----SMLLLDLMLPGMTGEELLQRIDGRD---DMPVIIIS
AKGEPQTKVSALRGGADDFITKPFDVEEVSARIDTHLRLY
>A0A845HYC1
IYLVDDQPAILKALSRLLNSAG-YAVQGFASASAFLSSV--E--GCLILDLAMPEMSGLALQQALSERAS--LLPVIFLT
GHGDIESGVRAMKLGAADFLTKPVDAERLLSAVAHACASN
>A0A4R7KSJ2
ILLVDDNEKIIKVLKKGLEHLG-YEVVAETNSQRALEKF--NKFDIVITDYMMPGLKGSELAADIKKIK--KNTGVILMS
GYIDESEKVVSSNNLIDAYISKPIELIKLSKVIERVLV--
>A0A365XQU2
VLLIDDDTMSRMILYRYFKAAG-CQLVEAVNGKEGLTKA-----DFIVLDTQMPVMDGRETLKNIRQDINLRHIPVIITT
ADSFAESRHEMMNAGATEFVAKPIEFQVLHQTLSRV----
>A0A1G8CHT0
ILIADDEPINLQVLQNHLRMEG-YDVTAVTNGEQVLQKA-----DLIIIDVMMPVLSGYKVSELLRKNYSLTELPILIVT
ARNELEDIVTAFRFGANDYLSKPCYKEELLARVQTLLTMQ
>A0A254NCV5
LLLAEDSEVNVLVIEGMLAPLG-HRITRAADGEQALQAL-----DLVLMDMLMPVMDGLTATRQWRAIEALPRTPIVALT
AHAFDTDVQQSLAAGCDAHLTKPISLAALLQALAKY----
>A0A6L8W6Q8
VLLVDDSPFFRNMLVPLLKSAG-YDVSTAENGLDALKKR-----DIIISDIEMPEMDGFKFAEEIRGDDRWHETPIVALS
SHTTQGDFDRGRAVGFSDYVAK-FDRDSLISTLSQTLKE-
>J5WQI8
ILVVEDEVRLAEAIGELLKKEK-YIIDIVHDGQDAYEYA-----DAIILDAMLPKMNGFEVLKKLRSEK--IQTPIIMLT
ALSQTDDKIKGLDYGADDYMTKPFETKELLARLRAI----
>A0A4R3JU42
VLLVDDDPVLLRMHTLILEEAG-MATQAISDPVQALEAT-----ELIILDLYMIGCQGTELAAILRDCDRFNDVPIIFLS
SEDQPVKQLEAMTTGGDAFLAKPVDPEQLVNLINQRIQHA
>A0A7C9TS90
LAILDDHEVLLDSLSSWIAQND-FDVLSASTWLQLVHSD--FPTDLVFLDFQLKEPVSIEARVRTCR-----AGKVIVLS
SLDSQESRERALAAGAVAFLSKSLPMREVMDAARTVM---
>A9WD48
LLIADDEALIRFHLREVLLALG-YLVGEAADGQQAIALT-----DLVLLDYKMPHLDGIEAATVLHNEG---LAPVILLT
ASASRELAERARAAGVFGYLIKPFRDGELLPLIEVVLARW
>A0A1G7FHK3
ALIIDDEQKARKLIQILLEENE-ITIYNAGNLEDGVAII-----DLVFLDIEMPRHSGLQILEFFEI------FQIIFIT
AYN--KYAVDAFKLSAIDYLLKPVDIFELKEAIAKAMEAS
>A0A841U5G1
IVLVDDEKGIVDGLAKMIGRYE-CVVGAAYNGAEGFRSV-----DIVITDIRMPKEDGLDMIKRLKEAG---QTKFILLS
GYADFEYARRGMQLGVQFYINKPVEEEELRDCVHRVMEAI
>A0A3S3QTK5
ILVVDDEPNYLIVLSELLRDEG-YEVFTADSGQAGLRMA-----DLVISDMKMPGMDGIALLSKLKEFN--QRLPVILIT
AYAEVGKAVEAMHLGAFTYLAKPFSNEELLASARKAVEHY
>A0A1E8CZ76
ILVAEDETLIRLDLVEMLGELG-YDVGQASNGEQAVALA-----DLVIMDVKMPILDGLSAAEQLHET---KQCPVIMLT
AFSQTELVERARDAGVMAYVVKPFTADDLRPAIDIAHSRW
>A0A1I2E8C9
ILVIEDTPTMRTNIAEILQLAP-YEVVLAANGKEGIERA-----DLILCDIRMPDLDGYGVLHILRKDPDLATVPFIFLT
AMAETVDFRAGMNLGADDYLTKPFDDVTLLGAVELRLKK-
>A0A0R2BRF3
ILVVDDEKPISDIVKFSLTKEG-YDVSVAYDGEEALKKV-----DLILLDLMLPKVDGLEVAREVRKTH---DMPIIMVT
AKDSEIDKVIGLELGADDYVTKPFSNRELVARVKANLRRQ
>A0A517Y7C4
ALIVDDDEIALAMLEHTLKRSG-FEVITASNGREALETL-----RLVISDWDMPGMTGLELCRAVRSGE-FQYIYFVLLT
SHRRNDEIVQGLAAGADDFIVKPFHPPELILRVRAGERIL
>A0A410G1A5
LIIIDDEKHALITLEHLLEKFD-VVLATVQESIHAKEII-----DLILLDIEMPLLNGFDVLEQFKEIH----FKVIFTT
AYD--QYAIKALKVNALDYILKPIDAKEMREALDKYN---
>A0A1I1JZY9
ILAVDDEPYNLEIIEEILE-EN-YQLRSVNSGLECLKVA-----SVILLDVSMPNMDGYEVCRQLKENPSTAEITVMFVS
ARGTVEERIAGYDVGGEDYIVKPFGNNELQTKLASLFKVI
>A0A853I6C7
LLVVEDNHINQMVAKGMLEKLG-HQVTLASHGQDCINLC-----DLIFMDCNMPVLDGYAATQQLRNNSATQHIPIVALT
ANALSHDRQKCLNAGMDDYIAKPFKSEQLRQVIDKWI---
>A0A4R3HT25
IMIVEDEPKLAALLADYLHASG-FRTSIVGNGLDVIPAI-----DLVLLDLMLPGRDGTEICRELRGF---SHVPVIMVT
AKVEEIDRLLGLEIGADDYICKPFSPREVVARVQALLRRA
>A0A517QTJ6
LLIIEDEELDVIALQRAFTKHN-FNMTVARNGAEALHVL-IPGPVLILLDVNMPRMNGIEFLKVLRADPELKQLPVFMLT
TSDEERDVNAAYNLGISGYLLKQ-----------------
>A0A845FLT6
LLIVDDDSIVRQGVVAYLEDSG-FTVFEAAGGEVALELF-----DVVLTDLKMPGMDGMQLLEQIRQLS--PATPVLVMS
GVGVMGDVVAALRLGATDFLVKPFDMEVLVHAVSKSLERR
>A0A562RL88
VLLIEDNDDGREMMAMMLSCYG-YEVRHAADGLQGLAVA-----GVALVDIGLPGIDGYEVARRLRADPDTQNIRLIALT
GYGLAEDQRRVLEAGFDMHLVKPVDIDSLMKAIASLT---
>K4KZT5
VLVAEDNNVNRMVIKGMLGKFG-IEPEMVENGKLAFEAV-----DLVLMDCEMPEMDGFEATRCIREYERLPDTLIVALT
AHAMQEHREAVYQAGMNHYMSKPVTVDALKNAFEK-----
>L8M600
LLLIDDDPNLILLVKDYLEFRG-YNVVTAENGREALEVL-----DMIICDVMMPEMDGYSLVQHIRQEPQTNTIPVLFLS
AKGQSQDRVKGLNEGADVYMVKPFEPEELVAQVESSLKQI
>A0A517ZKU6
ILIVDDEPNIRSGLAKGLMKEA-DVIATARDVHQALELF-----RLVIADVRLPDRDGLDLVSLLLERK---ETTVIVIT
AHGTVETAVDAMRRGAFDFISKPVDLNLIRQQVNRAFDHH
>A0A5P8YE29
ILVVDDHPINRRLLADQLTTLG-YRVITANDGLDALVAL-----DMVLTDVNMPNMDGYRLTERLRQLN--HNFPIIGVT
ANALAEGKQRCIEAGMDNCLSKPVTLDTLRQMLLYYS---
>A0A2N3I6L1
VLVVDDEIRNIFALGKILEDKE-IEVLEAENGKIAVDVL---NVDLILMDIMMPEMDGYEAMTIIRKTPEIKNIPIICLT
AKAMKEDYEKAISSGANDYLSKPIDENKLFAMLKIW----
>A0A1H3I513
ALVVDDTIIYRKILTQAIEDTG-CVVDTAPNGMIALEWL--F--DVVLLDVFMPVMDGIEALKQIKKEF--PAMAVIMIS
SDGEDSVTVKALELGAMEFIMKPSNIQS------------
>I3TJ31
ILIAEDEPNIAESLSFILTRAG-FEVDTIANGADALDRL-----QAVILDVMLPGMNGFDVLRAIRTDRTIGGLPVIVLT
AKGQAHDREMAEQIGASAFIVKPFSNAHIVERVSHF----
>A0A1M7H455
IMVAEDDAKQAELIRRYLEYEG-HTVTVVEDGRAALDEL-----HLLLLDVMMPRADGLDVVRILRAER--REVPVLMLT
ARSTEDDLLLGLDLGADDYMTKPFSPRELMARVRTLLRRR
>A0A1C4ENX4
VLLIEDEPALSTSMQQYLEQQG-HIVTAAYDFPEGRDKI-----DCMIVDIGLPHGNGLSLIQELKSLD--AEAGIIIIS
ARNALEDKLRGLELGSDDYLTKPFHLSELNARMNALIRRK
>A0A5S4V6S0
VLIADDEQPAIDELAFLLGQDR-IVIHQAASGAEAIRLL-----DAAFLDIHMPGLNGFDLARAMQR-F--RRPALVFVT
ADE--EGALEAFDLAAVDYLLKPVRTERLQRSITRIVEAL
>A0A1X9NAA3
VLIVDDSQLIRHLLEEILSSDR-IVIGTATDPFDAREKI-----DVLTLDVEMPRMDGITFLSNLMRLK----MPVIMIS
TLTEKDITLQALELGAIDYIAKPTLSKEINAKIKL-----
>A0A139X4L0
ILVVDDNLSDLQLLSKTLSKSG-YKVRPTQSGSLAIRSA-----DLILLDIHLRDHDGYTVCQQLKSTEPTSDIPVIFIS
ASSEIFDKIKAFEVGGIDYITKPFQPEEIIARIETHLTNR
>A0A135I5H3
VLIVEDDKIQATRLKMQLSHLS-VDIHFAEDGLEAIDVC-----DLLFCDIQMPRMDGVSFLSKLNKIS--PDVGIVIFS
SVEDAILKIMCNMAGFVRAIQKPISDSVLENIVLE-----
>A0A521G1V6
ILIIEDAEDILELVRYNLAKEG-YQVSCAMSGEEALNAV-----DLILLDIMLPGLDGLEVCRRLRRNIATAHVPIIMLT
AKSEETDMVVGLELGADDYMTKPFSPRVLTARIRAALRRS
>A0A1I4UCV2
VYVVDDDQGMLDSTLWLFDSVG-LKALAFTNGQSFLEAC-----ACVLLDIRMPGMGGLAVQEAMRERG---ELPVIFVS
AHADVPIVVRAFRGGAVDFIEKPYNEQLLLDSVQRAL---
>A0A519JLG3
ILVVDDRPANRELLASVLGYFG-HTVVQADDGVAGMQAV-----DLVITDLLMPNMDGEEFCRQLRSDPATAGLPIIIHT
ASYRTRQRQIADRLDVRWVLAKPSEPADIVAMVSQAL---
>A0A1M6P046
FYIVDDDLSIRRILTNIIDDYG-YVIGESSDGDTAIEEI-----DVVLVDLLLPSIDGIEIVKKIKEKK---NIQFIMIS
QVASKDMIAEAYKSGIEYYINKPINVIEVISVIEKVVENL
>A0A5C5XUQ5
VLAVDDSMTQVTGMQLLLQQHG-YEVMTAANGRLALEAV-----GLVVTDLQMPEMDGLQLVAALREEF--SGLPIILTT
AKGSEEIAAKALRLGASSYVPKRTLNEDLVPTIERMM---
>A0A853J7B6
ILCVDDEPNLLAALQRNLFGQ--FEVVTAGGGEAGLAAM-----DVVMSDMRMPAMDGATFLGLARERA---DTVRVLLT
GQADTESAIAAINQGIFRFLRKPCPTDELTATLHEAVRLH
>W0PE99
CLVIEDDLENARYITKGLTELG-HVCVICDNGVHALPLA-----DVIILDRMLPRIDGLSILSSLRAVG---KTPVLVLS
ALTGIDERVTGLNAGGDDYLVKPFSFSELVARLNALVRRS
>A0A3D8JZG3
ILLVDDDPLQLKLTHVWLANSG-FDVLTATDGASALEEA-----DAIVSDVLMPGTDGFALCLALRRADETERIPVILTS
SSIEESDRALAARVGANRLVTKTDGLDALVQAIGAAL---
>W9GU33
VLVVDDEPTVRMLVAEVLSDLG-YTPIEAGDGAAGLKII--MRIDLLVTDVGLPGMNGRQVADAARQA---PDLKVLFIT
GYAENAVLSHGHLDPGMHVMTKPFAMEALASRVKELI---
>A0A3E0VED9
ILIAEDEDRISSFIEKGLKSAG-FATTIVRTGPDALDFA-----DLLVLDLGLPGFDGHEVTRRLRAAG-L-KLPVIILT
ARASTDDVLASLEGGANDYMPKPFRFDELLARIRLRIAE-
>A0A135W6N8
ILVVDDEKPIADILEFNLKKEG-FTVYCAYDGDSALEKV-----DLMLLDIMLPKRDGMEVCREVRKKY---DFPIIMLT
AKDSEIDKVLGLELGADDYVTKPFGTRELIARVKANLRRH
>A0A1W6LBS7
VMVIDDSAVVRQVLTGLLSQAG-IVMAAVADPVLAIERL-----DVIVLDVEMPRMDGITFLRMVMQQK----TPVVICS
TLTDKKTTLEAMAAGAVAIVTKPEAGDELVQTVKA-----
>D3F656
VLVIEDEPKLRAAIRRGLTEDG-LVCDVAERGEDALWMA-----DAIVLDVMLPGIDGFETCRRLRADGV--WAPVLMLT
ARDAVEDRVAGLDTGADDYVTKPFSLAELSARLRALAR--
>A0A4R7KUV6
IVIADDNKEFSGILSDYLKGQD-FEVGIAKDGLEAVKLV-----DALVLDIIMPHLDGLGVLEKINSMTNVPMPKVIVLS
AVGQDKITQRAINLGAEYYVVKPFDMEILSKRIRQM----
>A0A3N6Q2J3
ILIVDDEPINIQVLSNYLKANN-YQVTQALNGKEALAAL---NIDLILLDVMMPQISGYEVCAKIREYPA-QSLPILMLT
AKNQVADLVMGFQFGANDYLTKPFAKDELLARIKTHIQLS
>A0A0L0IY56
ILIVDDHREIRDALKRYLERNG-FRASAVENTRAMDKAM-----DLIVLDIMMPGEDGLSACRRLRAGS---DAAVLMLT
ALGEDTDRIVGLELGADDYLAKPFNPREVLARIKAILRRT
>D8PAS2
VLVVDDDPDICDLLRDRLEAEG-VHVCTAADGRAALRML-----DGVLLDIALPELDGFEVLRQLRPTH--PTLPVVMMT
AVEALDRAMAAVESGAQDYLLKPFDGARLRQ---------
>A0A370AK90
ILVVDDEKNIREGLAKALKLDG-YEVFTAEDGSEAMKMM-----DLILTDLRMPKVSGEELLKKVSTSY---TVPVIILT
GHGTVENAVNAMRDGAYDFLTKPLNLDRLSLLVKRALSSR
>A0A1X4NKW4
ILVVDDDVNHLTLTERFLSNLG-FVVLVACSVDLAEELL-----DLMVLDIDMPERDGWSFAQELRSGD-WPNVPIIVIS
GHADEEGVPGSRVALHDAFLAKPFNLDELLMQIAELL---
>A0A066ZMZ7
VWIVDDDASIRWVLNEALEDRS-YEVHAFESPLEALKNI-----TVVISDVRMPEMSGLEFMEEIHQID--KSIPVIIMT
AHADLNTAVRSLQSSAFEYLPKPFEIDDALTVIDRAIKRH
>A0A1I0MYM2
LLIVDDDERIRRLLQKYLIRQG-FWVSAARDATHARRLL-----DLIVMDVMMPGEDGIGLTRSLRETL---TTPILLLT
AKGDTEDRIKGLEAGADDYLAKPFEPKELLLRINAIL---
>A0A2S0VV62
VLVVDDDKLIHKIIDKLLAEH--FTLHHCFSGDEAIEQL-----QLILLDVEMPGRNGYEVCDDIRSQSQYDHVPVVFLS
GKTSLREVMLGYEAGADDYIVKPFDANLLLAKLQILTK--
>Q74BZ8
ILLVEDEIHLARGICFNLEMEG-YRVSHVESGEAALERL-----ALIILDVMLPGIDGFTVCERVRATD--ARVPILILT
ARADDGDRITGLDRGADDYLTKPFNLNEFLLRVRGMLRRS
>A0A135HYF1
ILIVEDDRDIAGMLIDLMKEAG-YVAETVRSAVEMDRIL-----QLIVLDGMLPGEDGFSICRRVRASN---TVPILMLT
ALTKEIDKVVGLELGADDYVTKPFNSRELLARIKALLRRS
>B6BIB2
ILLVEDNAMNQEIVLGILQHSG-INIDIANNGKEAIEKY-----ELILMDLQMPVMNGYEATKVIREKN--KEIPIIALT
ANAMKEDSKKSETVLINEHISKPIDIEKLYAILLKY----
>A0A1I5V766
VLVVEDHPKLADYLRKGLTENG-YVVDVAADGIDGRHLA-----DIVVLDVMLPGLDGFAVLKAIRATK---DVAVLMLT
ARDQVEDRVRGLQDGADDYLVKPFAFSELLARLTAL----
>K9DV26
VLIVEDEPDLLDVASSLFLSMG-YDVMTAASGSDALNLL--RDVDILFTDVVMPGMNGIELAAYTRNN---PNVKVMLAS
GYPQPALKLDRSRLGEFAFVSKPYRLSDLARSLR------
>A0A1W2BAE4
IYIADDDKNIRELIARFLRSEG-FGAEVFETGDLLLEVF-S---DMVILDIMMPGTDGLTLCARLREKS---PVPIIIVS
ARDSELDRISGISLGGDDYLVKPFSPMELVARVKAIFRRA
>A0A225DYG3.1
ILVVEDDLPFARILYELAHELG-FECLIATTAEEALAVA-----GAVVLDIGLPDHSGLSVLDRLKHDARTRHIPVHVVS
AG---DYAQTALSLGAVGYMLKPVKRDELADTLKRLETRF
>A0A191TNH3
TIIIDDEPLARSLLTELLESEN-IVIAECGDGFEGLKAI-----DLIFLDIQMPKITGFEMLELLDN------PHVIFTT
AYD--EYALKAFDVNALDYLLKPVNPERLSKALEKLSR--
>S7VBV4
ILLVEDEPAILKVGAMMLEGLG-YRVLTADTPTSAMRLA--DKIHLLVTDVVMPEMNGRDLANQLKAR---PEIRTLFMS
GYTANVIAHRGVLDVGVYFIQKPFSRKDLGIKVRGILD--
>C6WJS8
VLVVEDDPDIREVYRRVLVKLG-CEVRLADSGAAAFALV---TPKVAYVDLGLPDLCGGEVIAKLRTMG-LATCAFVVAS
GSGD---DSAALA-EADAVMAKPFGVAALRTLTRTL----
>A0A0F6W3G0
ILVVDDQRNMRTTLSLMLRGAG-HDVSEAADGEEACEVV-----DLVLTDLKMGGRDGIEVLRHVKEVS--HLTEVIVMT
AYGTIESAVEAMRIGAYDYIQKPFSEEELLVKVDRAVEKR
>A0A6F8VHD9
ILIVEDDALLADSLVTSLKQAG-YGVDCAKNGEEADYIL-----DLTVLDLGLPKMDGFQLLKRLRERK--PLAPVLILT
ARDALEDRVKGLDLGADDYMTKPFDLPELEARIRALLRRA
>A9BTD2
ILIVDDDTAFRESLAEMLGDLG-HAVSAAPTVAAGLQVL-----DVAIVDLRMPGEDGLAFLRKARGLS---RAPCIMLT
AYASGSNTIEAMRLGAFDHLTKPIARTSLVEVLERAL---
>C1ADH0
VAIAEDEPLARRALRRMLQEDA-VLVAEVEDVAALTALL--TPVDVLFLDVRMPGGSVFECLPLVRP-----ETLVVFTT
AHA--EHAAAAFDLDAVDYLRKPFGARRVHEALERVRRRR
>A0A4R2R8Y4
VLLAEDDAAIAEPLSRALYREG-YEVRVVADGHHALEIA-----HLLVLDLGLAGMDGLEVCRRLRAEG--SEIPVLMLT
ARTDEVDFVVGLDAGADDYVAKPFRLAELLARIRALLR--
>A0A5R8QDC5
VLLVEDEDAVRSIGARALSSRG-FTVLEATTGMEALEVV--GKIDLIVSDVVMPEMDGPAMFAELRKR---VKAKVIFVS
GYAEEAFAKNLP-EGDFGFLAKPFSIKQLIETVKA-----
>A0A4R8DM78
VLIIEDDPQIIELLDIHLTDLS-CTVTGVRDGNEGLALA-----DLVVLDIMLPGLNGMDICRRIRQAG--NTTPILILS
AKSEEFDKVLGLETGADDYLTKPFSIRELTARVKVIFR--
>A0A0Q8QEH2
IMVVDDDVRLRDLLRRYLTEQG-FNVVTAENATAMNKLW-----DLLVLDLMLPGEDGLSICRRLRGAG--DQTPIIMLT
AKGEDVDRIVGLEMGADDYLPKPFNPRELVARIGAVLRR-
>A0A6V8MGV0
ALIVDDREEDRRLLRYNLEWHG-YQVLEAANGEVALELA-----DLVIADALMPVMDGFQLLREIKKDVSLEAVPFIFYS
SVTSEREEELALSLGALAYITKPKDADQIWEEIARLT---
>A0A1J6W0Y8
IMIVEDESIVRLDLSMMLEDAG-YVIAQVGDGESAIEHA-----DLIIMDIKMPKLNGLKASEIISKRT---TIPILLLT
AYSQREYIDKAKQANIMGYLVKPVKESSLIPAMEIALQQA
>A0A3B7A7Z9
LLFVDDEPGILSALRRLFRPHG-YQIFIAEGGAAGLEIL-----DLVVSDMRMPEMDGATFLKEVRSRW---AVTRILLT
GYADITSTVAAINQGIYRYISKPWDDNEIVTIVREAIEHQ
>A0A437K964
FIIVDDEDLIRKGTLKKIDKLP-ICVGEATNGFEAMELL-----HFIITDMDMPLMDGSQLLDNIIRSY---NIKVIIIS
GFENFSYAQKAIQAKAVSYILKPFSKETLCSALEQILEAL
>A0A1M6JPN6
VLVIEDEKTLAGMIGAYLSRAG-YQARVVHTGPEGVQAV-----DVVILDLGLPGLDGIEVCRQIRTF--T-DCYVIVVT
ARKDEIDTLIGLSVGADDYVTKPFSVRELVARVQTVL---
>A0A7M1Q7G9
VLIIDDEPHLRITAGQTLELAG-YQPEPHASAESALEAL-----GVIVSDIRMPGMDGMALLREVRLRD---DLPVILIT
GHGDISTAVEAMREGAWDFLEKPFAGERLVEMVRRGVDKR
>A0A853I7D8
ILIVDDFSTMRRIIKNLLRDLGFTNTSEADDGQTALPMLQSGGFDFLVTDWNMPGMTGIDLLKAVRADPKLNALPVLMVT
AEAKRDQIIEAAQAGVNGYVVKPFTAAVLKEKIEKIFERV
>A0A401ZLL8
LLVVEDHPELGPDLKTGLEECH-YAVDLATNGEDGLAMG-----DLIILDILLPDLDGWEVCRRLRALR--RRMPILFLT
ALGEVNHRVQGLDLGADDYLVKPFAFRELEARVRALLRR-
>A0A433WHA0
AIAIDDEPVALAVIKSHAAMVF-LIKGYFTNAFEAMDFL-----DLLFLDIKMPDISGLDFLTSMPQ------PMTIFTT
AYS--EHAVKSFELDAVDYLLKPFSLIRFMKACNKAHSLW
>A0A841SS20
IVVIDDDEKITSMLRRSLAFEG-YEVTTAPNGAEGLRIL-----DLVVLDVMMPQLDGWEVCRRLRAAG--VHSPVLMLT
AKDDVQDRVKGLDIGADDYLVKPFALEELMARIRALL---
>A0A1M6AR87
ILVIEDEAAIRRVLKKILENEN-YAVEEAEDGLVGIEKI-----DLVLCDIKMPKMDGVEVLEATKKIK---EIPFVMIS
GHGDLETAVNTMKSGAFDYISKPPDLNRLLNTVRIALDRR
>A0A1A7R3T7
AVIVDDDASLRQLITDVLEQHH-ITTYTFEDAKAALSAM-----DVIITDIQLPKMNGFHFMETVKKSP-FKEQPIIAMT
GRTDIG-AENYIESGFSKVVFKPFTAHIWFDILSEL----
>A0A848G9H4
ALVVDDVPMTQMVHSQVLRQLG-LRPSIASSGEAALAAV-----DIIFIDLNMPDMDGTATLRAIRQRA-LAQPVCILVT
ATDDSDISASALDAGYAAVLLKPASRKMFENVLQRHF---
>A0A5C0AZJ9
VFIVDDDEAVRDSLRWLLEANG-YRVRSYESAERFLSDY-----GVLIVDVRMPGMSGLELQEHLIARR---SLPIVFIT
GHGDVPMAVSTMKKGAVDFLEKPFNEADLRQIIANMLEQ-
>E3G7W9
LLLVDDDPGLLKLLGLRLASEG-FTVATAESGHEGLRVL-----DLVISDLRMDEMDGLQLFAEIQKRQ---GMPVIILT
AHGSIPDAVAATQQGVFSFLTKPVDKDALYKAIDEALAHT
>A0A1Y2L5U1
ILMVDDDEMLLSSVRRTLG-CS-FNLVTNSSAVAAIEWL---MVDAVIADLMMPEMDGIEFLQKACALA---SVPRMLLS
GNVSSVSLRDAINRGVSRVLAKPVSPSVLREALNDSI---
>A0A419SN91
ILVVDDDHKITAMLKRALEYEG-YVARIAHSGEDALIAL-----DLIILDIMLPGLDGWETCREIRAH---ATTPIIMLT
AKDEVEQRVKGLDLGADDYVVKPFALNELLARIRAQLRRN
>A0A6S7BPS3
ILVVEDELNIVTTWKRGLQLEG-YRVLTASNGRQGLFAA-----DLVITDWSMPIMCGVEFFRHLKQKREFARIPIILTS
ADPLD-PADAAV--G-DGFLLKPVSMEMLLASVRRLL---
>A0A543IVQ7
VLVVEDERVLADAIATGLRREA-MAVDVAYDGAAALEKT-----DVIVLDRDLPKVHGDEVCRRLVARR---PSRILMLT
AAGEVDDRVEGLELGADDYLAKPFVFMELVARVRALA---
>A0A0H1RAK0
IAIIDDDESVRAAIKGLLRAIG-YTVYTFASAEDYLGSP-----SCLITDVQMPSMNGFELQRHLVGKG--QRTPIIFIT
AFPEEPIRARALDIGAICFLSKPFDPQVLINCLDRALR--
>A0A4R3UPA1
ILLVDDEPNILASLQRLLEDAG-YQVECFTDASAALARA-----ALVISDQRMPGMSGVEFLTALRQIQ--PDCGRIVLS
GYADLNALMAAIEAAIDRFISKPWTDFELLSAVRQVLRIR
>A0A135L1Y9
AIIIDDEAHVREAVQLLARKQG-ISIFEAGDGEEAMELI-----EIIITDMMMPKKDGVALLQWIQEQG---KSKIIVIS
GFDDYQLMRTAIHYSSYDYILKPIDEKILNQTLGNAVND-
>I2GJC1
CIAVDDEPLALALLADNIRKVG-LLVRTCDDAFDALETL-----DLMFLDVQMPGLTGTQLLEGLTH------PLVILVT
AYE--QYALTGYDLNVLDYLLKPVAFTRFIQAVQKARQAL
>A0A1G8GYG8
ILVVDDVPENIATLVAILGDD--YRVTFATNGADALRAA---QPSLILLDVMMPDMDGYDVCRRLKADLRTLNIPVIFLT
AQDDVRNEEVGLRLGAVDYLHKPCHPAIVLQRVRIHLALH
>A0A4R7P151
LLYVEDNPANLSLVEQLIARRG-LHLLSAQDAVVGIRIA-----AVILMDINLPGISGINALRILREDPVTQHIPVVAVS
ANAMPYDIRKGLEAGFFRYLTKPIRVDAFMAVLDAAIEYA
>A0A5S9P5Y5
VLIVDDDAITRLALCTALEEWG-FVPIVAENGDQALQKL-----HLLIIDWSMPGMSGPELCKSIRKRDDGQFFYILMLT
GKEGNEAIVEAMEAGADDFLNKPFDHRVLKVRTAAGSRIV
>A0A6H1U2H4
ILVVDDTPDNLRVVSAILVDRG-YQVGKALNGQLALMAC-----DLILLDINMPEMNGYEVCKKLKTNPQTQEIPIIFIS
ALDDVLDKVKAFEVGGVDYITKPFQSAEVISRVDSHLKLR
>A0A364RC30
ILLVDDKAENLISLESLLSTDD-ENITFANSGEEALRIA-----ALILLDVQMPGMNGYEVARYLRDISKTRDIPIVFVT
AINEQDAVIEGFEAGAVDFLFKPLHPYITKAKVAAFVKFY
>A0A494Y478
ILIVDDDPHIRELIRVFLTQEG-FEVAEATNGVHALEQL-----DLVILDIMMPRMDGWELCRELREHY---EMPLLMLT
AKGETAQKVKGFQLGTDDYMVKPFEPVELVARVKALLKRY
>A0A7U8C3D3
VLIVDDSAVVRSVLAEMLSAQN-IVVGAAVDPYDARDKI-----DVLTLDIEMPRMDGITFLKNLMKLN----MPVVMLS
SLTHDEPTLQALELGAVDFIAKPKFQQDLVSKIE------
>A0A6C2U8X2
ILIADDDPTILSLLNKILLSKG-YEVQLAENGVVGEKKL-----DLLISDIKMEPVDGMQLLRKTRQMR--PYVGVIMLT
AYATVATAVEAMKEGAFDYIPKPFKIDELLATVKRALDYQ
>A0A2R4C4C7
VMLVEDDARLADLVTEYLAGYE-FKVDVVSRGDEAVARF-----DIVVLDLMLPGLDGMLVCRQLRDL--T-KIPILIMT
AREDSYDEVSLLEQGADDFINKPVQPRVLLARLRALLRRT
>A0A5C8PNU6
VILVDDDDMFREALRNNLKDAG-LDVLAFGDSRVALEHL---SATLALLDWKMPAMSGIELLRKMREAE--IDVPVVFLT
VLGEPFYEETALADGAVDFIDKSRTFTIIQKRIEMILARG
>A0A323UNU0
LMLVEDERVVAFDLKHQLQSFG-YRVGTVASGEMAVQRV-----DLILMDIHLDGMDGVEAALEIQRRM---PVPIIYLT
AFAEDDTLNRALASRPFGYLVKPWDARELHATIQMALARR
>A0A7U4M398
ILVLEDDQLFNETLEDFLEEEG-YAVETAMDPYSALEMS-----DLYLFDVNLPYENGFDLLQKLRQSG--DTTPTIFLT
SREDKSSLSEGFEKGADDYMKKPIDLDELLLRIQAVLRRQ
>A0A0M4M9A1
ILVADDEPLMRELLEFRLQERD-YRAISASDGREALARL-----DAVVLDAMMPVYDGFEVLRQMRASTIHAETPVIMLT
ARRGEADIVGALELGANDYLVKPFMPEELLARLARLL---
>A0A1Q9AZD6
ILVIDDDPVQRRLLAGMIEQLG-HVAHHAENGRTGLSIL--ERIDVVLLDLLMPEMSGQAFLEEIGRRG---DVPVIVQT
GQGGIETVVHAMQAGAFDFVMKPVTPERLTVALHQA----
>Q5P6A6
VFVVDDEESVRHSLNWLLSSIA-LDVKMYDSAQAFLDAD-----GCLILDVRMQALSGLQLQEALCARG---SLPIIFLS
AYGDAQIGAQAIKKGAIDFLQKPYRNQDLLDAVNAALTLS
>A0A1Y2QGY2
LLLAEDDAMLGQGMDKGLRQAG-MTVDWVRDGPTAQAAL-----DVLLLDIGLPGLDGLQLLQWLRSRK---EVAVLVVS
ARDAVSDRILGLNQGADDYLTKPFDLDELVARVHALARRR
>A0A1W6ZX25
ILIVDDEPDICELVAGILQDEG-YTTRTARDADGALNAI-----NLVFLDIWLQGLDGLQLLDAAKQEF---DLPVVMIS
GHGNIETAVAAIKQGAYDFIEKPFKADRLILVADRALENS
>A0A1I1UFR2
ILVIDDERNIRRTLRMVLEGEG-ATVLDADSAEEGLEMI---PIQVVMVDVCLPNMSGLQLLEKLCEIG--PPLPVILIS
GHATVTDAVRATRLGAFDFFEKPLARDRVIVSVRNALRHY
>M7NNI5
LLLAEDNEINVLVVSEYLDEWG-VQYDVVADGQQAVALA-----DLVLMDLQMPVMDGYQAAAAIRALPGGARLPIIAFT
ASAKFDYKQRIVEAGITELLGKPFRPEELHRLIAHY----
>A0A2P7AZL0
ILVVDDEPQIQRFLNPALAASG-YEVIAASTGAEAERLA-----DLIILDLGLPDKDGKEVIETVRAF---SDVPIIILS
ARDREAEKIASLDLGANDYVEKPFGIGELLARIRTALRQQ
>A0A369T782
ILLAEDDHSLRNFLAVALQRAG-HEVRAVDDGLAAADAL-----DLLLADVVMPGLDGIELARRAGKQY---NIKIMFIT
GFAAVAMSARSAPPKGARVLSKPFHLRELVGQVESFL---
>A0A0Q6C2S4
ILIVDDDADLRETLAEQLSLHE-FTVSQEPTATKGIAAA-----DLVVMDVGLPDMDGREGVKILRKSG-F-KAPIIILT
GQDTDADTILGLEAGANDYVTKPFRFAVLLARIRAQLRQH
>A0A7D3XQA4
ILLVEDDPSISKMVGDFLTKEC-FHVVRVFDGMEAMQMF-----DLILLDLMLPKLNGIDFLKMVREQS---VVPVMILS
AKDSDAEKALGLGFGADDYLVKPFSMIELTARVKAAIRRA
>A0A1B3LZ45
ALIAEDEPLLAQALQAELAAWE-LVVKVVGDGEAAVAQA-----DVLLLDIRMPGRTGLEAAAELWP-D----PALVFVT
AFD--AYAVQAFEAQAVDYLLKPVQPERLRLTVQRVQALL
>A0A1T4W9V6
VLIIDDEKELASIGGEMLSRLG-YTPVVVTDSRLALERF--DSFRFVITDQTMPGITGERLAKKIHLL---PEIPIIVCT
GYSEKINAEKARRLGIRGFLLKPILMDDLALCIKKAL---
>A0A6G8NIX4
ILIADDQPTNIRVLYELFRDQ--CDVFMATTGAQTMQIC-----DLILLDVVMEDIDGHEVCRRLKADSLTGAIPIIFVT
SQNQEADEVIALGLGAVDFITKPINPVIVRARVRTHLTLK
>A7HUK0
VLLAEDQPVNQKLMCAVMERLG-HQLTIAENGVEVIRKL-----DIILMDIQMPLMDGIQTTKVIRAVDE-NDIPIVALT
AHAMEGHCELYMAAGMNGFVSKPFKIDVLVEEMARALSE-
>A0A2N4XNJ0
ILIVDDSSSLRITLAIALKGAG-YEVVEACDGKDALTKLDGRKYNLIVSDVNMPNMDGLTFVKAAKLLPAYKFTPIIMLT
TESDPAKMADGKAAGVRAWVVKPFQPPALLDAVSKLI---
>A0A345DAF0
ILVADDHELMREAIIQLLQSHS-LVIDSAGSYDDVLAQF-----DLILLDLHMPGMRGADSVHAVMSAA---QSPIIVFT
GIEAPDLLHRLQHTGILRIIKKTCHSNELLQEIQLVSA--
>A0A402A1C4
ILIVDDDPRITDLVRRIFAYEG-YSVAVAMSGDAALTRM-----DLIVLDVMLPGLDGLEVVSRLRMAG--DRVPVLLLT
ARDAVADRVKGLEIGADDYLVKPFAHEELLARVKALLRRN
>A0A1A6C7M5
VLLVDDDAQLLQVMALHLQQAG-MTVHPLSDPLQLMAAL-----DVVVLDVYMPEATGPELAAVLREQEDFVHLPILFLS
AETDISKQLLALNLGGDDFLVKPIRPAHLVAAVRARARRA
>A0A1M7AY60
CLIVDDNKLARTAMKQLVSHVQ-LLVGECSSAIEAYNIL-----DILLLDIEMPGMSGIELTRNLKK------PVIIFTT
AKK--EYAVEAFELHVADYLIKPVSPARFIQAIDRAREI-
>A0A1C0V7I8
ILIVDDESALRMILTTRLSLAG-YEVVSAADGEEALEVF-----DLVVLDVMMPKIDGYGVCQTLRQNS---DVPIIMLT
ALGDVGDRITGLQMGADDYLAKPFSPKELEARIACVLRRV
>A0A0N0E6K1
VLAVDDSRTMRQMLEHCLKGAG-FDVVLAEDGADGLEKL-----KVIITDINMPVMDGFEFIEAVRGGDSKSRLPILVLT
TESDAAKKERARNAGATGWIVKPFDPEKLIGAVKRV----
>A0A7G8BL33
ALIIDDEELAREELKYLLD-TD-VVLAQGTNGIEAVDLI-----DVVFLDVQMPGLDGFAVLKKLHG-G----PQIIFAT
AFD--QYAVKAFDVNAIDYLLKPFDKARVLQALERARQRL
>A0A3B7MKL1
CLIIEDEPLAAEVLQDYIRQVF-LLKGVASDAIFAMELM-----DLIFLDIHLPKLKGFDFIRTLKQ------PHIIITS
AYH--EYALQGYEYNVVDYLLKPIEFSRFLMAVNKLK---
>A0A841SXV3
GILVDDESLALRGLENQLRKLG-IIVGTYRNPVEALEAA-----DVVFLDIEMPEVSGIEAALDFQDLS---SPQIVFVT
AYE--EYAVKAFELEALDYVLKPCRTERLALTLQRVAERL
>H8YZM8
ILIVDDFSTMRRIIKNLLRELGFNNTMEADDGSTALPMLKNGDFDFLVTDWNMPIMQGIELLKAIRADERLKELPVLMVT
AEAKREQIMEAAQAGVNGYIVKPFTAETLKEKIEKIFERL
>Q5E0Y9
ILIAEDNKINALVAQMFCQRLG-HKAIIAENGKVAIDKL-----DLIIMDNHMPVMDGILATKIIREKLKI-STVIFAYT
ANAFQKAHDNFLKAGANYVLTKPLQENDFIGAIKQYQD--
>A0A4R2KCQ5
VLIIDDEKSIRLSLRVGLSKLG-VKIFTVDSGEAGIEIF-----HLSIVDINLPGMSGIDVLKEIRKKD--KNSIVIMIT
YISEVKLAVEAMKLGANDYFTKPFSIEEIKDSIDDNLK--
>A0A1E8CGF9
LLIINDDPTVSQTLQSLAKTSG-FEVITTDTNIAFFAQL-----DVIIADIEMSMQDCLRMVDQLVELNR-AQLVILSNS
SLDTIAQHATGLELIVLGILHKPAPAEKVLQLLKLYL---
>A0A6G7XEG5
ILVVDDDRALAEMLGMVLQAEG-FVTEHSADGAEAVEMF-----DLVLLDVMLPGLDGIEVCEQIRAES---GVPIIMLT
ARTDTRDVVRGLEVGADDYVVKPFNPAELIARIRAR----
>W9HC70
VLIIDDQEMNIAMLSGMLKKHG-FQRFSANDPFVGIEMF-----HLVLLDIEMPGLDGYGVLARIRAIS-DVMIPVIVLT
AHTEQAVRLKAIDAGASDFLTKPFDGMEVIGRARNM----
>A0A2P6ATF2
LLLIEDDLSLGRVLSRLLAQH--YRVDWVRTLAAASAQW-----DLVILDLGLPDGDGMDWLAGLRAGG--SDVPVLIVS
ARDALDDRVHGLDAGADDYLIKPFEADELMARVRVLLRR-
>A0A3R8TC50
ILVVEDDRIVARDIRQQLEAMG-HATAMTADGADAAALA-----DIVLMDIRLAPVDGIQAAQTIREQC---DIPVIFLT
AYADDETIRRANLTEPFGYLLKPFETTQLRTVVEMALYKH
>G4T408
ILLVDDVPENIHVLAAALK-AD-YRIKIAVNGPAALDLA-----ELILLDVMMPGMNGIEVMRELRSRPATKDIPVIFVS
ADSSEQSQVAGLDLGADDYLTKPVVVPVLMARVRNILQRK
>H1PKK2
ILLIEDDVNLAELIRIYLISED-WQIKIFHNGIDALKEL-----DLIMLDLLLPDINGFDICRNIREKS---TVPIIMLT
ALEDSIHKIQGLNMGADDYIIKPFEPSELIARINSQL---
>A0A1H8G4F8
LLLVEDDDRVAAALSAVLGRHG-FEVRHARSGEEAIQAL---GFDCVLLDLGLPDQDGFEVCSRIRRR--T-TTPVIMVT
ARADVRSRIHGLNLGADDYVVKPYDTGELLARIHAV----
>A0A1H0B667
ILVVDDFSTMRRIIKNILRQLGFNNIVEADDGTTAWDILNKDKIDFIISDWNMPKMTGIELLRKVRASEEFADLPFLMVT
AEAQQENIIEAVQAKVSNYIVKPFTAETLQQKIDKIFE--
>H6SIH4
ILIVDDSAFFLNLMAPMLSVHG-YDVTAVDGPEKALALR-----DAIISDIEMPGMNGFQFAESVRADPRWGDVPLVALS
SHATERDLIRGREAGFDDYVAK-FDRESLLEVLSQLV---
>A0A5S3PUY4
AIIVDDEIKALQSLSWELTFSE-IVAASFTDPLEALNHL-----DCLFLDIEMPTMDGFQFIQKLKN------DPVVITT
AYN--QYAIKALKNEAIDYLLKPIDTDDLKDTIVKIKKYN
>A0A401ZYB8
ILVVDDSWTELTMIVAPLRNSG-FEVVTAVDGDEAVEKV-----QCIVLDVVLPKQNGFQVCRKLKNLDMSRHIPIILLT
SKNTPMDKAWGMRQGADLFITKPFNAEELVASVRRL----
>A0A0M6Y7D6.1
ILIVDDSGTMRKLTRKVLERFD-FEISEADSAQAALRTL-----RMVLTDFHMPDVDGIELAGSIRDLS--SKIGIYMMS
TNDTSYLERSAAFVGISGFLKKPFTPQDIDTLMHQ-----
>A0A1I1WUQ3
ILLVEDNPINQKITEKMLARLG-LTAIISSNGEEAINLI-----DLILMDIQMPVLNGLDATKALRKSG-I-STPIIAMT
ANVLKGDKEKCLDAGMNDYIGKPVKLNDLQHTIQKW----
>A0A1H6W1C2
ILVVDDTPLNLAIVSDLLRNI--YKVKVAINGERALSVA-----DLILLDVMMPVLDGYETCRRLKEDENLKDIPIIFLT
AKNTVNDEEKGFSLGAVDYIFKPISPPILLARIKTHLMLK
>A0A7X0SMP9
LLIIEDEPNFARFLELELEHEG-FDITVAHNGREGFHLA-----DLILLDLMLPGLSGTEICRRLRSQK--NKTPIIMLT
ARNSVMDRVSGLDNGADDYLPKPFEIEELLARIRALFRRV
>A0A7G5C1Q5
VMLVDDEKIILDGISQMIDSLG-TRIGTAPNGVEAYERI-----DIVVSDIRMPGMDGLELVAAVHRSH---GIRFVLLS
GFGEFDYASRAMQYGVKHYLLKPTNENKIAEALSEIVAEI
>A0A1J6WXR7
ILVVDDEKPIADILQFNLKKEG-YEVHCAYDGDEAVKMA-----DLVLLDIMLPNRDGMEVCREIRKKY---EMPIIMLT
AKDSEIDKVLGLELGADDYVTKPFSTRELIARVKANLRRH
>C1DWP8
ILIVDDEEDILVSFKEILEDEG-YKVDISPNPKEAVEMV-----DLIISDLKMPQMTGDQFLKEIRKFN--NVASFIVLT
AYGTVETAVDCMKHGAFNYISKPIDFNDTWSMIKEAIELA
>E0MK10
ILVVDDEADIRELVSGLLEDEG-HETRTAYDSDSALAAI-----SMIFLDIWMQGLDGLGLLDVI--QD---HLPVVVIS
GHGNIETAVSAIQRGAYDYIEKPFKADRLILIAERALETA
>A0A1H9KSG9
VGLVDDREIDLDKMHGIVSSIE-VIVFLTTSAEEAYKQI----IDVLIADIEMPNMSGYELADIIHSHA---DIAVIFVT
ATS--GYAVHAFELNVHDYIMKPYPKERLIQSMKRLLKKN
>A0A521G1P7
ILIMDDDEQILSLLSRSMELAG-FAAVTAPNGREGQRLL-----DLVITDLIMPEKEGMETISYIKKHF--PGMKIIAIS
GGGRIETLPAALELGAHLAFAKPFSMDELLNAVRELL---
>A0A7G9BIG6
LLVIDDNIEIVHFLRDKFS-EN-YQIYSASNAEEGIKLA-----DLIISDVIMPGKSGIELVKILKKDTRTSSIPIILLT
ALDTEEQQNQGLLAMADAYITKPFSGSHLEALVQNLITNR
>A0A259UGG8
ILVVDDDAKILKIVKHCLEKEN-FLVVSAVDGESALAIA-----DLVVLDLMLPKLNGLDVCRILTAE--Y-GVPIIILS
AKGDELDRIVGLRLGVDDYLTKPFSPIELVLRVQAVIRRV
>A0A0S9NFX0.1
VLVVEDDRDAAEMLGHILEDRG-AQVAIAGDYDSGLAAL-----DLLLSDIGLPGKDGYALIGQWRALEALPRLPAIALT
AFGRPDDRAMALQAGFDVHVAKPFEPQVLLNAIRRLL---
>A0A1B4VCV2
ILVVEDERDVAESFRMLLELLG-HEVRAVPDGPAALEAA-----EVVFIDIGLPGMDGYEVARRLRAQQRE-PLFLCALT
GFGQARDRERARDAGFDEHLTKPASVDALEKLLA------
>I4C749
ILIVDDEERFRNTMRKLLSIEN-YEASVAGSGSEALDEL-----DLVILDVRMPEVSGVQVLSEIKKLD---TIEVIIMT
GYASVDTAKEIMKLGAYDYLLKPYAISELLEKIDAAYERK
>A0A0L1JS79
ILIAEDDSATAQFIARGFREEG-HVVDCLDDGRDALAQA-----DVAIVDRMLPGLDGLSVVKALRAAN---PLPVIFLT
AMDGLEDRVDGLKAGGDDYLVKPFAFAELSARVDAV----
>A0A7U8C2E4
VLVAEDNDFNRLLIGKILQQAD-TEVIEATTGEEAVRAT---SPDLILMDVHMPVMDGIEATRQIRLTN-T-QIPIIALT
ANVIASEHTKLIEAGVNHVLLKPIDDHELCHTIDSFL---
>Q7U817
VWVVDDDPELRKMVGTYLIDQG-YDVRCLCDVKQLEARL-----DLLVLDVMLPGDDGLTALRRLRDAG--DDLPVVMLT
ARGDAVDRIIGLEQGADDYLGKPFLPRELTARIDAVLRRR
>A0A0Q7ATA4.1
VLLAEDDELSLLLATELLRRVD-IEVLTARDGREAIAQL-----DGVLMDCQMPDMDGFAATRSIRQEPQWVDLPIIAMT
ANTMTGDREAVLAAGMNDHIAKPLDFDTFYRILLLW----
>K0K3T3
VLIVEDEPYLAEAIRDGLRLEA-IAADIAGDGDTAQELL-----DIAVLDRDIPGPTGDEIARRIVASG---GMPILMLT
AADRLDDKASGFELGADDYLTKPFELLELVLRLRALDRRR
>A0A7R6SW88
VILVDDEAMVRQSTEQWLKVCG-FSVDSFACAESAMQAI--S--GVVVTDVKMPGMDGLELLREALLKV---GMPVILLT
AHGDVDMAISAMRKGAYDFIEKPYVPERLAETVQRACEKR
>A0A0E3ZXN8
FLVVEDYPLNVLFAKRLLEGWC-GQIDVAKNGQEALELL-----TMVLMDLQMPVMDGYESARRMRERGE--TLPIIALT
ADTTVDIETQVQANGLNGILTKPLQSDRLLKLILDY----
>A0A1M6QVG1
VFIADDESYVLEGLKMIVDKGG-FICGEAQNGEEALNKI-----DLILLDIRMPKLTGIEIVKLAREKQ---AGKFIIIS
GVSDFKYAQTAMRYGVDYYLTKPIDEDELTNAVISVRDDL
>E6MDR1
IYCVEDDDSIRELIVYTLNRSE-HNVEGFAAAGPFWQAL-----DLVLLDIMLPGEDGIAVLKKLRAQGRTREIPVIMLT
AKNAEVDKVMGLDAGADDYMTKPFGMMELLSRIRAVGRRT
>A0A330MEC2
AIIIDDDETMRALLQEIFEQMN-IA-SEAFSSFENFKTT-----DFVLTDIQMPETDGFTVLKRLKNDEVYKNQPIIAMT
GNRE-HSRDFYFEKGFAEMLPKPFSKQELITVLEKI----
>K9XFZ6
VLAVDDDEDSLCLVSEVVKGSN-LSCITATDGKTALSLA-----NLILLDILLPDLNGVEVLYHLRRNPQTQYIPIIAVT
ALAKEEDCDRIMAAGCDGYITKPYMLDDLEDLIFRYL---
>A0A255XRE4
LLVVDDEPAIRRFLRTSLAAQD-YTIIEAETAAEGLAAA---GVDLLILDLGLPDRDGLDVIAELRMTS---ALPIIVLS
SRGEERSKVDALDLGADDYIVKPFSIEELLARIRVALRHR
>A0A841HUF1
IAIVDDDRSFLDSMRRLLKSLG-YDVAAYPSAAHFLASL-----DCLVADVQMPLMTGVELFEHLLATG--QSIPTILVT
GYPNVHTEERMRTLGVECYLRKPLDESALIGCLRSACARR
>G3IWI8
ILIVDDTLANLQLLSTLLKEEG-YKVRPANNGAMALQAV-----DLILLDIKMPEMSGYEVCTALKDNPETKNIPVLFIS
ALNDVTDKIQAFNVGALDYINKPFQFEEVKARVATHLQLK
>A0A495REH8
ILLIEDDALIGDGINIGLKKMG-FTLDWFTDGQEGENAL-----DAVILDLTLPKKDGLAILKSWRQAG---TTPVLILT
ARDAIEQRVTGLQSGADDYVCKPFALSELSARLQALIRRS
>W9GVE7
ILIVEDNDLNRDMLSRRLTRRG-FQVIVAVDGAAGVETA-----DLVLMDMSLPVMDGWQATRTIKADPTISAIPVMALT
AHAMTEDRERAMAAGCDEFETKPVDIDRLLSKIETLLNRF
>A0A4Q7Z4R3
ILAVDDHPANLKLVCTLLQDMG-IETVAASSGAEAVELA-----DLIFMDIQMPGMSGIDATRAIRAHES-KRVPIVALT
AHALADEREYMLQEGMNDYLTKPLQEEQLIHIIERWT---
>A0A1N7NUV3
ILVVDDDPSIVDLLRDFLENEN-FRVITACDSAQAWAVF-----HCLILDIMMPGQNGFELCRRIRSKS---NVPILFLS
ARSDDVDKIRGLTLGGDDYIVKTASPGEIVARVKAVLRRS
>A0A369W927
VLLVEDDRDLAASVADYLALEQ-IQVDHAYNGQAGLTLA-----DVLLLDLMLPRLDGLTLCEQLRGQG--VDTPVLMLT
ARDTLDDKLAGFEAGTDDYLVKPFAMEELVARLRTLAKRR
>A0A841T6T0
VLIVEDERKLRELIADYLEAEG-LAWIEAANGDDAVALF-----DLVILDILMPGLDGYDVCEEIRKL---SDVPILFLT
AKSEEEDKLLGYDLGADDYMTKPFSPKVLAAKAKALLRRY
>A0A853JCW6
VLLCDDSRALRMLTARQLSEAG-FEVAEAGNGAEAVEGY-----TVVLLDLVMPQMDGKQTLQALLEYD--ADARVVILS
SLGAKKDIEDCLRMGAASYLQKPIDPEAMVRVLRGVA---
>A0A432MBD9
ILLADDNGDMREYLLRLLRPY--WEVEAVGDGQAALESA-----DLILSDIMMPVMDGFALLRALRAQSSTSTIPVILLS
ARAGEEAILEGLDYGADDYLAKPFTAPELIARVRTHLTMA
>A0A1E3W5Q8
ILIIDDDDELRESLSEQLSLHE-FETELACTAQDGLKLA-----DLVLLDVGLPDLDGREACKLLRRGG-F-KGPVIMLT
GQSSDADTILGLESGANDYVTKPFRLGVLLARIRAQLRQH
>A0A1G6LXL4
ILWVDDEMDLLRPHAIFLENKG-YAIQFVSNGLDAVELV-ENQFDLIFLDENMPGLSGLETLAQIKEIR--PQMPVVMVT
KSEEEDIMDQAIGSKIADYLIKPVNPSQLLLAIKKHIHKT
>A0A6A7Y7Z9
VLLIEDDLDLREGLGAFLSGSG-FDVRALGDALDLGAEL-----DVVVLDLNLPGLDGFSAALAVRERR---TLGIVVLT
GRTAREDRVHSLSIGVDHYITKPADPEELVLVIRNLHRRL
>Q0FZ38
VLVVEDDDNLRRQLREALEAGG-YVVDEAADGEEGHFLG-----DAIVLDVGLPVMDGISVLERWRRDQ--KKVPVLILT
ARDRWSDKVAGIDAGADDYVTKPFHIEEVLARVRALIRRA
>A0A852U0F9
VVLADDQAVVRAGFTVILESED-IVVGAAADGAEAVRVA-----DLVLMDVRMPGLDGIAATERLAGSA-R-PLAVLVIT
TFDLDEYVFAALRAGACGFLLKDVEPDRLVEAVRVVA---
>Q1D334
ILIIEDEQDLAGLVDYNLRAAG-FETETASTGASGLAKA-----DLVLLDLMLPDVAGSEVLRMLKADTELRKASVIIVS
AKGQESDRVQGLELGADDYVVKPFSVRELLLRVKAVLRRA
>A0A1C3RI11
VMIVDDSQIMIKKIKKHLEALG-HIVATCHSGSEALVQY-----DLVTMDITMADMNGIEATKVIVKDN---SALIIMVT
SHGQEGMVLEAIKAGAKGYLLKPINEDQLQDTLNTI----
>K4LFF8
VLIVDDVPETCENIRCLLHFEG-VVVGEARDGEEAVNKA-----DVVLMDINMPVMDGIAATEAISCRV---GSSVIIMS
VQGEQEYLRQAMIAGARDYVVKPFTSDELTAAIYRVYELD
>A0A1Y0IDS1
ILVVDDAKFSSTVIGKTLTKSG-YDIRFANNAQKALEMI-----SVLIADWLMPEMDGLEMAARVRQVDEQINTYVILLT
AKEGVEALSEAFDRGVDDFIYKSDMSKQLLPRIFAADRIA
>A0A1H5HC80
VLFIEDDTVVRENTAELLELAD-YEVVTAANGRSGVAIA-----DIIVCDIMMPEMDGYGVLQALANDPKTQQIPFIFLS
AKTEHKDIRKGMDLGADDYLTKPFEEEELISAIESRLAKV
>A0A085GMF8
ILIVDDQPTNRMLLKSQLARLS-HYVDEAEDGEQALELW-----DLMITDCNMPGIDGLELTRLIREED--RQLLIYGLT
ANAQPEERERCLQVGMNDCLFKPLRLHQLEKILAEV----
>W4RT49
ILLVDDETRMLDLLALYLTPAG-YTCIKRTSGNEAISFL-----DLVLLDVMMPEMDGSETCREIRRH--W-EIPVIMLT
ARSEKPDVVRGLKIGADDYITKPFDEGELIARIEAVLRRQ
>K6WFP6
VVVADDSRAMRMIVVRTLRQAG-YDITECEDGAEGLAKV-----DLVLSDWNMPNMNGIDFLQALRADG--NNVTFGFVT
SEGSDAMRQQAADSGALFLIAKPFTADMFSEALKPVF---
>W7QGC9
MLVVEDNESIQEIVERILQ-HR-FDVTIAETGERGIELW-----DIVLLDVMLPGLSGEKVLEYIMAKS---SQAVIIMT
AHGTIDMAETMIIQGAADFITKPFRAEQLRRVCEIASRRE
>A0A1P8WE33
VLVADDHEANRDLATAILTKRS-HQCVPAETGRDVLREY---PFDAILMDVQMPEMDGFEVTTEIREREQGRHTPIIALT
AHAMKGDREKCLAQGMDAYLSKPIRPRELVTLVESVA---
>A0A3D9L573
VLLVEDNPTNVMIASKFLSHWD-MIVDVAENGKVGVEMA-----DIILMDLQMPILDGYQASREIRASN-L-SVPIVALT
ASALLRVKEQVMAAGMNDCVTKPFDPEELKRKLIK-----
>A0A0S4KXB2
ILVVDDEEPVRRLIGYLLQTHG-YPVFLAADAREARRQL-----ALMLCDVNMPGETGMDLVRATLAEY--SETAAIMVT
GLDSPVLANAAIEVGAFGYIVKPFGSNELIDVANALRRRR
>A0A2S1XI94
ILVAEDHPTNQQVILRQLRQLG-FEADLTGDGLEALTAW-----RLLITDCHMPRMDGYELSRQIRSAES-PRTAIIAMT
ANALAGEMERCTAAGMDDYIAKPVTLKQLATALNRAL---
>D8G2N9
VLIVDDEPINRQVLINNLSLYN-YAITEASNGQEALTAM---IPDLILLDLMMPQMTGYEVCQKIRARFPTYELPIVMLT
AKNQVADIVEGFESGANDYLSKPIQKQEMLARIKTHISLA
>A0A0F5YEB8
ILVIEDNSTEADVMIGCLRQSG-FDVHNVTTAEAAKALL--F--DAIVTDVVLPGQSGFGLCRELKNQNKTAHIPIIICS
SKSAKIDKNWGLKQGASAYVTKPINREELISTVRS-----
>A0A2T1CPW1
LLLIDDDPNLILLVKDYLEFRG-YNVDTAENGREALEIL-----DMIICDVMMPEMDGYTLVKHIRQEPVTNRIPVLFLS
AKGQTQDRVKGLNEGADVYMSKPFEPEELVAQVESSLKQI
>A0A317MV40
VMMVDDDRAFLELQGRRLESAG-FEVKLVSNPLGALETA-----DVFVLDLYMPEADGCELTRLIHEEPQFQNTPIMLLS
GESDPTAHARVIVAGAVDVIVKPADPVRLIERVRARAMQY
>T0K5D0
ILYVDDEADIREVAQMSLELDP-FEVRTCASGAEGIAEA-----DLILLDVMMPGMDGPTTFTRLQEQSETAAIPVVFIT
ARTQAQDVASFHALGARGVIAKPFDPMTLTAQVRDLL---
>A0A2X4TCB4
IVFVEDDSEVGSLIAAYLAKHD-IDVIVEPRGDRAEDLI-----DLVLLDIMLPGKDGMTICRDLRGRW---QGPIVLLT
SLDSDMNHILALEMGACDYILKTTPPAVLLARLRLHLRQN
>A0A4V1A4C6
LLLVDDDDDLREVLVEQLSYEE-FEVLQAAAAAKGIEAA-----DLVVMDVGLPDMDGREAVKILRKGG-F-KAPIIMLT
GHDTDSDTILGLEAGANDYVTKPFKFAVLLARIRAQLRQH
>A0A1G6LF77
ILVVDDEKPIADILKFNLENEG-YEVVCAYDGDEAIELT-----DLLLLDIMLPKKDGNEVCREIRKTH---SMPIIMLT
AKDSEIDKVLGLELGADDYVTKPFSNREVIARVKANLRRQ
>A0A5S9P4V7
ILLVEDNEMNRDMLTRRLSRNG-FEVVVAVNGQEGVDLA-----SLILMDMSLPVLDGWEATRRVKADPSTAGIPVIALT
AHAMAQDREDAMAAGCDDFDTKPVELPRLLEKIRAL----
>E1RA34
ILLVEDEAVIALAQKQTLERYG-FRVDTVCSGEAALSLI---SFDLVLMDIDLGGMSGTEAAKAILQKR---SLPIVFLT
NHGEADMMERVRDITRYGYVLKNSGNSVLLSSIEMAFELF
>A0A254TGC2
ILVADDNVDVAETLAMYLEAAG-HRPVVEFDAVRAFDVA-----DICILDIGMPRLDGYEMARRIRMHSETWRPLLVAIT
GYGQEHDRAAALAAGFDHHFVKPVDLDALVAAI-------
>A0A2V2LHD1
VLIVEDEASQREVLAYNLEAEG-FGVAKAVNGEEALMLV-----DLIVLDWMLPNVSGIEVCRQLKTRSETRNVPIIMLS
ARSEEVDRVRGLETGADDYVIKPYSVVELMARVRSQLRR-
>C1DUX7
AIIFEDEKTTRNVLKRILNKEN-IEVYDFESGEEALEKV-----DFVFLDIGLKNFNGLEILKSITSLK---YPYVVIIS
GHSEYKYLIQAMKYGAFDYIVKPFDIERIKQVVNEIKE--
>A0A0K6GXM7
VLLVDDEPLARLRLRQLLGDCG-AVAGECASAESALAWL-----DAVLVDIGMPGTDGLAFSRHMATL----PPSVIFVT
AHD--QHAVEAFELGVLDYLLKPVRRERLVRALE------
>A0A6N9YM46
ILIAEDESRIASFIEKGLRAEG-MTPTVVSDGRTAFDYA-----DLLVLDIGLPVQDGFSVLRQLREAR--NELPVIILT
ARDSITDTVAGLSGGADDYMAKPFRFEELLARIRL-----
>A0A2Z5GAI3
ILIVEDEAKTAKFLKKGLAEAG-FVVDVAVDGSDGLHLA-----DLVILDVMLPGLDGWQVLTRLRKEG--GPVLVLLLT
ARDAVHERVRGFELGADDYLVKPFAFSELLARVRSLL---
>A0A3S8UBY5
VLVVDDSRAQRHILTMQLRRWG-YRVTECEAAAAALQVC-----DMIISDWMMPGMTGLEFCRHFRALGHENYGYFVLVT
SKSEKTEIADGLEAGADDFLTKPVDSSELRARLRAGERML
>A0A4S3MAI5
VLVIEDEPNIIEAISFILSRDG-WRVDTHSNGHDAVSVV-----DLVILDVMLPGRSGYDILSDLREADRTRELPVLMLT
ARGQSKDREMAQKIGASRFMTKPFSNAEVLEVVRQL----
>A0A6N8J6B6
ILIIEDDPNFATILRDFARGKG-YKTIVALNGNDGLFFA-----AAILLDMNLPQIDGTSILKILKNNDELKHILIHVIS
AGGIS---LQVRD-KIQGYTQKPLQMTDLESVFSGISQQ-
>A0A3S4T785
VLIVDDSSMMRKMIAKLLQPPG-HVVGQAKNGLEAIELY-----DIVTMDITMREMDGLAAAEEILRCD---SAHIIFLS
NLDEDIYRAEVERLGARGFASKHK-AREILDMIE------
>A0A267T2M3
VLIVEDQEDLRAYLKQICE-VS-YEVATAVDGLDGWDKA-----DLIISDIMMPNSDGLELCQKVKQNPKTSHIPVFLLT
ARAAVTHEVEGLEMGADEYMAKPFNPLVLNAKIASILQNR
>A0A2W7ML11
LLIVDDSAFMRKLIGDFFIDNK-IVVGIARNGRDAIEKI-----NVVIMDIEMPIMNGLDALKQIMKET----VAVVMLS
SMTKKESTLLAMEYGAVDFIAKPKIKSELVEKVEN-----
>A0A4U0ZVZ7
VLIVDDSISVRFSIARLVESHG-WQQQQAVDGVEALAQL---KPDVIILDIEMPRMNGYELKSNLNNREEYRDIPVVMLT
SRASEKHQTKARELGISYYLTKPYEEDNFLRLLEKIE---
>A0A810PUK3
ILVVEDEKRLAQTLRDLLHREG-YTVDVCYSGTEGLDNA-----DLMLLDVMLPGLDGFTVLERLRGSG--SRLPVLMLT
ARGELSDRVCGLDRGADYYLTKPFQSPELLACVRLLLRRQ
>A0A4U0GX16
ILVVEDEAPIREMLRFALNRAE-FRVAEASGAQEARLRV-----DLILMDWMMPGISGVELTREFKAQATTRDIPIIMVT
ARAEEEDKIRGLNIGCDDYVSKPFSYPELIARIQAVLRRA
>A0A7X1E8B5
ILVVEDNAINRMLAIRILQKLG-FRADSAKDGKDAIKKC-----DIILMDLQLPDISGIQTLKSIRKNLASQRAPTIAAT
ASTWQEDRELCFQAGFDDFLSKPIHPDKLVAAIEKARA--
>A0A7S7NUS2
ILLIEDEPGLVLTLSDLLAAEG-HEVDTAMDGLSGLAKA-----DLVILDIMLPGKNGLEVCRELRQQG--SDVAILMLT
AKSQVIDRVVGLKLGADDYLTKPFDPSELLARVEALLRRV
>B5EBI9
ILLVEDEEMLLWTTTKILEEMG-YTVQQAESPAKAIEIC--KQIDLVLTDVVMPGMNGREMVDRIRST---PDIKVLFMS
GYTADIVAQRGIVEEGMFYISKPLDAQQLHEKIVQTL---
>A0A1H6F3Y1
LLLVEDNLINQQVILKMLNNLS-CTVDVANNGKHALEML-----ALIFMDCHMPGMDGFETTAVIREQEDLQAMPIIALT
ANAMPGDRDRCLQAGMSDYLSKPVSSHDLYQMLRRWLE--
>B3QYV2
IMLVDDETLIVNVQKKFLVQLG-YQVASFTSSIDAFEAL--SAFDLVVTDLSMPMISGDKLAMEIKKI---PDLPVILCT
GFSEKINEETAKNYGIDKFLIKPFGKAVLVNALRELL---
>A0A1M4W4V9
VLIVEDDKEIREGVEIYLRSQG-YEVYQAADGVEGLEII-----HLAIVDIMMPRMDGITMTMQLRKDY---DFPVIMLS
AKSEEMDKIMGLNIGADDYVTKPFTPMELLARVNSQLRRY
>A0A1G9Q805
IVLADDNKDFCQVLKEYLSNED-IILGIAKDGIEALDLV-----DLLVLDVIMPHLDGLGVIEKLNSMDI-KMPKIIVLS
AVGQDKITQSAINLGADYYIVKPFDFVIFINRIREL----
>A0A373DKY2
VLIVDDEVRLAEGVRRGLEAEG-FAADVAHNGVDGLWRA-----DAIVLDVMMPGMSGYLVCAALRAEG--NWTPVLFLT
AKDGEWDEVEGLDTGGDDWLTKPFSHPVLVARLRALVRRG
>C7Q9Q8
ILVVDDDQAVRDSLRRSLAFNG-YEVELAADGLAALEAI-----DAVVLDVMMPRLDGLETCRRLRSAG--EDLPVLLLT
ARDAVPDRVAGLDAGADDYLPKPFALEELLARLRALL---
>A0A5N7MQZ3
VLVVEDERVVRDLIVEMLEEQG-YRVLQAEDGPKGLAIL--QSIDLLLTDVGLPGLNGRQLADAFRAQ---PDQKVLFMT
GYVESNLLSAGFLGPGMEVIAKPFPLETLEAKIEAII---
>A0A328CDU9
VLIIDDEESIRHMLSMTLRKEG-CSLRAVDNGEDGLKEL-----DLVLCDVRMPKLGGLELLDELKARN--IDATVIMMS
AFGSRELAIEALKRGAYDYIDKPFTRDEIVLTLAKAAERL
>D6SKK9
LMIIDDEKDMLQGLSRILPQEN-IQVETFSSALSGLESI-----DVLLLDIRMPEMDGMEVLTAVKEID---WITVVMIT
AYGSIETAVEAIKKGAYDFITKPFEIPDLVRVLNKALERS
>I3Y6Y0
ILIAEDDLTSRVALAGILRKID-HDVIETVNGADALEVL--DAPALAILDWMMPQMDGMEVVRRVRSLP-TDRPPLIMLT
AKGEKADIVAGLDGGADDYLAKPFDPGELGARIEVGRRLI
>L0DJA5
LLVVDDEVDVLESLRHLFHRS--YRVLIASSGSQAISIL-----HLILSDQRMPGMSGDVLLSHARRIQ---DAIRMLFT
GYADIQAVINAVNEGIFRYILKPWDATELEGILRQAIDHY
>A0A2S5T9U4
VLLVDDDEVNLLLTSMALRERG-FAITEASSAERALALL-----DVIVLDAIMPGMDGFDCCRELRAMPGFQSIPVLMLT
GLDDEASINRAYEAGATDFFVKSHQWSLLAGRLRYLLRSS
>A0A415E7J3
IALCDDETSARDALRFQLEKIG-NIVYEFNSGKRAVSWL--GEIDLLFLDVEMDEMNGMEAATDIRKFN--QDLMIVFVT
GYT--DYVFDGYKVGALDYIIKPAGAGRVRELMERARSMT
>A0A419SJQ9
VLVVDDAAFMRMMIKEILTKNG-FVVAEAGDGIQAIEKY-----DLVTMDITMPEMDGITAVKEIRKIN---DAKIIMCS
AMGQQAMVIDAIQAGAKDFIVKPFQADRVLEAIRKIL---
>A0A410Q1Z3
ILIVEDEQKIARFIEMELNYEG-YATEKAADGQTGLELA-----DLILLDLMLPGMSGMEVLRRIRRS---SDVPVIVLT
ARDSTMDKVSGLDGGADDYMTKPFATEELLARIRNALRK-
>K0CDH6.1
VLVVEDDREFANVLVDLAADYG-LESHICVDGESGLEYA-----SAIILDIGLPGIDGWEVMERLKADPRTQDIPVHFLS
GKDE---RKKALDLGAIDFLTKPVSQEQMLSAFGTIEQA-
>A0A0H3DCQ8
LLVVDDDPDVRDSLQRSLEFEG-YEVDTAGDGAQALRLV-----DLTILDLMMPDVDGMETCRRLREAG--DRMPVLMLT
ARDGLGDKVMGLDAGADDYLVKPFALEELLARVRALLKL-
>A0A1S1V795
LLFVEDEEIARLELSKYLKRRV-GRLIVGKDGVEGLELL-----DMVVTDLKMPGKTGLEMLKEARENG-Y-DGGVIINS
ALSDSETILEAVDLGIVKYIVKPVDTNKLLEAMNELALHI
>A0A0U3N4Q5
VLIAEDDDEISAILDAYLVREG-FRTVQARDGRTALDLH-----DLVLLDVTMPRLDGWEVLAELRRRG---TTPAIMIT
ALDKDIDRLQGLRIGADDYVVKPFNPIEVVARAKAVLRR-
>A0A7M2REB3
IILCDDDRDSVRKCAKLISGIQ-LVISCFESGESLLFHY--DQIDILYLDIMMNGMNGMEVAHQMRNYG---KAQIVFLT
ISE--EYVYDAFDVNAVRYLLKGASYKKFESTFLRAAK--
>M1Z960
VLVVDDRPENIDVLAAILEPE--YRIKVALDGHKALEIA--P--DLILLDVMMPGMDGFEVCRTLKSQEATHDIPVIFIT
ARDGEMDEVQALDLGAVDFIQKPFNHKIARARVRTHVQMR
>A0A6I4TWY6
ILAVDDVPENLAALDALLQQDG-VELLTARSGVEALELL-----ALALLDVQMPGMDGFELAEFMRGTERTRRVPIIFLT
AVATDERKFRGYEAGAVDYLLKPLDAQILRNKVAVFIELY
>A0A1Y2QI89
ILIVDDDPGMIRALGKALRDLG-H-LRFSTNGSDALRLI-----DLLLLDAQMPGLNGFEVLETLKATPDLADLPVIMVT
SLSEDGFEQAGLEKGAADFIAKPVRPAIVQARVRTQLRLK
>A0A0F6YG70
ICVVDDDIASREAIVGLIRAAG-WNAEAFESAQHYLSR------GCLILDVDMPELSGLALQQQLAEAQ---DVPIIFVT
GHGNIRMSVQAIKAGAVEFFTKPFDPDALLNAVEHVLAER
>A0A6M0JVI4
ILVVDDSPTETRIFTSTLMKAG-YEVETATNGEEAVEAA-----DLILMDVIMPVLNGYQATRLIRKDPEIGGTPIIMVT
TKDMQTDRTWGMRQGATDYMAKPVDRQRLLERIAELL---
>A0A1M5ISH0
TLIVDDEPLARSGLRLRLEKYD-VVVAECQNGLDAVSMI-----DLVFLDIQMPGLNGFQVINKLKE-K----PMIVFVT
AYD--SYAIKAFDVHALDYLLKPADDKRLKDALDKVREYY
>Q7UJC2
LLVVDDSATNRLVIHDQLVASG-HRVQTADSGEAAVERL-----DCVLMDLQMPNMDGTEATRIIHQHAL-TPPPIIALT
AHVTDQHRQLCREAGMDGYITKPVDLDLLLTEIERV----
>A0A385YSN0
VFIADDNKELVNTLEAYLNNQD-IEIGTANNGKTCLAQI-----DVLLLDIIMPHLDGIAVLEQLKQQPDLKDLPVIMLT
AFGQEDVMKSAVEYGASYFMLKPFEFDQLVMKI-------
>A0A0S6W0L6
ILLVDDDAAHRMMLRAILDDEG-YAVREADDGTVAVSAV--F--DLILMDVRMTEMDGIEALEEIKRLS--PAIPVLMMT
AYPAVPPAVKAMKLGAVDFLSKPLDTDELRLRIAKL----
>A0A845HVQ6
ALIAEDEPILAATLAHTLQLWE-LIVATCPNGVNALEQS-----EVLFLDIKMPGKTGLEAAEELWT-P----PQIVFVT
AYD--EYAVQAFDRSAADYMLKPVSAERLARTVQRLKDRL
>A0A1M5C3P0
ILIIEDEKNIADFVETVLNSRN-YKVIKAYTGKEALSAI-----DVILLDLGLPDMDGLDIIKQVREW---AETPIVVIS
ARTQEKEKVAALDLGADDYITKPFGTDELMARIRTALRHH
>A0A7S9DZN8
ALVVEDNLTNQYVAQQLLSHLG-FTVKLASNGEQALSCV-----DVIFMDLQMPGMDGYSTTLAMKQRPALANIPIIAMS
AAVLDQDKQRVINTGMDAHIPKPVDRQVLLETLKKY----
>A0A5Q0BFY5
VLVIDDSALIRSIMKEIINSQD-MVVAVAPDPLVARDLI-----DVLTLDVEMPKMDGLDFLEKLMRLR----MPVLMVS
SLTEREITLRALELGAVDFVTKPEYTDLIAEKIR------
>A0A841SQN5
LLIVDDHSHLVDSLDRNMPELG-IKVHKAFSGEEALEFC-----DILLTDIRMPGISGLELIRQLKKYD--KHFKSILLS
GFGEWDYAQEAIRQHVDGYLLKPVDHEELAGMLRRLTEAL
>A0A6N8FNM1
ILLVDDDPDMIEVLGVYLKKNG-YEVVTAGDGIEAVETL-----DLIMLDVVMPNLDGFEVCHLIRKK--T-EVPILFLS
SKEEDMDKILGLGVGGDDYISKTTSPAVIVAKIKAHLRRS
>A0A411YBV2
VLIVEDEARIASFISKGLRAEG-YATTVAKDGAAALVSA-----DLIVLDLGLPDLDGLEVLRRLRRSG-T-GVPVLILT
ARDGVDATVTGLDQGADDYITKPFVFEELLARVRAR----
>A0A1W1W4Z6
ILIIDDEKSIRNTLKEILEYEN-YAVDQAEDGPSGLDML-----DVVLCDIKMPKMDGLEVLSRAQELA---DAAFIMIS
AHGSIDTAVDATKKGAYDFLQKPPDLNRLLVTVRNALDRT
>A0A4R8MGV6
ILIVEDEEAIVEVVSRTLRRHG-YETASAADGDRALEMA-----DLVILDLMLPKMDGWEVCRRLKADRQTASVPVLMLT
ARREERDVVEGLEIGADDYMKKPFSLAELAARVKAL----
>A0A545UII7
ILLVEDDVKLAELVITFLTKNG-FQVHHEVNGLHAIEAV-----QLIILDIMLPGLDGLSVCRKLRDS--Y-PGPILMLT
ALNDDIDEVAGLEMGADGYLGKPIKPRVLLAHIRAHLRRI
>A0A1Q6CNM5
LLICDDSNMARKQVARSLPGWD-VEISFATNGLEAIELI-----DVLFLDLNMPEMDGYQVLEAIVQQD-L-PTMVIVIS
GDIQPEAHQRVTSLGALDFIQKPVNKEKLTDILA------
>A0A1Y2K4D3
ILIVDDQPANLVALRLLLERIS-ATVLEAQSGNEALGLL-----ALILLDVDMPGMDGYEVAAIARSVRATQEIPILFLT
AAYHDERRLKGYEAGAVDYIEKPINDHILLAKTRIFLDLY
>A0A3A6U016
TLVVDDNPTALQIYSTLMRDFH-FEVETAESGVEALYKL----VDLLLLDWMMPEMHGGQVITEMEKMLSIDKMPVIMMT
AYAAEPLQDEVDTIKVYAFLQKPFKASALFDEIISA----
>K9SB31
ILVIEDEQDVRDNVLELLEAEG-FDVLGAANGQMGVQIA-----DLILCDVIMPHLDGYGVLEVLRRNASTATIPFIFMT
AKADMADLRLGMELGADDYLTKPCTPKELLRAIAVRLRKQ
>J9DDB8
ILAVDDAPENLEILKVRLEARG-YDVITAADGDEGLARA-----DLVLLDVMMPKRDGLSVLEELKADATLRFVPVVLVT
ARADIRDVIAGLEAGADDYLTKPFEQAALVARVRSLLRIK
>A1ZSZ4
ILIVEDQRIVAKDLEVRLHKLG-YEVDSVITGDAAIESA-----DLILMDILIEGDDGIETAHRILA----NPIPIIYLT
AQADNQTFKRATESAPYGYILKPFQQREIEVTIKTVLNRA
>A0A848F4L6
VLLVEDNADAMSALRSLLELDG-HTVSTATDGVAGLAEL-----EVAVIDIGLPGLTGYEVAKRSRAGGHAG--RLIALS
GYGQGRDVQQALRAGFDAHLVKPVDPEALRKLLA------
>A0A1G9VHM0
ILLVEDDETLGFVVKDNLEQEG-YEVDWKQDGRTALEAL-----ELCLFDVMLPEMDGFSLAEEVRREG--NPVPIIFLT
ARSLKEDRIRGFRAGGDDYLVKPFSMEELVLRMEAILRRT
>A0A6G8NYI0
VLVVDDHPANRILLASQLNTLG-CVIETANDGDDAFARW-----DLILTDCSMPTMSGEDLARAIRARELLKPTPIIGVT
ANAQPEALTQALDAGMTLCLVKPLGLDALQRALESAMRD-
>A0A1L4CZ67
VIHLDDDPLELKNLARILKNHD-FELHSFISIADLKNGI--NKIDFAILDIFLSDLTGISVVQELKKIH---NIIILMSS
NWDEPDSVLQSLRAGADEFLSKKIRNHDLIEKILMVRKSI
>A0A239A155
VVVVDDSPFMRKILSDILNSDH-LVIGDAKNGKEAIEVI-----DVITLDVEMPIMNGIDALKIIMEIN----IPVVMLS
GLTYKESTMIALELGAIDFIQKPHLKKEIVEKV-------
>A0A2W7N831
ILIVDDHKDFVKALDYQIQDIG-VCINYAFNGQEALDMV---TYDIVFMDIDMPVMNGVDATRKLNHDY---HIRVVALS
FHKEFEYVEQIIRAGARSYIVKSLGEKSI-----------
>Q4L6J2
ILIVDDEDRIRRLLKLYLKRES-FTIHEASNGKEAYNLA-----ACILLDLMLPEMDGIEVASKLREH---KDTPIIMLT
AKGEETNRVEGFESGADDYIVKPFSPREVVLRVKALLRRT
>A0A2X4UML6
ILIVEDEPKLGQLLADYLQAAG-YQTALLTQGNDVVEYV-----SLILLDLMLPGTDGMAICREVRLFS---DIPIIMMT
AKTEEQDRLSGLEIGADDYVCKPYSPREVVARVKALLKRS
>A0A068NQI0
ILLVEDNADDEQLTLRAMRQSE-NIIRVARDGAEAIDHL-KRLPDLVLLDLKLPKISGLEVLQRIRSEPTTKTLPIVVLT
SSDEERDIVESYSLGANSYIRKPVDFDEFIDAVKQL----
>A0A7W5DE70
VLIVDDNEAAADLLQELLVLQD-HTARCTYTGRQALEVA-----DAALVDLTLPDFPGTEVARQLRAAARGAPPLIVAIS
GFAAE--ETTSGTGLFDHHLQKPIDFDALDQILSRA----
>A0A1M6DNY8
ILLVEDSKHLRNYLSMALKNQG-YAVDCAADGEDGLWYI-----DVILLDIMMPKIDGLEVLRRIRKAD--DDTHVLLLT
AKDAVSDKVAGLRAGADDYLIKPFDLEELMARVEALARRA
>E8MY61
ILLVDDEPSIVSLCRMYLEREG-FRVQSAGDGVTALEML-----DLMILDVMLPELDGFEVCKQLRAQN--DPLPILMLT
ARDEDYDKILGLELGADDYMTKPFNPRELVARVKAILRRT
>A0A133XJ13
ILLVEDNPVNQELALRMLECKS-HRVVVANNGAEAVEQF-----DVILMDMQMPVMGGLEATEIIRSREM-RPVYIVAMT
ANVMASDRQLCLDAGMNDYVAKPLRPDVLFSALERAC---
>A0A1V8M3K5
LLIVDDTPENIDVLNGILKQE--YKIKVASNGEKALKIA---APDLILLDIMMPEMDGYEVCKRLKANFVTAKIPVIFVT
AKGETADESLGFDIGAVDYITKPVSPPLVLRRVRTQLSLY
>A0A1U7DI46
IAILDDEPTIREMLAEALDKAG-FRTACYARATEFEAAL-----DVCLVDLGLPDRDGLALVHRLAL----SGAVIIIIS
GRAQVQDRVTGLELGADDYIIKPFDPAEVVARIRARL---
>A0A191TJ42
CIVVDDELIAHQILEKYILKCS-LLIGHCRNAMEALAML-----DLIFLDIQMPLISGLTFLKNLNN------PQIIFTT
AFQ--DYALQGFELNAVDYLLKPFSYERFLKAVGKAEKLL
>A0A4R7VMR0
VLAVDDVPPALTELSRLLSASE-VEVSTAGDALSALRMI-----DAIFLDISMPGLDGLELARLLARLT---PPAVVFVT
AYE--QHAVAAFGIGAVDYLLKPVRAERLAEALARVNRLL
>A0A2N9W302
IIVADDHPVFRDGMRRIVQRLP-YTVQEAGSFDEVLNLA-AVAPNTFVLDLLFPGFEAKASIWALRREF---RATIIIVS
MIDSDETIRRVMAAGADGFISKAVHPLEISSAITAI----
>A0A151Z106
ILVVDDDKEIVELMQDFLEDEG-YRVEKAFDAGQALKLL-----DCILLDVMMPGQDGFELCREIRRNN---DVPILFLS
ARNGDMDKIRGLGIGGDDYIVKSATPVEVVARVKAVLRRY
>A0A1Y1RXE0
VMIVDDEEPVLESFSYMVETSS-FVCGKARTGFEAISMA-----DIVFMDIGMPGIDGLDTIKELQRNH---ATLFILST
AYERFDIAKRAIPLKVFDYLVKPISRSRFLETLMKAKQHL
>A0A2N1IJ67
ILLVEDNEMNRDMLSRRLIRKK-YEVVMAINGQIGVDMA-----DIILLDMSLPIMDGWTAAGHLKANPDTKDIPIIALT
AHAMAEDKEKALAAGCDDYDTKPVDFKRLLGKITELL---
>A0A248JZ67
ILVVDDAAEMGDMLLEGLSRRG-HEVAICETPAEALEVF--LAFDAVVSDQTMPGMTGMALIALLKTRR--PDLPCVLYT
GYSERSDEKAVLAGGADAFFLKPVVVERLAAKVEALC---
>A0A1Q4R908
ILCIDDDLTIGKTVEEMLRPYG-YEVELVQEPLSTFERA-----DLILCDIAMPTLDGNQICNMLRASNRFRLTPIIMLT
GKEGFIDRVKANMVGSSDYLTKPFGSQELLALIE------
>A0A4R6N5P7
ILIVEDQSLIRQALRLMIEERG-CRVQEEAGYESALLAL-----DMVFLDIELGPRSGLDLLRELRQRQ--PTCQVIMLS
GNEERDMVDYCLAQGASGYISKASDGSALLKAL-------
>A0A2S6GD04
ILTVDDDPSVSRAIARDLRRKG-YRVVRAESGAQALEAL--E--DVLLADYRMPRMSGIEFLEQAMDLF---AARRVLLT
AYADTDAAIQAINVDLDHYLLKPWDPPE------------
>A0A1H3VZ85
VLLVDDSLIVTTLINKALAVAD-IVVGIAHNGIEALNLI-----SVICTDLHMPKMDGLELTREIMARF----RPILVVS
ISVADLNVFKLLEAGALDVINKPTIAAKLINKIR------
>A0A2T0XR18
ILVCEDDKLIGRIIERKLLDGN-HKVKVVENGSIAMREL-----QLVISDVMMPVNSGLDVISYMRNELKL-DIPILMIS
AISEEDNVREAFRLGASDYISKPFNVGLLKDKVSHLLESK
>K6YGQ3
VHVVDDDEAVLDAVGMLLDSIG-QRNTCYKDAQVFLEAY-----GCIMLDMRMPVISGIECQHRLEQMG---SMPIIFVT
GHGDVPTAVEAMKQGAIEFIQKPFREQQLIDAIQKALQIN
>A0A512NN80
VLVIDDDADLRASVGRLLRSLG-INVLLFGSISDFLESD-----TCLVLDIRLPGQSGLDLQRELAAAN---EIPIIFIT
GHGDIPMSVQAMKRGAIEFLTKPFRDQDLLDAIQVGLSRD
>Q2CCA8
ILHVEDDEDIREIAKLSLEMTG-FELMQCASGPEAIAAA-----DLLLMDVMMPGMSGEQLLAELRKLPGFADTPAIFMT
ARAQPTEVKALRDQGALEVIVKPFDPLSLATQIQDILA--
>K9WSU5.1
LLVVDDNPDLRGYVADILRRSG-YQVQTARNGYEGYGIA-----SLIVTDLMMPLVTGLEMIRMIRSEEKLRGTPIILLT
AKVDEETRIESTEHGADAYLAKPFNDRELLAEVRNLLALK
>A0A348HFK0
VLCVDDSALMRQLLTAQINEQD-MVVGAAPDPLIAREMI-----DVLTLDVEMPRMDGLDFLERLMRLR----MPVVMVS
SLTQREITLKALELGAVDFLPKPEYSELLAEKIRA-----
>A0A1I2C9N4
VLIVDDEEPLRASLTYALTREG-YSVTTAEDGASALEQT-----DVVILDLMLPGIDGMEVCRRLRADS---DVPVVMLT
ARDRGQDKIDGLTVGADDYVTKPFDTPELIARIAAVLRRR
>A0A839IVQ0.1
VLIVDDSMSSLSSIGALMQPLL-FNIYTAKSGAEALKVL---EISLMVTDYEMPEMNGQELVREVRKKRDL-EFPIIAVT
GHRDPQLGASFLKTGVNDFLVKPFSREEFISRIVTLVNSR
>A0A3D9LJ93
CLIIDDEPLAISVIKKYIEEVD-FCVGSCGNPLEALKYL-----DLIFLDINMPKLTGMEFLQSLKE------PLVVITT
AYR--EYAAESYDYDVLDYLVKPIEFPRFFRTVQKAHDRL
>A0A2T4Z4P6
ILVVEDERPIADILQFNLSKEG-YEVECVYDGDTAVKRV-----DLILLDLMLPGMDGIEVCRKVRQSY---QVPIIMVT
AKDSEVDKVLGLEIGADDYVTKPFSNRELLARIKANL---
>A0A1G8JG49
LLLVEDDLELANGLVNALAQSN-YAADAVHFGNDAITAC-----RLIILDLGLPDEDGISVLRRLRANGV--TAPVLILT
ARDDLKDRIAGLDAGGDDYLTKPFEFGELEARLRALLRRS
>A0A4Q9VYC3
VLVLDDNRNFQNLLRTMLRHIG-FRIDLFSEPAEARRHA-----DLAFVDLVMPGESGLDWVRAARRTDRLPEMAIVMVT
GHSDKRIVEAAIDAGADGFLVKPLSPDSLRRHVATTL---
>A0A250I8L4
VLLVDDEDDIRTIGRLSLSRVG-WETVLAAHGAEALEKA-----DLILLDVMMPGMDGPTTLARLRAQESTARIPVIFMT
AKIQKHELARYLELGAAGVIGKPFEPMSLPAEIK------
>A0A0M9GNU5
TLLLDDDQIFLTVAETCLASLG-AEVKATTEAEIAFDIA-----DLIAIDLNMPELDGLAVLRTLSEMK-F-RGALIIIS
GEKNAIVSSAGVKMGICGAISKPLNMANLSECYQRAVAQ-
>A0A7S9HE25
LLLVDDEPVNLRVLKQLLGAH--YNLVFAKNGEEAIRLA-----DLILLDVMMPGMTGFEVCQSLKLRTETRAIPIIFVT
ALSEEHDEARGFEVGGVDYVTKPISPSVVQARVKTHLSLM
>A0A366LNL7
VIVADDQPLLRHSLAAIIDADG-MVVGEAGNGEEAVRLC-----DVVLMDIRMPGTDGIAATRRVVADA--GAVKVIVLT
MFELDEYVRTALRAGASGFLLKDSHPAQLLDAIRRVH---
>A0A0H4VPE7
VMVVEDDPTATFVAHRILERSA-LRLCTARNGKQALTFV--GLPSVILVDISMPVMDGFEFLREVNLLG-LRRPLIAMLS
SSRKEEDVRKSFQLKADAYFTKPFRIEYLEQLLV------
>A0A0H3C668
ILVVDDNQTNRAVLLTLLGHLG-ADAHFAVDGRDAVAMW-----DVILMDIHMPEMDGLQACQVIREGERGLRTPVVAVT
ASVLPHERSLYVEAGMDAVVPKPVEVPKLLEVLANVLADA
>A0A0Q8QW50
VLIVEDEPAIVELVRFSLREAG-WNCVVAQSTQEAWEVM-----QLVLLDWMLPDQSGLRLLARIRSDRHFAAVPVIMLT
AKSMEEDKLAGLNGGADDYITKPFSPRELLARSRALLRRK
>A0A7K3NKV3
ILVAEDNHINRRLISKVLERMG-HPALLVENGQEALDAL-----AMVLMDVQMPVMDGLEATRRIRAGEVAPDIPIIALT
AHTYDDDRERCLTAGMTDHLQKPIDIGELRRIISRHA---
>A0A840FYA3
ILLVEDDERLADLTAEYLRKND-FEVSIESRGDTAEARI-----DLVVLDVMLPGKDGFEVCRMIRPHY---SGVIVMLT
ARDEDFDQILGLELGADDYIAKPAQPRLLLARIKALL---
>A0A2A2F4T1
VWIIDDDRSIRWVLERALSRAG-LETVSFESGEGILERL-----DAVISDIRMPGIDGITLLRSISERF---MVPVIIMT
AHSDLDSAVSSYQTGAFEYLPKPFDVDEALSLIQRAIDHG
>B4VZA4.1
VLVVDDDPQILALLRHLLQPWG-LNVTTLAHPQRFWDVL-----DLLILDVEMPEYSGIELCQVVRHDLRWSNLPVLFLS
AHTEVQTVQQVFTVGADDYIKKPIVEAELITRVLNRLERR
>A0A7W9ZH59
LLVADDVPQNLELLHLLLSRQG-HTLTAATNGEEAVQAF-----DLVLMDVQMPVLNGLDATRQIRALEAAPHTPVIALT
ASVLEEDVTAAQDAGMDGFATKPVDLYALTLEMARL----
>A0A5E7Y819
ILWADDEIDLLKPHILFLESKG-YKVTPVISGADALDQC-HNDFDIVFLDENMPGMTGLETLSYIKSTH--PSLPVVMIT
KSEEEEIMEGAIGAKIADYLIKPLNPNQILLSV-------
>A0A1G9U3Q8
VLIVEDDPMVAELNRRYLEKID-FTAAIVRNGDEALAFL-----DLVLLDVFMPGMNGFEFLAEIRRRE-Y-KTDVILVT
AARDKQSIQAALRQGAVDYLIKPFEFERFQAALLAYRQRV
>A0A643FIE3
ILIVDDDPASITALKTALAGQG--RLRFATHGSEALRMV-----DLVLLDIGMPGLSGYEVCRALQGDPLTADVPVIFLT
SHDDAEEELTGLSLGAVDFIAKQARPPLICARVRTHLRLK
>A0A5M6IER5
VLIVEDDPSTLRLLSSIFRDS--YDLVVATEGREAYAVA-----DLMLLDLNLPDIDGLQVCRTFKAEPDLQHIPIIFLT
GDQNPATEEKGITLGAMDFVTKPFTAAVLQARVRTHIDLR
>A0A842HE71
ILVVEDNPQERRLIAHYLGMDD-FHVLEAGQADDALNYC-----DAIVLDIQLPGMSGLDFMLELKRVF--LYWPIVVLT
GTGDEATAVEAMKRGAQDYLQKPLSPERLLRALNNAI---
>A0A3N5A1B4
VLVVDDEPGIRRVLRGYLEGEG-LEVAEAATGEEAVARV-----DLVLLDVMLPDVDGIEVLRRIRTF---SDVYVVLVT
ARAEETDKLVGLAVGADDYVTKPFSPREVVARVKAVL---
>A0A174T2X0
IMIIDDDTTSLAIAKALLESE--YEVVTMQSGLQALGYL--P--ELILLDMVMPGTSGMDVLKALKEIPKLADIPVIFLS
SMEGMDFEVEGFTHGAEDFIQKPIHAQLLKMKIRRQLYIH
>M5DTQ1
VLIVDDSALIRQMLKEIFDATD-IVVGVAHDPFIARDKI-----DVLTLDVEMPKMDGLQFLGNIMRLR----MPVVMVS
TLTAAPETLAALEVGAVDYIAKPQFAQVLVEKIR------
>M1Z133
ILLIDDEEILRKTLSDDLEEEG-FHVTTAVNGEEGLEQF-----DLVIVDLIMEGMNGIQVSQEIKKLQ--PNAPIMILT
GHGTLESAIDALKLKVQDYILKPVKRDELLSKINNCLDNL
>A0A290QHY0
ILAVEDDPIASAVLAASLAALG-HDVVQATDGLAAWDLL-----RVVVCDWLMPKVDGLELCGRVRGRPG-DYVYFILVT
NRPTVENQDVAFAAGVDDFLSKPVDHQDLKTRLHVAERIL
>A0A4R2GT17
VLVVDDDRRLRDLLARFLGDNG-YRVTAAADAAEASSRL-----DVMVLDVMMPGENGFDFAARLRRT--L-NTPILMLT
ARGDPQDRIRGLEIGVDDYLGKPFEPRELLLRIGAILRRT
>A0A554W736
LLLVDDQPVHLQVLYRTLAAE--HQLFMATSGEQALKVA-----DLILLDVVMPGLDGFAVLRALRAERDTADIPVIFVT
AHSDDGIETQCLEAGAVDFIPKPINPSVVRARVRTHLTLK
>A0A4R2PAA5
VCLTDDNQELIKLIGQYLEHQD-IEVGTAHNGEECLTVI-----DVLVLDIIMPHLDGLGVLEQLRVDDSMPQPNVIMLT
AFGQEDVTKKAVDLGASYFILKPFDMDNLVNNIRQV----
>A0A0D6PF67
VLIVEDEAPLVTLLRYNLEKQG-FRVDDVGDGGEALTRI-----DLLLLDWMLPTMSGIELCRQLRRRPATRTLPIIMLT
ARAEEQDAVRGLDTGADDYITKPFSTEALIARIRALLRRS
>M1PAV9
ILIADDEEMVLDVGRQMLELLG-FTVHTAMDGQEAVEKI---DFCAIVLDISMPKTDGIEAMNIIRGIN--PTLPILLSS
GYSEDDLFNEGKGNKPDGFLSKPFQLFNMERCLEKLL---
>V6F2Z1
VLLVEDNEINQQVASEILGYWQ-VGVALANNGEEALMAL-----DAVLMDIQMPVMDGIEATRRIRADPRFIGLPIIAMT
AHALAEERDRCLDAGMNDHVAKPIEPHILLRVLSTCL---
>F6GFM6
VLVVEDNTMNQLIMKKILKTLS-INFQIASNGVEAIKLL-----DVILMDLQMPEMDGYETTTIIRNDIT-KNIPIIAVT
ADATDTAREKVIDVGMNDYITKPVNRDLLYRKILT-----
>D2U8Z2
ALVVDDSASARAYAASLLAMYG-YQVVEAADGAAGLKAV---SIRLAVVDQEMPGMEGVEFTRRLRALRA-DKLAVIGLS
GTSDASLVPRFLKNGANDFLRKPFSREEFFCRVSQNVD--
>A0A1I0EUT3
IVIADDEPITRMDLAEMLKEAG-YVVGEASDGFDAVELC-----DLVLMDVKMPLLDGLKASKVITQEG---AKSVVLLT
AYSGREFIEQAKEAGVMGYIIKPIDEKSLMPAIEVALCK-
>A0A0D1CJ55
ALVVDDHPLFCEALEMTLRSVP-GSIVTASTLQEGLDRM-EDPPSLVVLDLNLPDVTGFDGLIRARQAA---GAPVIVVS
SMTDNKIVSGALKAGASGYVPKHSRRAVFKAALEAI----
>A0A0M9GP86
FLIIEDDVEAAKYLRHALDEAG-HVADLAHNGIDGFALA-----DALVVDRMMPKRDGLSVVAELRENG---NTPVLILS
ALGEVDDRVTGLRAGGDDYLTKPYAFSELLARLEALVRRG
>A0A4Y9QQU5
ILLVDDDEFNMMVVQDDLNYFE-LTITVAKNGEEALQLF-----DLIFMDIHMPGMGGIAAAEKIRVLEANKRIPIIALT
ANIVQSEINKFMASGMDDYIPKPYKVEEILLKMHHF----
>A0A317DV62
ILIVEDEDAVRNFAVRALKRQG-YRVLEAPTGEEALELI--ERIDLLVSDVVMPSMDGPSLARAARDR---PGLKVILIS
GYAEEQFRKSLDPGLDFTFLAKPFSLKQLGSLVREVLD--
>A0A1G8KPD9
VYVVDDDPVVLEVIGTILK-DD-CRISTFTSVEDCQVKL-----DLFLLDVNLPGLDGYTFCRALKDDF-THRIPVIFVS
SKDTIEERLQGYDAGGEDFIVKPFAPEELRRKVKVAQALI
>A0A2S5SWL4
LLIVEDEAKLADYLRKGLAEEG-YVVEVAGNGIDGLHLA-----DLIVLDAMLPGIDGLGLLAALRQS---KQTPVIMLT
ARHRVEDRVRGLKAGADDYLVKPFAFSELVARIEVLLRRA
>A0A1H0GA54
AMLVDDNYQMLSYMKDCIPEEG-V-ILLCESGEEALDEA-EFQPDILITDIDMPEINGLQLIDRMLLLQ---EMESLIIS
CHDKFEYAKDAMKLNVSEYILKDLEPDSLLASVESL----
>A0A5C5Y6D0
ILVVEDEKHLAVGIKYNLEADS-YRVTIAEDGQTALRIM-----DLVILDLMLPGMSGYTVCERLRSAG--RTLPILMLS
ARTLAEDRTRGFDVGANQYMSKPFELDELLSRVKNLLH--
>A0A4R6YNQ6
VLTIEDDVVTAREIVAELTRRG-LVVDWAEDGSSGLERA-----DAITLDRMLPGLDGLSLVTRLRE-CG-VQTPVLMIS
ALSDVDERVRGLRAGGDDYLTKPFSPDEMAARVEVLLRRH
>A0A231V2X4
ILAVDDSRTIRQLVEACLKGAG-FNVVTAEDGQDGLAKL-----DVIITDINMPNLDGYGFISAVRGGSNSAAAPILVLT
TESSQEKKVRARDAGATGWIVKPFSPDKLLAAINRVL---
>A0A0M7AD35
VLFVDDSSFFRNMLTPVLKAAG-YDVTTCVSASQAFELL-----HAIVSDIEMPEINGFEFCEAIRRDPRFRQMPILALS
SLVTPASIERGRQAGFDDYVAK-FDRPGLIAALKDVF---
>H0I1N5
ILICDDDPLLIELMSFRLKAKG-FEVITAIDGEEALSKV-----SLVVLDAMMPRLDGFEVLSRMKSDAGVSHIPVIMLT
ARKGEKDIVSALERGADDYLVKPFIPEELLARLSKLLARQ
>A0A0S6VWB8
VLIVDDEKNIRLTVSATLKTMK-CETDAAVNGEEALAKI-----DLILLDIKMPGMDGMTVLERIRKIA--PGVSVMMIT
AHGTVENAVDAMKLGAVDFLQKPFAPDEIRQAVALVLDRR
>E1IFX0
LLLADDNTDTRELLSHYLTQKG-FRVITARHGLEAVRMA-----DLILMDVQMPQLDGLAATRLIREMPALHNVPIIALT
ALVMPGDRERCLAAGANDYLTKPVPLSQLLKLIHFH----
>A0A1G7HC67
ILVIEDEIAIQTILREFLVDSG-YYVDTADDGIEGINFF-----DLILLDIMMPKIDGYAVCEMIRQKS---NIPIVIVT
AMDEEDDQIKAFEMLVDDYITKPFSIKLVQMRVEAVLRR-
>A0A2P5TKJ9
ILIVEDELVTRNTLKGIFEAEG-YAVLEATDGEEMYKAL-----NLVIMDINLPGKNGLLLARELREQ---HNLALMFLT
GRDNEVDKILGLEIGADDYITKPFNPRELTIRARNLLSRT
>A0A1M5XWZ2
VVAVDDSRMILNIYKATLHELG-YEPVLFEFPGSALDWL--EKPLLVLTDLNMPEITGIQLTEKIREIYPAKILPIIMVT
TQNEAMDNEAARTAGVNRILHKPFSAASLKAAMA------
>A0A0H1AVW2
ILVADDQSANLMVLRRLLERAG-HRPLLVEDGEAVLDAL-----DAVITDLHMPGADGLDILRQTRVIEAGRRTPFIVLT
ADATAEAQENCRRAGAFAYLTKPVVIERLLEQLARI----
>A0A0F3IIX2
LMIVDDSTIVQRRIERDLQLPY-VVVGSASDGVEAVQLF-----DAVTLDLTMPNMDGLATVSALLAIQ---KTRILVIS
ALADKATAIEAIRRGANGFIYKPFTETELNAALRELL---
>A0A1H7LUL3
ILIIEDEKKTSAFLRKGLAESG-YIVDATENGDEGLLLA-----DLIILDVMLPSRDGWSILATLRQAG---QMPVLFLT
ARDDVQDRVKGLELGADDYLIKPFAFSELLARVRLLLRR-
>D7CIT0
VMTVDDDERERIVLRYILEQID-VIIGEANNGLEAVLLI-----DLVFLDVNMPELSGLETAQRVGELN---PPLIVFVT
QHP--DFAVQAFELDALDYIVKPITPSRLQETINRAKKRL
>W0SGG8
VFIIDDDASVRDALGLLLGLRG-YRTSVFADAASFLGTL-----GCLIIDIRMAGMDGLTLQRELQARG-C-AIPVVIIT
GHGDVSSAREAFRAAAVDFLEKPLDEDRLVQAIDEAYARQ
>D6SSS2
VMIVDDSALVRQTLADILESDE-IVMGTASDPFVAAKKM-----DVITLDIEMPRMDGLTFLRKIMAQH----MPVIICS
SLTEKELSLQAMDAGATEIITKPESRVRIVDAVKA-----
>A0A370ATH1.1
IAVLDDSKVALTAIRSIFELNN-INVQYFQNPRELLKS------SIYLVDLILPDIPGEDVVVELRKRG--GDKVIIAIS
GIRSYKSMSQILLFGADDYIMKPFDVNLFLARMKNSVRML
>A0A6N8FDW1
ILVAEDELLERKAFIKFIRDTD-MVVGEAANGRMAIELA-----DVIFMDIKMPGINGLEAIEKINAMN---TIKFILVS
AYDSFDYAKQAMRFGIKDYILKPGKKEEIVKALLRVRKEM
>X7EH03
VLVVEDEDAQREVLSYNFEAEG-FRVSKAENGEEALLLV-----DIIVLDWMLPKTSGIEVCRQLKTKPETRHVPVIMLS
ARSEEVDRVRGLETGADDYVVKPYSVVELMARVRAQLRRT
>A0A6L5R1L9
VAIVDDHEAVRLGLRAACRDAG-YVVADTADVPTLLAAF-ADPPKVVLLDLSLGDGNVTDNVRAVLAT----GSQVLVHS
IADRVAAVREALAAGAAGVIPKSSPTASVIAAIATV----
>A0A3D9YZP6
ILIIEDDSEAANYLVKALRESG-HVADHAADGLEGYEKA-----DVLIVDRMLPKLDGLSLIGGLRAQK---ETPVLILS
ALGQVDDRVKGLRAGGDDYLTKPYAFSELLARIEVLSRRK
>A0A3B7A9E7
VLVIDDTPANLSLLNQLLRTH--YRVKLANGGARGLELA-----DLILLDVMMPDMDGYEVCRRLKADPVTAGIPVIFLT
AKAGADDEEFGLEVGAVDFIRKPIAPSVVLARVRNHLQIR
>A0A0K9GXX9
LLLVDDDEDIQEILKLYLVREG-FRLLFAKDGQTAIKLT-----HLIILDVSLPGMDGFEVCQALREI--T-KVPILFLS
GREDHFDQILGHRIGGDDYITKPFNPGLLVAKVKAHLRRY
>A0A081BRI0
ILIVDDMPDNVRLLMKMLSERG-YKIQPATSGAHALAAA-----DLILLDILMPDMDGYQVCAALKANERTRDIPVIFIS
ALQQVFDKVKAFSLGGVDYITKPFDLEEVLARVETHITLR
>A0A037ZDM5
-LVVDDNPEALGFVSAALEEIG-MTVLVARDGQAAIDLA-----DVIMMDAIMPGMDGFETTRALKSPPIATDAPIIFMT
GLTERENIIKGLESGGVDYLTKPVEIEEMVARVTVHM---
>A8MEK9
LLIIEDETDLVNALKKGFVKKG-YAVDYAVDGEVGLELY-----DLIILDLNLPSMDGLEVLETIREKD--KMQRVLILS
ARSTVPDRIRGLDMGANDYLPKPFDFAELDARVRSL----
>A0A1I0B0Q0
VLLAEDNAINTEVAVMLLESKG-FAVDTAENGLRALELF-----DAILMDIRMPLMDGLTAAANIRHLSNQGTIPIIAMT
ANAFDEDIEKSRAAGMDAHLAKPIDPGRMYQTLYDFI---
>A0A501WQL8
VLVVDDDSRIRELLRKFLTREG-FWVTAARDAAHARRLL-----DIIVCDVMMPGEDGLRLTASLREHL---STPILLLT
ARGDADDRIKGLEAGADDYLPKPFEPRELLLRIHAILRR-
>A0A2Y9BFN1
-IAVDDEPIVLSVLTRVLAEAS-SDIHSFGSARKVLAAL-----DVAFLDIEMFGMNGLELAKHIREVS---KTNIVFVT
GYP--QYALEAYRLHARGYLLKPVSVKKVRAELEEL----
>A0A4R2N4F5
VLAVDDVANNLELLQLTLARGN-HQITLAHGGEEAVAQF-----DLVLMDLQMPGMDGLEATRRIRSFEQDKPVPIIALS
ASVLEQDRRDALAAGMDGFAGKPLEPARLHAEMAR-----
>A0A1M5WMQ1
ILVVDDEKDLVMIIKDSLEANG-YNVLTAYNGFDGIELS-----DLIILDIMMPDIDGFNVCNLIRDN---IDCPILFLS
AKDSEVDKIKGLAIGGDDYITKPFSLKELVSRVKAHLRRE
>A0A285PFM9
ILVADDNKTNQMVIEKMLISMG-HDVILVGDGQQALEQL-----DLVLMDINMPVLNGLDASEQYTGICELVGTPILALT
ADANLEMEQACKVVGMQGCLHKPIDRTDLSKAIDLHAQ--
>A0A4Q7W030
VMLVDDDEVNLGLTATALTERG-FAVLALGSGQDALHQV-----DVVVLDTMMPGLDGFETCRALHALPRFASMPVLMLT
GVDDEASIGRAYEAGATDFFVKGTQWSLLAGRLRYLLRAS
>A0A0F3GPT2
ILVAEDIEENIVLLKTRLEHQG-HTVVVAGNGIEAIERF-----DIILMDIQMPRMDGLQATQHIRALEAEGHIPIIALT
ASVMNDEMATYVHRGIDAVIGKPVQFDQLFATIEDI----
>A0A5R8QCT7
ILLAEDDNDMRRFLVKALQQAG-FSVTSFDNGLSAYDQL--EPFELLLTDIVMPEMDGIELARRATEL---PDIKVMFIT
GFAAVALNPDSRAPRQAKILSKPFHLRDLVTEVQRMLA--
>A0A1D8U3W2
IVIVDDSPTNLGVMFELLSNSG-FKVLVAQDGYSALEKV-----DLILLDIMMPGIDGFETCRRLKAQESTRDIPVIFMT
ARTDTLDKVKGFRLGAVDYLTKPVQQEEVRARVNTHLKIG
>A0A261PYP0
ILIVEDEHEVASFIKSGLEDYG-LEADVAEDALKAQQLL-----GTVILDVNLPIMNGFELCKIIRDRY---NVSILMLT
AFGTTENVLTGFDAGADDYLVKPFEFRELMARLRALNRRR
>A0A0S2TC21
ILIVDDFSTMRRIIKNLLRDLGFNNTDEADDGNTALPKLQNGDFDFLVTDWNMPGMQGIDLLKAVRADAKLASLPVLMVT
AEAKKEQIVAAAQAGVNGYIVKPFTAATLKEKIDKIFERL
>A0A1U7M6S6
IAICEDDKFALELNKTIYRNYN-LCIQIFYSGEDILHNI-GERYDIIFFDIELPGVDGIEVAKNIRYLD---DSIFIFIT
YLN--EKVYEALNLNIFHFIRKDYFHKEIDNILE------
>A0A4Z1RGY6
LLLVEDDPTVAEVISGLLQAQG-HRVMHVAHGLAALVSL-----DAALLDLDLPGIDGLALAQQMRAQG-F-GRPLIAIT
ARADADAEPLAMQAGFDGFLRKPLTGGILADALAKW----
>K9T3M2
ILLVEDDPEQLEPLHEALSKVG-HIVDGARNGETARWLL-----DLLILDWMLPDLSGLCLCQQYRHSG--KTSPVLILT
AKDTIADKISGLDAGADDYIVKPVDLLELLARVRAL----
>A0A5C8LB83
CIVVDDSTIQRISITKLVKDHN-LLIAEHNNAIKVKETL-----DLIFLDIEMPIISGFDLLDNLEKQ-----PQIIFIT
GKT--QYAFKAFDYKAIDFLQKPVSAKRFDFAISKVLDFF
>A0A2Y9BYW2
--VIEDDADIRFLLEVTLGQAG-FTVTTAPTGQAGVDAV-----VITTLDISLPDFDGFEVARRIRAFS---DTYILMLT
GRAEEIDTLLGLEAGADDYVTKPFRPREIRARIEALL---
>A0A841KQ87
VMIIEDDKKITELIKNALERYG-YKTYVVEDFSNIKGEF-----KLVLMDINLPFYDGFYWCRDIRS----SNVPIIFIS
ARDSDMDQVMAIENGGDDYITKPFSYEVLIAKIKGVIRRV
>A0A3S4XWT6
ILIIEDEPRIAGFIAKGLKSAG-FTSETTPSGEMGATLA-----SLIILDVGLPDIDGFEVLERIRGQG--VATPVIMLT
ARSSVADRVAGLEGGADDYMPKPFSFEELLVRIRL-----
>A0A2T5MJC4
ILIVDDEAQIRRFLRIALETQG-YEVIEAASGREGLSQF-----QLVLLDLGLPDLDGKQVLKDLRSRS---NVPVMILS
VREDEDEKVAALDAGANDYVAKPFGAAELSARIRAVLRAH
>A0A1H7Y3G9
ILIIEDDTAFARSLLDYTRQKG-YKGIVAVRGDEGVELA-----LGILLDIQLPVKTGWEVMEELKADAATRPIPVHMMS
SYQA---KTRSLSRGAVDFINKPVDIDKLSDVFQRIE---
>A0A841T8R8
ILIIEDEVPIAELERDYFELNG-MQAELAHDGPKGLEKA-----DLIVLDLNLPGADGLELCRMIRSK--L-DVPILIVS
ARDEEIDKIRGFGFGADDYVTKPFSPSELIARAKAHMTRY
>U1QUA3
VAIIDDVMQEAEDTKTLVLSRD-ANTIIFSSGTEFVQAY---DFDVIFLDIEMHGLDGLETARAIREYD--QQVVIVFTT
RMA--QYAVAGYEVDAISYLVKPISAESFALAWRKIERI-
>A0A0P1IPC4
VLLIEDDPATAKSIEMMLTHAN-LNVYATDLGEEGVDLA-----DLILLDLGLPDMMGHEVLRQIRLAR--IETPILILS
GADDTDSKLKGFGFGADDYLTKPFHREELVARIHAIIRRS
>Q1QPW0
VYIVDDDASFLTAVERRLKLAG-YEVEKYSSAQTLLDRL-----GCVLLDVRMPGLNGLELQSRLIKLHS--ILPVVFVT
GHADIPTTVRAIRAGAEDLLIKPVPSEQLIGAIERALARH
>A0A0Q6XDD7
ILIAEDDQVLADGLLRSLRNGG-YAVDHVASGSEADAAL-----DLLILDLGLPKLHGLEVLRKLRGRG--SSVPVLILT
AGDSVEQRVKGLDLGADDYMAKPFSLQELEARVRALTRR-
>A0A3E3IX59
ILIIEDEEAIADLEKDYLELSG-FQVEIEHEGDKGLERA-----DLIILDLMLPGMDGFEICRRIRDE---KNIPILMVS
AKKDDIDKIRGLGLGADDYMTKPFSPSELVARVKAHLARY
>A0A5C0ZL92
ILILDDDEDILYFCSVVFENLD-FEVISSPHSKDIIEQV-----DIILIDNWIPGLGGVKGTQTLKATSHLKDIPVIIFS
ANSN--LPTLAEEAGADSYLRKPFDLDELENLALSLL---
>A0A6V8MLE3
ILIVEDDSFFREVFTDLLQEDG-YSVDVAASGEEALDLI-----QLVVTDLVMRDVSGLDILSAVKRLD---AVDVIMVT
GHANVETAIFALKNGATDYLVKPINHDEFRHIVAQCMDQR
>A0A4S4AM77
VCMVEDDADLRDELLFGLGEYG-FSVRGFPGSRELLGLL-----DVVIVDIGLPGEDGFSVTASLKAIG---GVGVVLLT
SRRSVEDRVRALLEGGDAYLVKPIDLRELAATLLCVHRR-
>A0A3S9N0J9
ISLIDDDEIYQYGFKRTITKFA-KKLLIFSDGEQAINFL---LPDVIFLDINMPIMDGFQFMEEYVKIKPGKPITIYMVS
SSIDPADIEAQEISDISDYIIKPIQLETLEEIIIELEKK-
>K0C776
MLVVDDSTTVTRVIRHLALSWG-MRVTASNDPREALASL-----DVVLLDHQMPGMTGVQLAARIHEDPVIT-SPVIMLT
GISSSPTDVDARNVSIHRVLTKPVSAPRLKQVLSE-----
>A0A2G4F4E3
LMVVDDEPDNLDLLYRTFRRD--FQVYKADSALSALEVL-----AVIISDQRMPEMNGTEFLGKTVEQF---DTIRILLT
GYTDVEDLVEAINSGVFKYITKPWNPEELKLVINQASETY
>A0A437PRX6
CLAIDDESLALDLLEDNISKIF-LLEKRCKNAMEALQVL-----DLIFLDIQMPGLTGIQFLESLTH------PMVIFVS
AYQ--QYAIEGFNLDVIDYVLKPINFERFFKACNKAFDYF
>A0A0E3ZES3
ILIIDDDIAVRASLSLLLKQNG-FKTKEAANPQQALQVA---SLELVIMDMNFTGHDGLNLLDKFKSLY---KQPVILIT
GWGSISLAVEGMRLGAADFITKPWSNEYLLQAVRTALSL-
>A0A369WSD9
IYVIEDEPDLGRLITETLVDFG-YRARLFTTGKEAERSL-----NLCVIDLGLPDMDGMNLVRQLHDDD---EMGIIIIS
GRASLPDKVLGLELGADDYLAKPFEPRELIARAKSILRRV
>A0A2U2B4R0
ILIVEDELPMLQGLKDNLEFEG-YEVDTATNGADGLDKL-----NLVLLDVMMPELSGFDVCKAARAKG--NKTPVIMLT
AKGEEIDKVLGLEFGADDYITKPFSLRELLARVRAILRR-
>C0QIR8
ILIMDDEEMLRDLTRAMLTDLG-HDTFLAKDGVEAIEVY--TPIDLTIMDLTIPGMGGKEAVQKLLKI---PKAKVIVSS
GYSNDPVMADFKAHGFCATLSKPSRLADFTDLINRFTD--
>F7NNJ2
ILIADDEPQIRELLSLYFQKEG-FSVTEAADGADAILKV-----AMVILDIMMPVLDGLEACKQIRRIS---KVPIIMLT
ARAEDEDRIMGLELGADDYIPKPFNPREVVARVKAVL---
>A0A5B9QQQ3
ILIVEDTHAISFLLSRYLRDLA-DRIDVARDGHEAVRQV-----DLILMDLQMPVMSGLEATLAIRNRG--IQTPIVAMT
AGNL--DPQRCTEAGCNGYVLKPIDRLDFVGYLHSIL---
>A0A841H333
ILMVDDRPENLMALEAILEPLE-QDLVRANSGEEALRQV-----AVILLDVQMPGMNGFEAAQLIKSRERSRSTPIIFLT
AISKDEEVFTGYSVGAVDYMFKPFNPDVLRSKVSVFIDLY
>Q8ZJU6
VWLVEDEQGIADTLIYTLQLEG-FTVELFARGLPALEKA-----DAVILDVGLPDISGFELCRQLLERH--PALPILFLT
ARSDEVDRLLGLEIGADDYVAKPFSPREVSARVRTLLRRV
>A0A6I4TA20
ILIVDDERDIRELVAGVLSDEG-YECRTAGDSAAALAAV-----SLVLLDVWLHGMDGLEVLDEIKKRE---ELPVIIFS
GHGNIDTAVSAVGRGAMDFIEKPFEAGKLLLLVQRATETE
>B5YFV1.1
VLAIDDNPDAIDLIKKYLEKD--YKVIGILSSEEAVKKA-----VAITLDIMMPKKDGWQVLKELKEDEETKNIPVIIVS
IIEN---KTLAFSLGAADYFVKPLDGYSLLRRIKN-----
>A0A432WCY1
VLLIEDDLVFQQLVERFLEQRG-YQVTCADDGEQGWNLV-----DIVLCDLNLPGLSGLEVLERLLHSY--AQLPVIVIS
ASERMSDIREAVRLGAWDYLVKPVHLETLDVAIQNCLHRN
>A0A1S2VJ36
ILVIEDEVRMVQLIRQGLEEHQ-WEVDIAYDGTIGFQLA-----ALIISDIILPGINGLELCRKLREAH--IDTPILLLT
ALGTTDDKITGLDAGADDYLVKPFEFRELMARVRAL----
>A0A0N0V2M7
VLLVEDSKFLQQLEKRYFESDN-YKVTSAMNGKEALTLL-----DIIISDIEMPEMNGWEFMKTVRKNKEYDNLPSIAVT
SLNTEADRVKSREAGFNAYHVK-IDREALLSEMSTL----
>A0A023DIA3
VLVVDDEYLELEQLTYLVKRKY-WEVYAAEDAAQAKKLA-----KLAFIDIHLPGQSGLDLVHTLKQLH---MMTFIIIT
AYQDFEYAKRAIQLEVLDYLVKPLIESELDSALQKFIQKH
>L0DG50
VLVVDDSGTSREILTDALESMS-FEVGVATTGAEALVAL-----DLVLMDYKMPGMDGIEAARRIKKSSRLQAPTVVMVT
AYGREEIMSRAERVGVEGFLIKPVGQSVLLNTIME-----
>A0A1H9UKQ1
ILVVDDDRAVRESLRRSLQFNG-YLVDLASDGQQALEAV--DRPDAMVLDVMMPRLDGLEVCRRLRGVG--DDLPILVLT
ARDLVSDRVAGLDAGADDYLPKPFALEELLARLRALLRRA
>A0A2T5CFW7
ILLAEDEPVNKFMTEQLLSKHG-HRVLAVDDGEQALEAL-----DLILMDISMPVMDGLEATRIIRSGERTKDIPIIALT
AMVLPVDRKRCLAAGMNAFVTKPVETSKLEEVMHEVLA--
>V4TJ53
ALLADDDAVAALVVGSMLRKRG-MIVERVGSGQEAVARA---SLDLVLLDINMPGLGGIAAAAAIRNREALRRTPIVALS
AGATETQLASAVAAGIDAFLEKPVSPQDLSRCLEALE---
>A0A516KDC8
IYLVEDDPKIAELLREYLEKYD-YHVQLATDFSAILEEF-----ELVLLDINLPRYDGFYWCRKIRTIS---KCPIIFIS
ARDSGMDQVMAIENGGDDYITKPFEFEVVLAKVKSLMRRV
>A0A257GK86
LLVVDDDERIRGLLQKFLIRNG-FLVSVARDAAQARRLL-----DMLVLDVMMPGEDGISLTRALRAS--L-TVPILLLT
AKGETANRIEGFEAGADDYLIKPFEPKELLLRINAIL---
>A0A2W7NAD5
VLVVDDAVFMRTTIKRMLEDQS-FVIGEASNGAEAVEMY-----DVVTMDVTMPGMTGIEAVEAIISED---NAKIVMVT
ALGQQKLIVDAIERGAKDFVTKPFNPEQIIQVLTNVT---
>A0A562IZ17
ILIVDDDARLRRLLERFLNEQG-YRVRAVEDAEQMDRLL-----NLIVLDLMLPGEDGLSACHRLREAN--NQIPIIMLT
AKGDEGSRIHGLEQGADDYLAKPFNPRELLARIRAVLRRQ
>A0A2I0QYJ1
VVLVDDSWFIRQWLKQILEQTR-YVIAESSNGREALPIY-----DIVIMDLIMDDLDGFQTLSLMKRLF---DAKVIMCS
SLAQPHIIQRCLDLGAKDFIEKPY-FEDLTRKLDKVL---
>A0A657AKB4
VLIVDDHESNRILVRYLLESEG-HDCIEAENGQIAVEQF-----DFVLMDIVMPVMDGYEAASLIKKRAG-THVPIIFLT
AKHDEKSLLACLESGGDDYLPKPINGIVLKAKIKAHARTQ
>A0A1H6FFG0
VLIVDDLPDGIQVLNQILADE--YRVLFATNGQTALTIT-----QVILLDVMMPDMDGYQVCRELKANPETRNIPIIFIT
GKDQDEDEEMGFRIGAADYLTKPVRPTTVRVRVKNQLQLR
>A0A401ZTY5
VLVVDDEDNIIELIRLGLRYEG-FQVEVASDGEQGIAAA-----DLVILDVMMPGIDGLEVCRRLRANPTTRDVPVLMLT
AKDEVGDRILGLQTGADDYLTKPFDFYELLERIKAILRRQ
>Q7M810
VLVVEDETILALQLKLSLQRFG-FSSGIKAKGEEAILHA-----DLILMDIHLQGNQGTQAGALIWE----YRIPIIFLT
SYCDDKTLKEAMACEPYGYLIKPFREGELKATLQAAWNKH
>Q63I38
VLVVDDYRDAAEALRVLLDARG-FECRVVDDPFEVCDTA-----FAVVLDIAMPGLDGLEIARRLRRERATAHMLLVACS
AFSARHDLERAHDAGFDAHCAKPLTPHRLLRFLEAA----
>A0A0B2ABS1
ILVIDDDEALAEMIGIVLRNDG-FEPVFCADGAEALDVY-----DLVLLDLMLPGLDGIEVCRRIRAE---SDVPIVMLT
AKSDTSDVVRGLESGADDYVPKPFKPAELVARVRAR----
>I0KF55
ILVADDNEMNRLVASTMLSSYG-AIIEEAQNGVDALDKL-----DLVLMDIQMPVMDGVEATRIIRAD-ISAQLPVIALT
AFAVKGDSAKFIGAGLSDYLAKPFSEEQLLAIVVRWLEKA
>A0A233RBV9
ILIVDDEPIITEELSEYFADHG-YQCLCCHEHDTAISMY---DISIVLSDFHMPGKDGLVLLKSLLEMSR-RPLKTILFT
GQSEKEDIINALRCGISDYHAKPLDMEELLTSVEKLNSE-
>A0A0S9N0M2
VYVIEDDADVARLVLAALRDFG-FACEVFATGGAVLRRL-----DLCIVDLGLPDMDGLDLMRRIAAAS---SAGMLILT
GRGHTADRVMGLELGGDDYVTKPFESRELVARVRSILRRR
>A0A1W2AQ36
ILLVEDDFLNRRVSRKTLMENN-YKVLEAKNAKEALEIL-----DLAILDINLGEQDGITLAKQIKEKF---IIPFIYLT
AYENLEIIDKAVATAPYSYLTKPFKNVDLITSVEIAIKQ-
>I9P617
VLIVDDSSFFRRRLQEILSADE-LVIDSAVNGREAVDKA-----DVITMDIEMPVLDGISAVREILKVQ----IPILMFS
SLTHEKATLDALEAGAVDFLPKK-----------------
>A0A255YUB2
ILVADDDRAIRTVLTQALARLG-HEVKTTGNAATLWRWV-----DLVITDVVMPDENGLDLVPRIKKLR---DLRIIVMS
AQNTLLTAVKAAERGAFDYLPKPFDLKDLMAIVQKALS--
>H0PZ88
ILIAEDDRASRHLLATCLKRGG-YETLEAITGNEAVQLA-----DLAILDIMLPGLNGTEVAATLRQE--T-DVPFMFLS
ALDEAQVVQKAIDEGALGYLVKPLNVPQLIPTVQAALARA
>A0A364NQA2
ILLVEDNIVNQKLAVKLLEKFN-IVPAIASNGQIAVEMV-----HLILMDCQMPVMDGYTATKLLRQND-Y-RMPIAALT
ANATADDRKECIACGMNDFLAKPYNLNNLSRLLERWL---
>A0A2T4VDF6
ILLIEDDPQLGAQIVDFLGRAG-FEPTWWTEGRPLQ-SG-----RLVILDLMLPGTHGMDMLRQLRDG---SDVPVLILS
ARNETSDKVRALKLGADDYMTKPFWPEELVERVRARL---
>A0A0A0EV62
VVIADDEPLARERLRGLLRELG-VVVAEAGDGRQALEAC-----DLVLLDIAMPEIDGLEAARHLAAFE---RPAVVFCT
AYD--AHALSAFEAEAIDYLVKPVRAERLAAAIERARTFA
>I0JZQ4
ILVVEDEGKICRFIAKGLEAEG-FVVDTCSRGDEALLQL-----DAAILDIMLPGPDGISVLKAVREKG--VHLPILLLS
ARSQTRDKIEGLNSGADDYLPKPFSMDELVARLRALIRRT
>A0A2T5CGV9
ILVVDDEPEIRELTKEALESLG-YSVKSTATGEDALGIY--KSIDLVLLDLNMPGMGGHRCLQELVKFD--PTVNVVIAS
GYTVNGHGKDALSSGAKAFLSKPYQLKELAAIMRAVLD--
>A0A1H2WYL7
VFIIDDDEAMASFVADQFHQLNRYRIRTFSSGEAFFEEE-----YFVVLDVTMPGMDGFAVLEKLRGKY-SSNMIVLMLT
GNRNEEDIVHALELGADDYLMKPFRKEELVARAKRLIQRV
>A0A2U2PBD4
IGLADDQQLFLRSLSALISSFG-FVSAEALNGEEMLLKL-----HIVLLDVSMPVMDGCMTAERIRISF---EVKTVALS
MKQDDDSVLKMLRAGCCAYLLKDIDPHELKWALTQIY---
>A0A6I4TU47
VALVDDDRNILTTLSIALQTEG-YATRVYSDGEAALKAL-----DLAVFDIKMPRMDGMELLRRLRETS---DLPVIFLT
SKDQEQDEEAGLAMGADDYIAKPFSQRLLLARIRAILRR-
>A0A0M2R8R4
ILVVEDNAALADGISSALTRME-MAVDVVGDGTEADNIL-----NLVVMDLNLPGYDGLEILKRYRQNG--GKAQVLILT
ARDTLNDRVKGLDLGADDYLTKPFDLVELEARVRALLRRQ
>B1ZVH0
ILLVEDHAPTRTTLQQLLMRRR-YEVLAAGTVAEARAIA-----DFVISDIGLPDGNAYELMSDLRAE---KGLTGIALT
GYGMESDIARSHAAGFVVHLTKPLRVQSLDEALARI----
>A0A4Q7YVU5
LLVADDQPHILEAIHLLLKPEG-YELEMVRTPALAVEAV-----DGVLVDLNYSGQEGLELVARIREID---QVPVVVMT
AWGNIDLAVEAMRRGAGDFIQKPWENARLLSVLRTQMELY
>H8KS44
ILLVEDEEHLLEAIKLNLELEG-YHVTTAMDGKKALKLI-----NLVLLDVMLPEIDGFQVAETIRLQN-F-DVPILFLT
AKNTSEDRVMGLKKGADDYLTKPFNLEELILRVGILVKRS
>A0A238D7I9
LLLVEDEIKTGEYLRQGLSESG-FVVDWARNGLDGHHYA-----DLIVLDVMLPDVDGWRILQSLRESG---GTPVLFLT
ARDAIEDRVKGLELGADDYLVKPFVFTELLARVRSLLRR-
>A0A149VYZ2
VLVIDDEPSVREYIRECLRGQG-YRLLLAANGRDGIQAA-----DLIILDLMMPGISGFEVVEELKRHPTACDIPVVIFS
AKDLTREEVMRLGQEVEKVLTKATSRSDLLRELRSM----
>A0A0P6Y7Z3
ILLVDDSQDILRLVQQVLALEG-HRVSVARDGLEALQKV-----DAVILDVNMPMIEGTEVCRRIKTS--Y-SIPVMMLT
VRSEQVDFQRGADAGADAYLSKPFDIPVFIEYLNTMLRLR
>A0A0Q6CRZ0
ALIAEDVPMVRESLAIALREAG-FDVVAAANGREALEAL-----DVLVTDMWMPEVDGLRLLKEIRGRH--AGMRVFGVT
GGGPRLTIELAEIWGAEKVFLKPFDEDDLVAAIR------
>C6VV33
LLLVEDDANLGMLLQEYLTDKG-FPTDLATDGQKGWQHF-----DLCIFDVMMPKKDGFSLAKEVRMSG--RDVPIIFLT
AKSMKEDTMQGFRVGADDYVTKPFDREELLMRIQAILRRY
>A0A0H5CFT1
VLVAEDEALIRLDLVEMLREEG-YEAGEAADGEEAVRLA-----DLVILDVKMPKMDGIDAATTIAGER---IAPVVMLT
AFSQRELVERARDAGAMAYLVKPFAKHDLVPAIELAVSRF
>A0A1Y3VNU3
LLVAEDNESNFLLVMTILKRD--YQIIHALDGLEAIQKY-----DAILMDLKMPNMDGLEATREIRKLN-T-GIPIIVVS
AFAFDSDKQEASKAGCTDYLTKPIDSRLLKETLKKYL---
>I3CEH2
ILIVDDDPVNLKVLENQLSLAN-YQAVKAVDGHEALDHL-----ALILLDIMMPKMSGFDVCRIIRTYPA-TQLPVILLT
ARSQEHDLVEGLEVGANDYITKPFSKVELLSRIKTHINLS
>A0A0E4G980
ILVVDDDREIVNAIAINLQNEG-YEVLKAFDGLQALDII-----QLIILDVMMPKMDGLSATLKIREE---KNIPIIILS
AKSEDTDKILGLSMGADDYVTKPFNTMELMARVKSQLRRY
>A0A433WLU4
ILVIEDEERVGALIRRGLEEQG-YTVTLAWDGEAGLKLA-----DLIITDIVLPRINGLEVSRAIREAM--PDIPVLMLT
ALGTTDDKVEGFDAGADDYLVKPFDLRELLVRIRALLKRN
>A0A4Q1JIW8
VLLAEDDTNLGLLLKEYLVAKG-YNTTLCEDGDKAYDAF-----DIGIFDVMMPHRDGFTLAKDIRLIN--SEIPIIFLT
AKSMKDDVLEGFKLGADDYMTKPFSMEELLVRIEAVLRRA
>D5RGC0
VLIIDDEPQIHRFLAPALEAAG-FAPLRAQTAAEGLRLA-----RAVLLDLGLPDMDGQAALPRLRAFC---QAPVIVLS
ARDREEEKVAALDAGADDYVEKPFGLGELLARLRAALRRA
>A0A7X6ICV7
VLVIEDSPFELDQIKAALEAVG-YQVLFANTGIQGLKLA-----DLILLDMVLPDMNGRETCRHLRGQEELRGIPIIIVT
VKGKTEDKVLGLGEGATDYVTKPFDPMELQARVAAALRMK
>W8KX98
VLIIDDFHTMRSNLSGMLLSMG-AEPDVAANAEDALGRL-----DIVLCDYNLGGMDGQQLLETARREGRGVGTAFLMIT
AENTPEMVMAALESAPDAYLAKPITKDLLAVRLQRVLRRR
>A0A518G5X9
ILVAEDSDFFRRHLEKTLGEEG-YSVTSCRDGQEAWNRL-T-LPYALITDIEMPGMTGLELTTRVRGNQRTAPLPIIALS
SLAGDEDIKRGRQAGVNEYEIK-LDRESLLQKL-------
>A0A1A9HNA4
VLVVEDSITVMAHIREVLAAQD-IIVGEAHDGATAVALC-----DVVSMDMMLPGMNGQEATEAIMAHC----TPILIVS
SSTNRLRTYEALAAGAVEVLEKP-----------------
>A0A2N3HVD4
VIIAEDQITNFKILEAYLLKTN-INILWAKNGQEVIDTC---EINIVLMDINLPIVNGLEATRAIKEKR--PNLTIIAQT
AFALVGDKEKSLQAGCSDHLPKPISKSDLLESM-------
>A0A2U2DX65
ILVVDDEPGMRNFLMRTLGPRC-KRLELAADTNEASLKL-----DVVILDNIMPKKNGVEWLAEQRAIG-F-FADAILMT
AYADLETAIQALRAGAVDFILKPFRSNQLLNAVARCLDRS
>A0A3E0U3B7
LLIVDDDTGIQKQLKWSLSDY---DVVFAENREKAIAAV-----RVITLDLGLPPDEGLAALQEILAIA---HTKIIVIT
GNDNHDVALQAIALGAYDFYQKPIDSDVINVIVSRAMSLA
>A0A4Z1E752
VLVVDDDDSIREVATLALELVG-WKVSSAGSGKEALAVA-----DAVLLDVMMPGMDGLTTLAHLREDPATAAIPVILMT
AKAATGEEPEWQGLDIAGVIAKPFDPMSLTTRVRELLD--
>A0A248K3A8
LHLVEDEPDMAREIVTSLEARG-YTVSHSVTAAAALEVL---SVAVVIADRMLPGMDGLDMVQELRDEG--IATPILVLS
ALGSVDDRVRGLNAGGDDYLTKPFAVAELVARVEAL----
>H1YFE2
CLVVDDEPLALHILEDYISKIF-LLVKSTTNPIEALSLV-----DLVFLDVQMPELTGIQFLKIA-N------KKVILTT
AYS--QYALEGYELDVVDYLLKPIAFDRFYKSVQKAQT--
>A0A259U0S9
LLVAEDEASIRDLLRDFFEGQG-YAVVTATDGQEALAAA-----DLVLLDVMMPWMDGFEVIRQLRRDG---ETPVILLT
ARAGEADKVEGLGLGADDYVTKPFSFHEVAARVEAVLRRA
>A0A2N1KQT8
VLIVDDNESNRLILERMLALEH-IPTQSASNGMQALELV-----DIIIMDYHMPYLNGIETLSSLRRIHASQHQPVLLYT
SSEDEAVEKACQQLDITHRLIKPVKIQQLYQALSSLMDLR
>I6YSS5
TLIVDDEKLAREVVSRYLSEYE-FIAGECSNGFEAIKLI-----DLIFLDVQMPKITGFEMLELIDE------PAIIFTT
AFD--QYAIKAFEVNAIDYLLKPFSEERFKDALDKAKLS-
>A0A3E2XRG2
ILIVEDDAGIAEAVSEQAKMWN-FETHSVTNFRNVMAEF-----HLVLMDIGLPFFNGYYWCSEIRK----SRVPVIFIS
SASDNMNIVMAMNMGGDDFIAKPFDQTVLIAKMQAML---
>E3ED98
VLAVDDDGVNLRVLEELLYATG-CSVVAVDHAEEALQLL-----DLVITDWMMPEMSGIELCRRIREGYSLSELPVLLLT
ARDLPGDIHAGFMAGANDFLRKPVDAEELKARVRTLLNMR
>A0A1M7MKJ7
ILIADDDPIFRELIRDMLKKES-YIVIEAENGSDALQAF-----DLIILDVMMPELSGWEVLDEIRIQS---EMPVVMLT
ALGDERNEIQGLHAGADDYITKPFSYPIFMARIKTLLRKI
>A0A3E1Y1V5
ILHLEDDIMFSHIVRSHLEGKE-MHVYSVMDGESAWSVY-----DLCLLDIILPGISGIDLGERIRELD--SQIPIFYLS
GECFSQIQDEVFRGGANGFFSKTRNINELSQWINQLVN--
>A0A5J6MWU8
ILVVDDDREIRSLVARFLEQHK-FRVTAVADGRSMLQAL-----DLIVLDLMLPGEDGLTLCRRVRAK---ASTPIIILT
AIGGETDRIIGLELGADDYLAKPFNPRELLARIRAVLRRS
>A0A0D6PAV9
ILLVEDDAEIGMMLSRFLADHG-LRVTRLADGRGIDRTL-----DLVVLDVMLPGEDGLAICRRLRGRS---SVPIIMLT
ALGSETDRIVGLEMGADDYLPKPFSPRELLARIRAVLRRG
>G2LDD3
VLVVDDEAEIRLFFKDFLS--D-CQVCTAADGSEVAPLL-----HLVITDLRMPRQGGLAVIELVKAHD---SIEVLMIT
GYGRIEEAVEAMKLGASDFIPKPFDVGQMHLAIEKCFGRV
>A0A0M1JQ39
ILIVDDEPVNLQVLVNQLSVQN-YKVVWASSGTEALDLI---KPDLVLLDVMMPGMTGYEVCQQLRQFPA-TELPVVMLT
AKNQVSDLVIGLESGANDYLTKPIFKNELLARIKTHLRLA
>A0A133XI94
ILLVEDDPQLGDGLTVGLRQAG-FAVDWVKDGHAADHAL-----DLVVLDLGLPRLSGMDVLSRARQRG--QAMPILILT
ARDATGDKVSGLDAGADDYLVKPIDLDELTARIRALARRS
>A0A5C6EW86
VLVVDDSTVIRRLLSDSLAADQ-IVCGIAANGKIALAKI-----DILTLDMEMPEMDGITTLVELRKLY---KLPVIMFS
TLTQRVATMDALAKGANDYVTKPQVRDELVPRI-------
>A0A5R9ARW0
VLIVDDDEISRWLLAKMLGNIS-SEVLNAENGLEAVETL---DIELVLMDIKMPVMDGYEATRQIRQFN--KKSFIIAQT
AFTLKGDKEKAIGAGCNSYMSKPVNKANLLTLLEKH----
>A0A0D0Q2P6
VLVIEDEPNITEAISFILSRDG-WTVHTHADGASAADRV-----DLVILDIMLPGRSGLDILRDLRASPETAAVPVMMLT
ARGQSRDRDLALSLGADRFMTKPFSNAEVLENVRTLV---
>A0A091G347
ILVIDDDAVACEFLQEALSLDG-YDVKTYTSAREALKQL-----DLLMSDIRMPEMDGLQFLGEVHKKW---DLPVILMT
AYGSLETTMEAISLGAWDYISKPFSPEDCRSIVKKVLEVR
>A0A0W8IFR5
ILLIEDESRIASFVEKGLRAAG-YAVLHGATAAEGFELA-----DLTVLDLGLPDEDGLRLLGRLRGQG-F-RAPVIILT
ARSTSADTVAGLESGADDYMAKPFSIDELLARIRLRL---
>A0A174DY75
VLVVDDEKLIVKGIRFNLEQDG-MEVDCAYDGEEAVEKA-----DIILLDLMLPKMDGLEVCQQIREFS---NVPIVMLT
AKGEDMDKILGLDYGADDYITKPFNILEVKARIKAIMRRA
>A0A1V4CC99
FLIVDDFSTMRRIVRNLLKEIGHADADEAEDGVIALNKLRNGSFNFVVSDINMPNMNGFQLLAEIKKDEALKHLPVLMVT
AEARKEDIVMAAQGGAAGYIVKPFTKATLEDKLANIFKKL
>A0A5A7S4C7
LLVVEDDDRVRSAMRLALEGEG-YHVTEAPDAETALLQL-----DLMIVDLMLGEMDGFTCIRRVRQHH---DVPIIVVS
ARDDTHDVVAALEAGADDYVTKPFEIKEVTARLRAL----
>Q725X1
LLVVDDEPIARANLELVLRREG-HHVEVAANGEEALRRF-----DLVVSDLKMDTMDGQQLLEAIRERS---ETQCIIVT
GFATVDSAVRAMRSGAVHYLTKPIDLDDLRAAVADVLRGR
>A0A853FAC9
ILIAEDDSILADGLSRSLRYDG-YAVDVVHDGSSADSAL-----DLLILDLDLPQMHGLSVLRELRRRN-T-LIPVLILT
AADAVEQRVMGLDLGADDYMAKPFELSELEARVRALARRG
>A0A4R3MKV7
IMLVDDSAFFRNMLTPVLKSAG-YVTIVCESAVEAMRRL---HVDVVVSDIEMPEMNGYEFAQRLTSSNRWKHVPVIALS
SHATPEAIERGRQAGFHDYVAK-FDRAGLLAALKEL----
>A0A5C6TXI9
VLVVDDEPAVRQVLAAAIGKAG-YAVEMAASASEALAKL-----DVVLSDVFMPVTDGIELLKQARARG--HSATFIMVT
AFASVDSAIDAIKAGAWDYITKPVRSEEILHRLEQIEAMH
>A0A1C3RIA2
ILMAEDNLINQKVVTSMLMRHG-HHIVLANNGVEAVQKA-----DLILMDIQMPQMDGMEATAEIRKSAGPAGKPIIAFT
ADAIKEHRPQFMEAGIDAIVIKPVKFETLFDEMAKL----
>A0A4R6QKJ8
VLLVDDSTVNALVASSMLERFG-LDVDQAENGALALERL-----GLVLMDCQMPEMDGFEATRRWRNVESSSPVPIVALT
ASAVNGDRDLCLKSGMNDYLVKPFEMEDLLSVVTRH----
>A0A1J6WKT4
VLVVEDNESVTSMLEMFFIKEG-IRGEFVHDGNEGYKRY-----DVIILDWMLPGMDGVSICRKIRDEG--SQVPVIMLT
AKDSESDQVLGLELGADDYVTKPFSPLALMARIRAVVRRY
>A0A2R8B8M7
VLIVDDSRLQRKILSSSVKRWG-FRVTEADSGDKALELC-----DIILSDWMMPGMNGLEFCDAFRRLPGESYGYFILLT
SKSEKGEVAQGLQAGADDFLTKPVNAHELRARISAGERIL
>A0A4Q0Y699
VLFAEDDEIIKKNITDVLKMLF-KEVYTVTNGQKAYELY-----DLVITDIKMPLMDGLDLTEKIRKKD-Y-DIPIILLT
NFTQQVILMQAVNLSIDGYITKPIELEDLISTIQKSMKR-
>A0A3S0Y7L6
VLVVDDGPVNLMLARQMLEAQG-LQVEGVSSGEQALERQ-----DLVFMDIFMPTLDGLETTRRWRAFEQAKRSILIALT
ANADNAGIAECKEAGMDDLLTKPYQPEKLLGMISKW----
>K6YCC9
VLLVEDDERLSRLISQYLTEHD-FIVQSLPNGENLLQHV-----DILLLDVMLPGENGFTLCNKVRPFY---SGPLLFMT
AKNDDFDQVFGLEIGADDYIIKPVEPRVLLARINALLRRH
>A0A519JQY4
ILIVDDEPANCRLLEALLHPEG-YLTVCASNGAQALLVV-----DLILLDVMMPELDGYQVAALLKADPVSSNIPIIMVT
ALNDRDARIAGLKAGAEEFLSKPVDRAELWLRVRNLLRLK
>F2JV92
VLLVDDENQILMALKRVLRKQE-YNVITAQGGENGLAVL-----DLILSDYMMPGLSGTDFLEKAEKMQ---DSIRMILS
GHSDFESVMESLKSGVHKYLVKPWNNEELIDQINQSL---
>A0A1E3VXG4
VHIVDDDEAVRQSLAFMLGSAG-FPVRLYESAQLFLEAV---QCGCLITDVRMPDMTGIELLGRIKDKI--PFLPAIVIT
GHGDIPLAVEAMKAGAVDFIEKPFDEEVLLKAVEAALERA
>A0A094WIE8
AIIVDDERHVREGLLLLANSRK-ITILQAENGDEARQII-----DIIFTDMRMPKTNGVELLKWLNQSH---NAKTIVIS
GYDDFEYMKNAIKFGSFDYLLKPIDPSELNEVLARAVDEV
>A0A1S1NXD6
VLFIEDDPLLGDGVETALRREG-YTVEWLTDGQQAMTAL-----SVVILDLGLPGMDGMEVLRRLRRQ---RSVPVLILT
ARDSVEDRVAGLDAGADDYVLKPFELDELIARMRAICRRA
>A0A323TY57
ILVVDDEERIRRLLKMYLEREK-YDVDDAENGEKALKMA-----DLIVLDLMMPGIDGIEVCEEIRKH---KATPIIMLT
AKGEEANRVQGFEAGTDDYIVKPFSPREVVLRVKALLRRS
>A0A1T4Q090
LLIVDDDEMHCELVGEMLE-DD-YDIFSATSSNEAIALF-----DIVLLDINMPDKTGIELCQELKQEYS-HDFSVIFVS
GHNSLEERLRAYDAGGDDFVAKPFEMKELQAKVHAV----
>A0A1V9FXK7
ILLVEDNEMNRVVAETILKQYG-ATMTEAVNGVEAVDAI-----DIVLMDIQMPVMDGLEATRVIRKEIQ-SNIPIIALT
ANAVKGEMEKCIQAGMNDYLSKPFDEEDLIRLIAKW----
>A0A6L5DVA3
ILAIDDNEDILFSLKLLLKQHV-ELIHTESDPELIPKLM-----DVILLDMNFSGQEGYHWLNKILEID---RAVVLFIT
AYGDIEKSVKAIKAGATDFILKPWQNEKLLATISSAIKLR
>A0A4Q7LBG3
LLLIEDNPAMQTTLQRAFERTG-AQVVACGDGARALDRW-----DVVLLDLSLPGLDGLEVLSRARAEG-L-DTPVLILT
ARSAVGDRVLGLNTGADDYLAKPFDLDELDARVRALARRR
>A0A398CLB9
LLLVEDEPNFARFVQMELEHEG-FDVTVSHDGREGLQLA-----DLILIDLMLPGINGIEICRRLRSQH--NKTPIIMLT
ARDTVMDRVAGLDSGADDYIPKPFAIEELLARMRALFRRL
>A0A4R2L9X8
ILLVEDDEAVRRVAQACLKSGG-HQVLVADSGDAGLALF---DIDLIISDVVMPGLQGPEMVARIREQT--PLIPVVYTS
GYPHEANVHGNGIRPSDMTLTKPVSRDLLLAAVQSAL---
>A0A840YMN7
VLVVDDEPTVRMLVTEVLADLG-YTAIEAADGPAALRVL--VRLDLLVTDVGLPGMNGREVADAARVS---PGLKVLFIT
GYAENAVLSHGHLDPGMHILTKPFPMETLATRIRELI---
>A0A6B3SV99.1
VLVVDDQPAARELLAQLVHDLG-LRADVVASADEALAAV-----ELVLADFGMPGMNGLELASAIAESK-LAPPKVIIVT
AFGRDDVMQQADAHIA-GVLYKPVDQSTLHDAFVDAL---
>A0A1G6JNM1
CLVVDDSRTVRKAARRILEKLG-FTVAEAGDGAEALTAC-----EVVLLDWNMPVMDGITFLRTARAEFG-EEPVVVLCT
TEAAMDRIVEALGAGAQEYIMKPFDEELLRDKL-------
>A0A6P1M766.1
VLVAEDNLVNQMVVTRMLTSLG-HKPTITANGQEAVEAL-----DLVLMDVKMPIMDGFAATRAIRNSSTVPKIPIIALT
ANAMKGDKDLCIDAGMNSYATKPLQRNCLEEAIRQFVDA-
>A0A225DRD3
ILIVDDDRELVDGLRAVLERQG-FRVIQAHDGHQAKQTV-----DLMILDMMMPRMGGYPVLEHFKGKT--DVPPIIMIT
ANEGSRHKAYAEYLGVIDYIRKPFAAERLLDAVQKA----
>A0A554A1F2
ILVVDDERPIADILKFNLEKEG-FDVVCAYDGVEAMEQV-----DLILLDIMLPHKDGMEVCREVRKSY---DIPIIMLT
AKDSEIDKVLGLELGADDYVTKPFSTRELLARVKANLRRQ
>E0SEC2
VLLIDDHPMLRNGVKQLLSMAD-LRVGEASHGEQGVTLA-----DLILLDLNMPGMNGLETLARLRETP-L-SGRIVVFT
VSNHEEDVISAFKSGADGYLLKDMEPEDLLVALHQAA---
>A0A7Y6NL15
VYVVDDDEAVRDSLQWLLEGKD-YRVKCFDSAESFLARF-----ACLIVDIRMEGMSGLELQDRLIERR---PLPMTFIT
GHGDVPMAVTTMKKGAEDFIEKPFKEAELVQLVEKMLQRA
>G2PQG3
AVIVDDEIKALQSLSWELTLSE-VIIASFTDAREALDYL-----DCLFLDIEMPAMDGFQFIKNLKN------NPVVITT
AYN--QYALQALKNEAIDYLLKPIDSDDLEETIAKIKKF-
>A0A1V0B930
IVVIDDEDSHRQLMTNLLTPLG-FEVQTLANPLLAVELL-A---DLLLLDLNMPGQDGWSLLAELRASG--CTTPVIVLS
ADAADGGQSQLPALH-QGYFIKPVQLAQLLEQIG------
>A0A6P2C4T6
VLVVDDDPAVRRSLSTALGRDG-YEVQAADGGGAALACL-----DAIVLDVAMPEPNGLEVCRRLRARG--DSTPILMLT
ARDLVDDRVAGLDAGADDYLVKPFALAELRARLRALL---
>A0A1H3YDT4
ILVVDDFSTMRRIIKNLLRDLGFTNVDEADDGKTALPIL-QGGIDFLITDWNMPEMTGIDLLKAVRADPALASIPVLMVT
AEAKREQIIAAAQAGVNGYVVKPFTAAVLKEKIDKIFERI
>A0A3G3K343
ILLVDDDASNIKVLQELLAPSR-YQVLVAYNGADALRLI-S---DLVLLDVMMPEMSGYEVCRRIRDEHPIYKLPVLLLT
VRNSPADIAMGFEAGANDFLVKPFDGRELMARVKTLLQLK
>A0A494XIU5.1
VLVVDDDPICLELAMHLLQDVG-IAADTAETGLRALELL-----DLILTDIVMPIIDGVEFMRRVRADRRLRDQIIVATT
ANALHEDLAHYIEAGMDDCIVKPLDPDRFHAALRRW----
>A0A512NRL0
IILVDDDALYREAVTADLEDRG-FAVAAFADGPALLAAL---EAELVLVDWTLPHLSGLDLLRALRRRG--CRLPVAFLT
GRSGVERTEEARAAGAVDFIDKTCGIDELVLRLRR-----
>A0A073IKS1
VSILDDEPEIRTLLSDVLQEAG-FETQSFGRAAAFEKAL-----DVCLVDLSLPDTDGLTIVHRLAL----KGAVVIIIS
GRAQVQDRVTGLELGADDYISKPFDPAEVVARIRARLR--
>G9YHA4
ILIADDEELMRQLVADFLRPEG-YEVLEAADGKQALEIF-----DLVLLDVMMPGYDGWTVCREIRRTS---TVPIVMIT
AKDEEIDQLFAYDLGVDDYITKPFSPKLLVAKMKVLLRRL
>A0A848FZM0
VIVVEDEASLRRFVRLALEAEG-CEVFEADSVKRGLIET-----DLLVLDLGLPDGDGVDLIRELRSWS---DMPIIVLS
ARTAEEEKVRALDAGADDYLTKPFGAAELMARVRAQLRRR
>A0A7Z0VIR9
ILVVDDHAEIRELIERFLSDHG-YRVTTAADGVIMKRVL-----DLIVLDLMMPGEDGLSLCRNLRAE---SDIPVIMLT
AMGEETDRIVGLEMGADDYLAKPFNPRELLARIKAILRRT
>A0A3N1XF30
ILIADDFQILVEDLSETINRQD-MVVGTGLSGQDIVKLA-----DIILMDIEMENMAGITATERIRDEK---DAKIIFLT
AHETKDIVITAMATGAVDYVVKGVSEEELIYHIRSAY---
>A0A848LN16
ILIVDDDDSVRDVISVLLREEG-YNCVVASGAEMALDVA-----PLVISDMKMPGKDGLWLLENLRERL--PDTSVIMLT
GYGDTESAVDCLRRGAVDYLLKPPKLTDLIRAIERALAKR
>A0A086XV82
VLVVDDDELHLGLMRQLLAPLG-FVVTVTPSASEALRLL-----DLAILDVFMPEMNGWELAARIRATW--PETRILMLS
ANAYDRPATEGRSTDGDAFLAKPFTEARLLAQIGELL---
>A0A848L7F9
ILVVDDTEKVAQAMVRALSTVG-LRAKAVYSGEEALSSL-----DVCVLDLVMPEMSGPELVTKVREAD-L-SVAVIAMS
GHVVPEMLRRVAAQGAVVCMTKPVPLRELVQAIARV----
>A0A0B3VUL1
ILIVEDDKAVKNLISTTLETHN-YNYHTASNGESAILDA-----DVVFLDLGLPDIDGIDIIKKIRSWS---NVPIIVIS
SRSEDKDKIDALDAGADDFITKPFSVDELLARLRVTLRRL
>A0A1I6LBP5
ILVVEDESAIAELISINLRHAG-YEVTLAGNAEQAQLEV-----DLVVLDWMLPGQTGLALARQWRGATRTRELPIILLT
ARAEEVDKVSGLDAGADDYLTKPFSTNELLARIRAVLRRK
>A0A511DAB4
VLIVDDDVRNVFALTSALELHG-LRVLYADTGIEGIRLL---EVDIVLMDAMMPDLDGNETTRRIRRLPQGRGLPVVFLT
AKAMPGDRESSLAAGASDYITKPVDIDRLLAVMASWVERS
>A0A857IYQ7
ILVVEDDRVVARDLRQQLGHLG-YQVGVTARGEDAAALA-----ELALTDIRLEGADGIDAAQEIRL----CDIPVVFLT
AYADDETLRRARLTEPFGYLLKPFEDSQLRTAIEMALYKH
>A0A2R5FGW2
LLLVDDDELFRNVLSRALQKRG-FDVTTAENVSEALALA-----EYAVVDLKMPGPSGLVLVKRLNELD---ATRIVVLT
GYASIATAVEAVKLGATHYLAKPADADQIVTAFA------
>Q6MHD7
ILVVDDVEDNRHLFGIYLQKTA-HAVSYASGGLEAVEMV-----DIIFMDVQMPGMDGYEATRRIRDMEIQTPAKIFACT
ANAFQEDVRKSLSAGCDLHLSKPVRKDTMLKAIS------
>A0A7X1ZI14
ILIVDDEADIRMAVAGILEDEG-YTCREATDSDSALQLI-----SLVILDIWLEGLDGLELLDVILRET---MMPVLMIS
GHGTIETAVSAIKKGAYDFIEKPFKTDRLLLMAERAIEAA
>A0A1H7GJ69
ILLVDDDYQFGGVVKKHLESKG-FDVVLCFDGEIAWKKF-----DLILLDVMMPKKDGFTLAQEIRKKN--GLIPILFIT
SRKLDEDRLEGFRLGGDDYITKPFSIDELVARIKVFL---
>A0A4Q1SQT1
IVIADDDELSRRIVRRFLETIN-TTVGEVTNGEELMEQV-----NLVLLDITMPKLSGLDAIRECLKVL---QLKMIFIT
GHD--QYAAEAFNLSAVDYVVKPVERQRLFVAIEKARQLI
>A0A3S0A9Y5
LLVVDDDTRIRTLLMQFLSTNG-FRVTVAATAAEARRKL-----DLIVLDVMMPGESGVDLTRSLREH---KEVPILMLT
ALSETDSRISGLEAGADDYLPKPFDPRELILRINNILRR-
>A0A173MQK6
VLYIEDEQFLGKIVKETLESRG-FDVVMETNGEVAMDVF-----DICVLDIMLPGMNGFELAEAIRAIN--DDIPVIFLT
AKVQTEDVVKGFKVGGNDYIRKPFSMEELIVRIEHLLRVK
>Q0C4S0
ILVAEDHDTTAFVIREALIAAG-WRVECVPDATIAAQRL-----QAILSDVHMPGGGGEAVLRAARFGPG-SAIPILALT
ADATPERREACEKLGFNGLIEKPVRPRALVAALADTL---
>A0A0C5VMG7
ILAVDDNAANLKLLAALLDDLN-IDVITASSGKDALMLI-----DLIFMDIQMPQMDGIETTERIRSNEGNTRTPIVALT
AHALAGEKENLLARGLDDYLTKPIDESILAKTITKWT---
>B2FLT0
IVLVEDDARLGTMVSDYLQRHG-YQVAHERSGERAVARI-----ALVLLDVGLPDQDGFEVCRQIRPHY---DGIICVLT
ARTDNIDQVLGLELGADDYIGKPIEPRVLLARLRAHLRRH
>A0A839ACB5
ILIVDDEADIRELIAGILDDEG-YGTRTAGDSDSALAAI-----SLVVLDIWLMGLDGLALLDVIREQD---DLPVVIIS
GHGNIETAVSAIKRGAYDYIEKPFKADRLVLITERALEAS
>A0A1Q9B1E2
ILVVDDSALMRKHLVSLFK-DG-F-VQIARTGREALIEL-----DVVTLDINMPEMDGLTALSHIMTEQ----TPTVMVS
SLTEKLATLEALAMGAVDYIPKPSIADTIVDKVKI-----
>A0A3G9J4W9
LAICEDEEKEYQNFLTLLEKSG-VEVDYFCDGSDLLKQF-----DLIFMDIYMNQMNGVETVSKIREID--EHVPIAFTT
TSK--DHFADGFRLRVNRYLEKPLQQSDFNETLQMAQEAL
>A0A0N0D0V1
FLLVEDNSVNQLVAQSILKKLG-YNSDIAVNGLEALKAL-----DLVLMDLQMPEMGGIEATHIIRNPTSLHNIPIIAMT
ANAMIGDRDKCIEAGMDDYVTKPINPERLRKVLEKY----
>A0A841KZ52
ILIIDDEHMITDVVRSYLEHSE-FSVHVEHNGKEGLKAF-----DLVVLDLMLPDLSGEEICKEIRRSS---RTPIIMLT
AKVEEEDILTGLDIGADDYMTKPFSGKQLVGRVKAVLRRT
>V5WIH1
ILLVDDEPRNLQLAGKMLSNQG-HDVSFAQSGEEALKIV-----DLIVLDIMMPGMDGYEVSRKIRENHPSSDIPIIFLS
ARTDTQGMLESFQAGGVDFISKPFHPEEFLARVNVHLELR
>A0A418NRF8
ILYVDDEPDIREIAEMALELDQ-FHVRTAASGSAALALI-----DVALLDVMMPEMDGPTLLTHLRQDARFANLPVIFVT
ARAQRSELQNFSTMDAIGVIAKPFDPMTLSSKVRELI---
>G5GFT9
IYAADDDANICEILKTFLEDAG-YRVKVFSTGDALFEEF-S---DLVVLDIMMPGNDGIIICKKLREIS---HIPIILLT
AKDSDLDYILGINSGGDDYLIKPFRPSILITKIKSIFRRM
>A0A1B7XFK7
ILLIEDDLDLAQSLIDHLQLDG-IVCDYASNGEQGLMLA-----DVLVLDVMLPELDGYGVCSALRQDG--VDTPVLMLT
ALDGIEDKVSGFNAGTDDYLAKPFFMEELMLRIKALAKRR
>K9RCQ4
ILIVEDDKNHLSILRNLLQSIG-FETLEAIDGVEGLNSA-----DVILLDLAMPNMDGFELMVKLQGNAQTSSIPIIVSS
ASVFDADKQRSLEAGAKTFLAKPLQVEELTKTLGNLL---
>A0A0A3HNZ0
VLVVDDEDRIRRLLKMYLEREG-YEVDEAENGEMALAMA-----HCILLDIMMPEKDGLQVCEELREN---KTTPIILLT
AKGEEANRVQGFELGADDYIVKPFSPREVILRVKAILRRS
>A0A0B3VXB9
IVLADDNKDFCQLLKEYLSNED-IILGIAKDGIEALELV-----DLLVLDVIMPHLDGLGVIEKLNSMNL-KQPKIIVLS
AVGQDKITQTAINLGADYYIVKPFDFVIFINRIREL----
>B9XH13
VLVVDDEKNMRLSLKTVLSDEG-YAVRPVESAEEALNVL-----LLVITDARLGGISGYELIGKVHARW---ELPILMIT
AYATPKLAVEAIKAGAFDYLAKPFAPEELLHAVARCSERH
>A0A1H0IN08
IALVDDDRNILTSVSIALESEG-YRVETYTDGASALEGL-----QLAIFDIKMPRMDGMELLRRLRQK---SDLPVIFLT
SKDEEIDELFGLKMGADDYIRKPFSQRLLVERVRAILRR-
>A0A0K1EEW6
VLLIDDDVRLHELLASYLEQNG-FSITGAHDGPRGLAAL-----DAIVLDVMMPGMDGVEVVRRIRAKS---SIPILMLT
ARGEEADRVVGLEMGADDYIAKPFSPRELVARLRAVLRR-
>I9NPY8
VLIVEDEKDLRILLKKRLTQSG-YGVDTAGDGLEASYYL-----DVVILDWMLPKLDGISLLKKLRRQK--ESPPVLLLT
AKDSIENRVEGLDAGADDYLIKPFAFEELLARLRVLVRRQ
>A0A1I5LMF4
VLVVDDNQDAAETMALLMDALG-YASAVVHDGFAAIEAV-----DVVLLDIGLPGIDGHEVARRLRAELV-DPPALIAVT
GYGQPSDRDTSFETGFLGHLTKPVDVDRLARMLERLFQ--
>A0A2Y9APH3
VLVVEDEAPQREVLVYNLEAEG-YLVQQATSGDAALEMA-----DLILLDWMLPEVSGIEVCRRLKSASETRGIPVIMIS
ARSEEVDRVRGLETGADDYVVKPYSVVELMARIRTQLRRV
>A0A846N297
VLIVDDSATVRQGLAAVLESDQ-IVIGTASDPFVAARKL-----DVITLDVEMPRMDGLTFLKKLMSQH----IPVVMCS
SLVESQTLQQALECGAVDVIVKPEARIQICDTVKA-----
>A0A7X3MCL9
VLVVDDSSLFRQALIQHLSSQG-IVIGYAINAYDAKQKI-----DVLTLDVEMPGLNGIEFLKQLLPTN----LPVVLVS
SLNLS--VFDALSAGAVDFVRKPTFFESLTVKVM------
>A0A1T5ASP1
ILVIDDQKSIRNTLKEILEYEN-NEVDLAENGPQGLELF-----DIILCDIKMPEMDGIEVLQKVMEKS--QETPMIMIS
GHGNIDTAVDAIKKGAYDFIEKPLDLNRLLVTIRNAVERK
>M4VDU0
ILIVDDVEDNRQLIQHYLAPAG-MQITSGSDGQQALNLF-----DVILMDMQMPVMNGSEAVQKIRQLEKLRPTVIVALT
AQAYESEREMCLKIGCNLYLSKPFKKKDLFSILDQAIRAK
>A0A2S6GCU7
-LVVDDNDTNRSVLSAQLADMG-LRSTDFVSAKAALEVV---HFDVALLDMEMPEMDGLELAAKLRQLPSGQRLPLMLLS
SVTVPLTKD-QREM-FESVLTKPVRVSTLRTTLHRLL---
>A0A7X0SMJ0
AIIVEDEPRVRKGLSEMVDEDG-FLAGTAANGKEGLELF-----DLVISDIRMPVMDGLAMAEAVLERK---DVRIVILS
GYDEFEYAQRCLYLGVKSFLLKPVGKEQLEEELLKLRAKW
>A0A2T1DX79.1
ILLVEDNEINRDMLRRRLERKG-YQVIIAVNGEEGVTKT-----DLVLMDLHLPILDGWEATRQIKANPQTQQIPVIALT
ADAIVGEREKALAAGCDEYDTKPVDFARLVEKMDSL----
>A0A4S4BN60
IFIIDDEPLISHALRIVIEAED-MVAGVADSGIEGLAAI-----DLVLMDVRMPAMDGIECTRRIKLRY---DMLVLILT
TYNEEAYIIDGLAHGANGYLLKGLDFALLVSTIRSTL---
>A0A518IWH3
LLITDDDRAFRETLRSVLDRFD-FEMYLAEDGEEALEII-----HLALFDVHMPRLSGLEALTRMRASG-L-SLPCILMS
AALDEAICDAASKLEDVSVIPKPLKIREISSVVTHLLAKR
>A0A1G6L3J2
ILIVDDEPRTREGLKRTLDKYG-FNIMTLGNAHDAIDFL-----HLLITDIRMPKMTGLSLLNVLKEQE---EPMVIVIS
AYSEFSYAQEALQLGVTDYLLKPIGKQKLVESVEAALEKQ
>A0A7H8S826
ILVVDDQPGIRMLIQEVFMEEG-YDVTTAETGKEALDKL-----DLLILDYKLPVVDGLEVLNQLEHNQ--IYIPAIVMS
GLAEDARKDLQQFSLIKEVFAKPFNIQELNSFVKRIL---
>A0A0E9N4C1
ILIVEDEFIIANDLQLILEKAG-YAIGIAVSGEEADAFI-----DLVLLDIRLKGQSGIDIARKLRTE----HIAFIYLS
ANSNQKILEAAKATEPDGFLVKPFREKDLLIALDIAWYRH
>A0A0Q6R965
ILIVDDEPSLSEPLAYLLGREG-YETAVAEDGPAALAEF-----DLILLDLMLPGLPGTEVCREIRQRS---SVPIIMLT
AKDSEVDIVVGLELGADDYVTKPYSTRELLARIRAVLRRR
>A0A554A1R3
VMVVDDDQDIRGGIDIYLQNEG-YRVLQAENGRQALLLL-----HLMILDIMMPEMDGIEATFTIRQE---RNIPIIMLS
AKSEETDKIHGLSVGADDYMTKPFHPMELMARVKSQMRRY
>A0A0K1PCQ6
VLVVDDDRANLDSVSRIFEKEG-LSPRSAYSGEEALAVL-----DVLITDLMMPGISGADLLRACRSVS---ETEVVLMT
AHGTVETAVEAMKDGAYDFLTKPLKKHNLVKSVRKALEKQ
>A0A6G7Y723
ILVVDDDQAVRDSLKRSLQYSG-YEVSAVQDGLEALAHL-----DAVVMDVMMPRLDGLETTRMLRSQG--NDVPILVLT
ARDAVGDRVDGLDAGADDYMAKPFALDELMARLRALTR--
>A0A7W3LKG9
VLVVDDDARNVYALASVLELHG-AEVVYADNGRAGVETL---GIDLVLMDVMMPEMDGYAATAAIRAMPGHADLPIIMVT
AKAMPGDRERSLACGASDHVTKPVDAADLLARMRDRL---
>A0A2S0QAB3
ILIIDDSINVRRFLALTLEKGG-YQVEQAKDGQDALEKLESGKVAAIICDIEMPRLDGYGFLGRINSNIEMKHIPVTMLT
SRSSNKHRQLAMQLGAQAYFSKPYNEQELLQTIAELI---
>A0A3B7A5P4
ALVVDDNPLTLLVQSQLLRKVG-LECDGASSGAAALAAI-----GLVTIDLNMPDMNGFETLSNLRSLA-LQHAPMVLIT
ASGDAGIIEDAHLAGFADVLIKPLSMTVLQTCLTQHLD--
>A0A2S2DSJ3
ILLVDDDPDILELLEYNLAKEG-FLLAKASDGKEAISIA-----QLVILDVMMPAMDGIETARRMKSMPELKDALILFLT
ARGEEYTEVAAFDAGAHDYIIKPIKPRALVSRIKAMLKRE
>A0A317E3X7
VHLIDDDESARDSLAFMLEASD-IKVATYASAGAFLEAL-----GCIVTDVRMPEISGIELVHRLNAAR---ALPVIVIT
GHGDIPLAIEAMRAGVVDFIEKPFSEERILEALALAR---
>A0A829YIK7
VLLIDDDRRIRNSLGRLLRVMS-YDVVEAADWDAALELA-----DVVVTDLHMPEHSGVDIARLLRSHPEFGHTPIIALT
ATPPRDDET--ISL-FHSVLEKPCAAEDLQRALTEALQ--
>C7LSX1
VLLVDDEEEILSSLRVTLALAG-INAVLCASGAAAVDIA-----EAVLLDILMPGRKGDDILEELLHAQ---DLPVIMVT
GVDDVDLAVSCMRKGAYDYIRKPADSERIVSALTRAFELR
>A0A0S2JHH1
ILLAEDNPVNRKVISGQLKQLG-LPCDIAENGLIAYQMY-----DIILSDCHMPEMDGFTLANKISTERKSIKPWLIAIT
ADALEGAIQSCLDAGFDDYLAKPCPISSLKEKLEIAAA--
>A0A1T4MPT1
VLVVDDNSVNRKILARQLELAG-VSTDAAAGGEEALDLW-----DLVLADLQMPTMDGFELARRIRQGE-MARTPILAVT
ASALEDQEQKLRTVGMDGLLTKPIGIEQLRATLDVWLKD-
>C5T0D1
VLVVEDEPQIRRFVRSALEAEG-WQVHEAATMREGLSAA-----DLLVLDLGLPDGDGVDLICDVRGWS---AVPIIVLS
ARTDEADKVRALDAGADDYLTKPFGTGELMARVRANL---
>A0A402B137
ILIIEDDANVGSSLVQIIVEEQ-NLAFLVTDPEQALQIF-----DMLIIDYHLPHMNGLQLYDFLQTRQEFQHIPTIIIS
AAVPREDIQ---QRHLV-ALDKPFEIDELLSHIDNLMQ--
>A0A2T0AK20
ALIVDDEYPARQELRFMLQEFD-IVVGEATNAREALNLV-----TVLFLDINMPGMNGLELSRAIQKR---P-PFIIFVT
AYE--EYALQAFEVNAVDYLLKPFDEKRLGQAIEKIRRLV
>A0A3A3G082
LLFVDDEPNILSSLRRLFRPSG-YRVLTAESGAEGLAIL-----DLVISDMRMPHMNGAQFLEQVVEMS---DTVRILLT
GHADIGAVVEAINKGIYRYVAKPWEENDILLCVRHALERQ
>A0A4Y6PVP1
VLVIDDDDTMHELLRRQLGRAG-YVVVSAYDGEEGLRLA-----SVITLDVMMPGTDGWDVLAQLKADDELCHIPVVMLT
MVAD---RNKGYALGADDYLVKPVKSEKLVEVLE------
>A0A327NPA7
AVLIDDETNAREALTNLLRLCE-VLVGEAKNADLGIELI-----NLVFLDIQMPGKTGFDLLASFDK------DGVIFTT
AYQ--EFAIRAFRFSAIDYLLKPIDPDELQAAVEKFKSQI
>A0A5B8FW27
ILVVEDDAAQRRVIAALFRAQG-RVVSEADCAQVALDIL---GPWVVLLDIGLPGMGGLDLLSVMRGRG--DDARVVMLT
ADGGVDTAVRAMQRGAADYLEKPVAMDRLRAVVARHA---
>A0A0P6XK85
ILIVDDTLANIQVLSAMLKQQG-YKVRPVLEGKVALKAA-----DLILLDISMPEMDGYEVCTRLKQNPNLSQVPVIFIS
ALTEPLDKVKAFSVGGVDYITKPFQLEEVRVRVENHLRLT
>A0A1M6IA26
ILMVDDERPWLRSLALTLKEMA-NNTIKCTDSREVMKIM-----CLVLLDLTMPHLSGTDLLTMIHADH---DVPVIILS
GMNQVETAVQCIKQGAFDYYVKTVEKDRLLTGIQQAFAIR
>A0A7W7Y3I1
VLYVDDERSYGSLFRRALADNR-FRVRIATSAHEALEAL-A---RIVLTDLLMPRMDGIALLSEIRSRY--PNIFVLLVT
GVDSATKAVEAMKAGAYDYILKPLDMDMVVRQLEKITQHQ
>E3IYE4
VLIAEDEQRIASFVAKGLRSNG-FVPTCVADGQSALEVA-----DLLLLDLGLPDLDGFAVLRQLRAAG--SRLPVVVLT
ARDGVRDTVAALEGGADDYVSKPFRFEELLARVRL-----
>R1CG33
ILVVDDEEHIVELINFNLEKHG-YKVVTAFNGKDAFKKV-----DLIVLDLMLPEIDGIDVCKMLKKDSDTEKIPIIMLT
ARSEETDKVLGLELGADDYVTKPFSVKELIARIKAVLRRS
>W7Q9R5
VLIVDDEAPIREMIAVALEMAD-YRVLEADNAQTAHAMV-----DLLLLDWMMPGTSGIELARRLKRETATSELPIILLT
AKGEEDNKILGLEAGADDYITKPFSPRELVARLKAVLRRS
>A0A365HBJ2
--IAEDEALIRLDLKEMLEEDG-YVVGEAGDGETAVKLA-----DLVILDVKMPVLDGISAAERLSAER---VAPIVILT
AFSQRELVRRATEAGAMAYLVKPFTKADLVPAIEMAVYRF
>K0NMR0
ILAVDDEWDVIETIQEILDEA---KVDIAQDYETASEKI-----DLAILDI-M-GVNGIKLLEECVK-----DIPAVMLT
ANLNPESLMQSIKKGAISYLSKE-HLSELDSLLNE-----
>A0A191WDU5
ILLVEDEIALSDPLSFLLEREG-YEIEVAADGPSAIAAF-----DLLLLDLMLPGLPGTEVCREIRARS---NVPIIMLT
AKDSEIDIVVGLELGADDYVTKPYSTRELLARIRAVLRRR
>A0A7X6DLM3
VLFIEDSEEDKLLLIRELERGG-VNSERVDTESAMRAAL-KQSWDLVITDYNMPDFSAPVVLAVLRESG--IDLPCIIVT
GSQGEETAVATMKAGAHDFILKGN-LSRLVPAVARELKE-
>E1X670
VFCIDDSSSILTLLKKVFAEDQ-FVVGTASNGIDARNQL---KVDVVTLDIHMPEMDGVTYLETYYDES---HPPVVVIS
SASREDAAMRCLRAGASDFIEKPERG--------------
>Q21GK4
ALIVDDVSINRDILAKVLERVG-VRTMQAPDGLEALNIL-----DILFVDIQMPIMDGLELLENLKEYPQY-LPYTCAIS
ANINSHN-NDLVKSGFAFAVSKPFQLKEIGDIVDFIVQ--
>A0A0F0CQN7
ILVVDDEPHIVTMVKARLESSG-FSVVTASNGEEALAKT-----DLVILDVMMPPPNGFQVCRILKSTPESQDIPIMMLT
AKTTKSNEFWGIESGADAYVPKPYNAKELLEKVNALI---
>A0A1Z4N621
ILIVDDNPTNLEMLFDFLANAG-FTVLVAEDGESAIARA-----DLILLDILMPGMDGFETCCHLKANPLTQDIPIIFMT
ALTETVDKVKGLSLGAVDYITKPLQHEEVLARIELHLQLR
>A0A2N7QPP9
ILIVDDSPSQLLGIKRIVEKLG-HEALTAEDGAAGVEAA-----DLILMDVVMPNLNGFQATRTISKDPDTQHIPVVLVT
TKDQETDKVWGLRQGAKAYVTKPIREDELVTTLKEL----
>A0A4R1PZ52
LLLVDDEELSMAYLKEVVKPWG-YEVITASDGRQAWGLL-----VLAVVDWVMPGMDGIELCRRIRDRAQGNLIYVIMLT
VRSDKEGLVLALNSGADDYISKPFYAEELKSRLQVGRRML
>A0A330L5Y4
VLVVEDNSVNQKLAVRMLEKLG-YRPDLVENGQEALTAL-----DAVLMDCQMPIMDGFEATAAIRRQEA-GHLPIIAVT
ANAMQGDRERCLASGMDAYLAKPIKLEDLRVTLARWI---
>A0A0B3W4N6
AVIVEDEYLSLEELKYIIENNN-IVIETFDNGIDVLNFI-----DVVFLDINIPGLNGMELTRTLKNFN---KPKIVFIT
AYK--KYAVEAFELEVFDYITKPYLEERILQTLARLK---
>A0A1H9V702
VLLVDDEPAVREALAQSLELAD-LEPVTAGSFTVARDTI--D--GVIVSDIRMPGKDGFVLLDHAQNVD---ELPVIFLT
GQGDIPMAVRGMSAGAFDFLEKPCAASDLVAVVEKALRTR
>Q2NCJ6
ILVVDDEPSILEALRPVLAARG-YSVLTAGDGKAALDAI-----DLVLLDLGLPDVDGSELIAPIKRS---ADASVVILS
ARHLEADKVRALDEGADDYVDKPFGTDELLARIRVIERRR
>A0A7T7XK56
LLVVDDDNHLRALVKTYAELDG-FHCREAENGAQALEAA-----DIIVLDVMMPGRDGFETLAELRRF--T-GTPVIMLT
AKKEEYDKLMGFNLGADDYLAKPFSPKELMARIRAVLKRA
>C5BJ31
ILLVDDDQELCDLIGEYLTAEG-FAVDKAHSGQSALTRL---ECQLIVLDIMMPGLSGLDVLQRLRPSN---STPVIMLT
GRGDDIDRILGLEMGADDYLAKPCNPRELVARVRAILRRT
>H6LE22
VLIVDDSLVFRESLSREIAKDD-IVVGTATDPYMARDLI-----DVLTLDVEMPKMNGIEFLKKLMPQY----LPVIVVS
SVSQN--VLDALDAGAVEFVTKPSFVNELIIKIKI-----
>A0A1V4EWB7
ILIVEDEERYRRLLSMNLELEG-YRVTAVSDGHAALEQV-----SLVVLDMRMPEMDGFELCKRLRKI--T-SVPILALT
ALNTESDLIHALDFGADDYMTKPFSLQELMARIRALLRRS
>D0LTR1
LLVVDDSVTTRQLLRSILEAAG-YQCEVAPDGEAAWRRL----IDLIVSDIEMPRLDGFQLLSRVRSSPKTAKLPFVLVT
ALSDDGDRRRALELGADAYEIKHFDQDALLDTIEEL----
>F0S6R6
ILIIEDDPTLSKNICDALSEND-IHTETVYDGILAEKML-----DCIILDVNLPGKTGLDLCKDFRQYN--KYTPIIMLT
AFGELDDKVAGFNAGADDYLTKPFYMRELSLRVNSLLKRS
>A0A5Q0BEF6
ILIAEDQQENQLLLGKLMTGLG-LEVKATGTGEQCVKLF-----DLIWMDRRMPVMDGDEAARRIRQLPEGQSVKIVAVT
ASVFSEEQQELLDAGMNDIVHKPYRFEEIYDSLARQL---
>A0A3N1VLM0
VLVADDEADFLETLMRRLEKRQ-VEAMGVSGGREALEKL--V--DVVILDVRMPGMDGLEVLQEIEKSW---LVEVILLT
GHASVESGLQGMELGAFDYAMKPCKLLEMLPKIELAYERK
>A0A6M0IT09
CLLIDDEVAAHYVLQHYVEQVR-LLVGSCYHALEAINFL-----DLLFLDINMPQMNGLQMLETLTH------PKVILTT
AHS--EFALESYNYNVVDYLLKPIEFARFLKAIDKVV---
>A0A1V3SDG1
VLIVDDVPDNVAPLHDALDEAG-YTVLVALDGEAAIRRA-----DVILLDAVMPGIDGFEVARRLKADPATAQIPIIFMT
GLTETEHLVAALDAGGADYVTKPIKPREVMARMGVHLRSA
>A0A147DS00
VAIVDDHESVRLGIQAACQNEG-FVVLTAASVPEYVAQL-GREVDVVVLDLSL--GDGSTVTANVKGVQ---TGAVLVHS
IADRVASVREALAAGAAGVIPKSSATKTVMAAVATVA---
>A0A081K7Q7
ILVVDDHDDIRDLLGRYLDQHG-YLVSLADGGEAMRGVL-----DLVVLDIMMPGEDGLTLCRYLQEHD---GPPVIMLT
AMSEEADTIVGLEMGADDYVTKPFSPRELLARIKAVLRRL
>A0A1X7CZQ6
ILLVEDDDLIGSGVEAGLKQAG-FTVDWARDGRQGATAL-----ELLVLDLGLPKLAGIELLKGLRARG---DVPVLVLT
ARATVADRIDGLAAGADDYLGKPFDLGELIARCRAPLRRA
>A0A1C6MXR9
IYLVEDDLAVARLIGNVLRDYH-FRCEVFHSGSELQRRL-----DLVILDLGLPDMDGMSLVSEIRAHG---RCGVVILT
GRGHVGDRVMGLESGADDYIMKPFEPRELVARVRSILRRC
>A0A132BWX4
ILIVDDERDIRELVSDILEDEG-YATRKAANSEECIAAF-----SLLILDIWLKDMDGIDILKTVKRDH---EVPVVIIS
GHGNVEIAVAAIKQGAYDFIEKPFNIDQLMVVIRRAMETS
>A0A1B0ZS10
VTILDDEPEIRRILTETLEEAG-FRTQSFSRAREFEASL-----DVCLVDLSLPDTDGLTLVHRLAL----QGAAVIIIS
GRAQVQDRVTGLELGADDYITKPFDPTEVVARIRARL---
>A0A2Z6GF49
ILIVDDEVGIRELLSEILYDEG-YSVHLAENAAQARQFR-----DLVLLDIWMPDTDGVTLLKEWAQGL---SMPVIMMS
GHGTIETAVEATRIGAVDFLEKPVALQKLLSTVAKAIKQ-
>G4SXH7
LLLIDDESNIISALTRVLRRKG-FRIVGTTSIKEGFELM-----GVVICDQRMPEMTGTEFLRRIKDIY---DTIRIVLS
GYTELNSVIDAVNHGVYKFLTKPWEDEALCQVIGDAFNIY
>Q0VTI6
VMVIDDSKTIRRTAETLLKKAG-CEVITATDGFDALAKI-----HIIFVDIMMPRLDGYQTCALIKNNSAFKATPVIMLS
SKDGLFDKAKGRIVGSDEYLTKPFSKDELLGAIRQHI---
>A0A1G7NJC8
ILVVDDDREIRDVLHVYLRNEG-YHVVEAVDGLQALQIL-----HLIILDVMMPNLDGIAACLHIREK---SDIPIIMLS
AKEESLDKITGLSTGADDYVTKPFHPLELIARVKAQLRRQ
>A0A853G760
VFIVDDDEAVRDSVRWLLEANG-YRVRSFSGAEEFLHTY-----GVLIADVRMPGMSGLELQEELNRRG---PLPIVFIT
GHGDVPMAVTTMKKGAIDFLEKPFNETDLRTIVARMLEQA
>A0A2S8SF25
ILIADDVATNRIVLKVKLASAF-YETIQASSGRETLALA-----NLILLDVEMPDISGIDVCRRLKADPATCDIPVVMVT
AFRDMDRKMAALEAGADEVFWKPLDEVVLLARLRSILRAR
>A0A075NWY7
VLVCDDSLVARKQVAKCLPDWD-VAVHFAKNGQEAVTAL-----DLLLLDLNMPVLDGYGTLEAIKNQG-L-NTKVIVIS
GDIQPYDRVTAL--GALDFIRKPVNPKTLNEMLEK-----
>A0A7R7AFR2.1
VLVVDDSLMARKHITRVLNNMGIIDITTANDGKQGVDIF--NEFDLIVTDYNMPVMDGQELIHFIRHDMQNTFIPILMVT
SEENEMRLNNVQQSGVSAICDKPFEPQTVKEMLYRVM---
>A0A4R2E615
VLIVDDSAVVRQTLTQILQSDT-IVIGSASDPYIAVKKI-----DVITLDIEMPRMDGLTFLKRIMSQH----IPVVVIS
SLTDKETGIRALEYGAVEIITKPESSIRICDSVKA-----
>A0A0D8JD42
ILLAEDDQINQKLFSYMLNDIA-EELLIASTGVEAINMH---DIDLILMDLKMPEMDGYEAVKNIRELD--KEIKIFALS
AFAPETQKAASNGNDFNDYVSKPIRKADLLKIIGKH----
>A0A143PPP1
ALVVDDEQPAREELCYLLSQVA-VVIGQADNGVAALELL-----DVVFLDVQMPGLTGFEVARQVAERM---QPHIVFVT
AFD--QYALDAFQVNAVDYLLKPVDPARLDQALGRARSRL
>A0A1T4LTX2
ILILEDEKYTREFIKKLVSESP-LQVFATESGKEAISIA-----HVALFDIELEELNGLDIAKNIHLIN---SIKMIFVT
GYA--KYAIDSFSVHPYDYILKPINRKKLMETIHELASK-
>A0A7W5DRE1
LLVVEDEPDLCEILQFNLENEG-YHVEVAYSAEEALKKD-----HLFLLDIMMGQMSGLKLAQILKSKDETKDIPIIFLT
ARVTEQDMLRGFEAGADDYIVKPFSVKVVAARVKAVINRS
>A0A1I3BBL7
VLVIEDEKRLLRSIRDGLLEEG-YEAVTSLNGEAALGII-----DLVILDLMLPGMHGLDVLQNMRSRE-F-TAPILILT
ACDRVRDRVAGLNGGADDYLVKPFSYAELHARVRTLLRR-
>A0A323V303
VALVDDEPLIRSGLAAVLRSED-LVVGEAGDGADVLDLV-----DVVLMDVRMPGVDGIAATRALVRAG---AARVLVLT
TFANDDHVVEALAAGADGFLLKRSSPEELLHGIRTVA---
>Q0F1Y2
VLAIDDDESIRELYTATLTAQG-YRVHTAGNGPDGISLA-----DIIILDLMMPGMDGFEVAERLKRQPRTQNIPIIVVT
ARELAVA-ERVRLMGHEECVSKQFTRERLIDEIRQI----
>A0A0P0D1Y9
--VVDDDENWIFVSKILLAGIG-KEIITAKNGLEAITKL---LPDIIFLDIRMPVMDGFEFLEETTKTEALSQTKVYICS
SSLSPGDQEAALYP-VAGFLTKPLTKEVLQEI--------
>K0C3Q0
LLLVEDDDIDAMTIERGFLKQR-NPIVRAYDGIEALELL-VSRPLIILLDLQMPRMGGIEFLKQLRADEALSDLVVFVLT
TSKSEEDMLSSYKQHIAGYFIKGDSGEKFLDIVNVLDSYR
>A0A4S4C1Q4
VLIVDDDPHIRELVRVFLEREG-FEIREAADGVEALSLL-----DLAILDIMMPNMDGWELCEQLKSHY---DFPLLMLT
ARGETSQKVKGFQLGTDDYLVKPFEPVELVMRVKALLRRY
>A0A7X0RP35
ILLVDDEREIVKLMEIYFKNEG-YRLLQASDGLEALELL-----DLIILDVMMPRMDGIEACMRIREA---RDTPIIMLS
AKSQDIDKIAGLSIGADDYVTKPFNPLELMARVKSQLRRY
>A0A4Y9A7A2
ILIIEDDQEISKLLNVILTKSN-MSPVVAYSGTEGLLQL-----DLILLDLMLPGKSGEELIKQIREES---AIPIIVIS
AKIDIENKVHVLKVGADDYITKPFNQEEVLARVEVQLRKS
>A0A845FTT3
CLVVDDDPFMVAALCAQLQALG-VQVIHTTNAHDALRRL-Q-PIDIILTDLNMPHMDGIQLLRHLVALE--ESAGIILVS
GED-PRLLESVRSLGEVGTLPKPISQQALGELLLR-----
>B7JXP9
VLLVEDSPVQQEMISGILEDNG-WRVIIAEDGFKALKEI-----DVIVLDIVMPGMNGYEVCRRLKSDPKLKNVPVVICS
SKGEEFDRYWGIKQGADAYVAKPFEPIELVGTIKKL----
>A0A5A9Z338
LLVIEDDATLGHALQEFLIEQG-YAVDWLADGDQVQSAV-----DLLLLDLNLPGTGGLDILRRLRASN--EQVPVLILT
ARDGVEDRVAGLDAGADDYVTKPFELAELAARVRAFGRRR
>R8AN05
VMAVDDNPANLKLIGTLLGEMV-EQTVLCSSGQEALQQA-----DIILMDIQMPEMDGIRTSELIRQLPNNADTPIVAVT
AHAMSGERERLLAAGMDDYLTKPIDESMLQRIMALHT---
>B8IJ37
VLVVEDDPAVRDLAVALLTETV-LDVVACESGEAAVALL--NDVAMVFTDVRLPDMDGVALARAVSQLW---GVRLVVTS
GYADGR--VAGLPPSAV-YMPKPWRALDVLAQVDHAVR--
>A0A7Z2ZMC8
VLLVDDEPLALIGLRMAIEDED-MVVAAYSNPTEVVTGV-----DVVFLDIHMPEIDGLQLARQLQAVA---GIEIVFIT
SYD--QYAIRAFELYALDYIMKPVERQRLIQTVMRVKEKL
>A0A1V9G3U0
IAVVDDNALIRESVKFRLNSLG-YNVMEAENGQEFLDKL---MPDVCVLDINMPVMDGLETTIHLKKEW--PAMKIIFFS
MEDSSIYINKGIQLGADGFVAKDAPFQDLNNMLLSII---
>A0A085GDU3
VYVVDDDHSVRQSIVRLLNSAG-YSAIEFESADSFLAYP-----GCVILDMKMPDKDGLEVADVLNTRD--TEMPIIFLT
GYGTIPMSVQAMKAGAYEFLTKPVKAEELLRAVENALTLA
>A0A7L9S4C4
VLVIEDSESMRKVICGFVEGEG-HIALEADGHIEAFEQL-----QLILMDIEMPVVNGIELTKQIRKRYE-RWIPIIFLS
GNDRDKFLTQGIEAGGDDYLTKPVKPTILHAKINAMVRIA
>A0A1H9KE40
VLLIEDDPLEAALAKRTLRQID-IDVVFLRDGAHFLQFY-K-GISLAIMDLHMPRVDGFGVLQKLQDAGQ-APFPIVMFS
SSEDQEEIDQAYSLGASAFVRKPTAPKAYRAAMEHIV---
>I5B2V7
ILIVDDSMPMRTVLKRSLAAAG-YRILEASNGKEALTVL-----DLIMTDYNMPEMNGLSFLKTVKTEALFKEIPVIVIS
TEGNDSKIKEFIDTGAAGYITKPFTPEALRDLIVSI----
>A0A2G4YSZ0
ILLAEDNEINRLIVLSLLEYDK-LLIDEAENGIKAVEMI-----DLVLMDIQMPEMDGMEATRVIRNMPTGTDIPIIALT
ANAMAGDKEKYLAGGMQDYISKPIQKKAFFDALTRQCD--
>A0A2N3IJD7
-IVIDDDRINNMVCESVILHEQ-NQVISFLRAEDALNYL---KPDIIFLDINMPEMDGWEFLDNYLKLNGGNNAQIFMLS
SSINQSDFDAKKYVQVLDYIVKPFSKDKLVKAIE------
>Q8R7Q5
LFIADDEVEVVEGILTLIDKGG-ILVGYAMDGEEALYKI-----DIVLIDIRMPKLDGLEVIEKAQGEG---RFKSIILS
GYDDFYFAKKAIELKSFSYLLKPCRPEEILKEVLKAREDI
>A0A562S6R1
VLLVDDEPSILKALTRTLRRLP-CTLHTASGGPEALCLL-----SLILSDQRMPEMDGATFLEKSRKFY---YASRILLT
GYSDLEALTRAINLGIHRFLSKPWEDDTLIQAVTETLQQY
>A0A1I0Y7U9
ILVADDEPVNLEVLRHYLRRSG-YRLVEAANGTEAALIL-----DLLLLDAMMPGKTGYEVCRIARERWSASELPIILLS
AQNRLDRLTLGFDSGANDYLSKPFTQGELLARVDIQLKLA
>A0A840RUN8
VMVIEDDESLSHLLESLLQHKN-HTVQIVENVVDAITTL---LPDLVLLDVMLPGLDGFHVLDYIRRHPALKQTPVIMVT
SQITDEYVLRGIKAEADGYIFKPFKWPALYECIKSV----
>A0A398BYM7
VLAAEDNRTNQLVFRKMVRDLA-IELVFADNGREAVELF-----DLVFMDISMPEMDGRDAARAIRTIEAGSHVPIVALT
AHAMEGDEESILAAGIDRYLTKPLRKTAICEVLAQ-----
>A0A562BC08
ILVVDDEMGIRELLSEILSDEG-HVVELAENAQQAREYR-----DLVLLDIWMPDTDGVTLLKEWSQGQ---TMPVIMMS
GHATIDTAVEATKIGALNFLEKPIALQKLLSAVEQGLARG
>W0VCM6
ILIVDDSPFEQRLLMELLSEQP-YRFSVAFNGFQGYQLA-----DLILLDVRMPQMDGYTACRLLKANPETDDIPVIFLS
GADAVDERIMGLQVGGVDYVSKPFTPGELAARIEVHLNL-
>A0A1E5G6E5
ILIVDDSTLARAVLSDILMGNG-YDIVMKSSAKEAIEYI-----DLILMDGIMPEIEGIEACRLIRNIEGMADIPIIMVT
GKTDIKTLQDAFDAGANDYITKPFNKLELLARVRAALNLK
>A0A506URA2
ILIVDDEEEILVALTDLLEDD--YEILTQSDPLQALEVL-----AVIISDQRMPGLSGDRLLSQAR-VF---DARSLLLT
GYADLDAVVAALNEGVQAYVHKPWDEKALRALVAEVARHC
>A0A841KUW6
ILIVEDEHSIRSLLKVSLLHSD-YIIIEAATGEEGLSKA-----QVVILDVMLPGMDGFMVCEMLRREF--RNIGIIMLT
ARGQDTDKICGLKFGADDYVIKPFNPTELALRVAALLRRM
>A0A0J7J457
AILIDDETDALECLKWELEFKE-IVISIFDTASDAILFL-----DAVFLDVEMPEMSGFEFLENFAK------DAVIITT
AYQ--DYALPAIKKQCLDFLQKPTDSLAIRQCIEKIKNFK
>A0A1Q3HBR1
VLVVDDEVKLGKLVAEALELDG-HEVARVAGGRAALVEL-----DVVLTDLMMPEVGGLEVLKAAQALP-T-PPAVVMMT
AYGTAENAVAAMKGGAADYLTKPFAMDEVRLRVRRLAEQR
>A0A848F8X8
VLVIDDSHTIRRSAEIFLHQGG-HEVLLAEDGFDALALI-----ALIFCDILMPRLDGYQTCALLRRNPRFAQVPVVMLT
SKDGLFDRARARLAGAQDHLTKPFTKDQLLQAVARH----
>A0A0C3MJ84
ILIVDDKPEIAKVIMYQLSKD--YNVHSVNNPIQAFNWM--P--DLIISDVYMPEMDGHTFLKKLKSSEMFSFIPVIILS
SMESTNDRIGLLEDGASDFVLKPFNPQELKIRVRNL----
>T0SEI8
ILLVDDDNIFRSTLGGSLTDNN-FNVEVAKDPIDAIDKF--D--SLVVVDYYMPIENGLEFCKLVKSSN--PDIIVILFS
GDTDLEKTI---KTGFDRFFRKD-----------------
>A0A3E3IX47
ILLAEDNELNREIAASLLEVTG-ACVETAENGKEALEMF-----QIIFMDIQMPVMNGYEAVEAIRRLERASEVVIVAMT
ANAFAEDVIKSLQAGMNEHLAKPIQPGRMAEVL-------
>I3Y632
VVVVDDSGFFRRRIVEILNADG-IVVGTAANGLEGIEVV-----DVVTMDIEMPVMDGITAVRRIMAES----RPVLMFS
TLTTERATLDALDAGAMDFLPKR-----------------
>A0A1Y2R876
VLVIEDESKLADYVKRGLSEAG-YTVDVARDGIEGRYLA-----QLVVLDIMLPGIDGFGVLAALREKR---NTPVLMLT
ARDRVEDRVHGLQAGADDYLVKPFAFSELLARVAALL---
>A0A142YL13
VLVIEDDEEIADFLVRGLREEG-FTVDSAATGPDGWLAL-----DLVVLDWWLPGVDGLTLLKRFRQAG--HDAPVLLLT
ARDALSDKVSGLDGGADDYLCKPFDYEEFLARVRVLARRR
>R7ZXC9
IIFVDDDKVQHMINKRILMKIP-LELVFFENPYEALSWL----ADILLLDINMPLMEGWDFLHLMKERG--INIEVKMLT
SSLDPRDIQSQRFDMVSGFLVKPLRKEVI-----------
>A0A3S9T331
--IIDDIKDTRENIGRLISLED-LVVAEANDAEKGIELA-----DIILMDINLPGMDGLKATEVLSREL---ESSVIIIS
VQEEHYYMQQAISAGAREFLMKPFSRDELVKAIRRVSS--
>M1Z622
ILIVDDSPFIRKILMDILKADE-IVVGEARNGKEALEKI-----DLITLDVEMPVMDGITTLENIVKNH----IPVIMVS
NLTQETLTLKALEKGAIDFIPKPKIKLEMINKIKIA----
>A0A2T7BQ09
ILIVEDQFVEADYFRLMLTKGG-YTTGTARTVTEAQEMI-----HFVLLDILLKGQTGIDLARQLAED----HLPFVYLS
ANSNEEILHAAKATQPYGFLVKPVREKDLLVMLEIARYRH
>A0A1M7BF85
AVIIDDETWTRKVIRQLGHEEG-IIVGEASDGEYGLELI-HTNPEIILVDVNMPLLNGTDLVAALRREG---DACVIFVS
GYDNYEFVRSAMKLGALDYLLKPLKQEELNQLLSKCIQTL
>A0A5C8KES1
ILVVDDNEINIFLMQDILENFG-ATVTTALSGEEAITLA-----DIIFMDIQMPDIDGLEATAELRKAG-F-TGTIIAFS
ANAYKDDIYKSLAAGMNDHLCKPFTQEDLIALLTKW----
>A0A7K3WBJ8
VLIAEDEALIRLDLKEMLEEEG-YVVAEVGDGQQAVDQA-----DLVILDVQMPVLDGLAAAEQIAAAR---IAPVIVLT
AFSQRELVERARDAGAMAYLVKPFSKNDLVPAIEVARARF
>A0A5B7SXV8
AVLVDDEIKALQGLTWELTFSE-IVGASFTNPLEALDYL-----DCLFLDIEMPTMDGFQFIQKLTN------NPVVITT
AYN--QYAIKALKNEAIDYLLKPIDTDDLEDTIKKIKKF-
>A0A1C3RJX1
ILVAEDNQVNQMVAQGILKKLG-HYVDVASNGLEAINAV-----DMVLMDIQMPECDGYQATREIRARSAYANIPIVAMT
ANAMSGDREKCLLAGMNDYLSKPVTADKLSSCIEQLL---
>A0A841JUS4
ILIVEDEAHLAQGLLFNLQAEG-YEVAIDGDGEAALARL-----DAVLLDVMLPGISGFDVVAELRARK--SFVPVLMLT
ARGRPEDVLKGFEAGADDYLPKPFDLSILLARLKGLLRRM
>R9M9R4
LLVVEDEAVIRRGLIYSMDQAD-CEILEAADGREAVAVI-----DIVIADINIPFLDGLGVLEATRDRF---DYSAIILT
GYPEFAYAQRAVKVGAVRFLLKPVDFGELAEAIEDAKESR
>A0A0K6IWM1
ILIVEDDANLRDAVALTLEVGG-YRPIAVGSGPEALAAL-----AMVLTDLKMSPMNGLEVLEAVRRRL--PQLPVALMT
AYGDVASAVAAMRGGACEFLLKPFEPAALLSLVRKY----
>F0NZG5
ILLVEDEVGIANFMIQGLQEES-MQTTHCFSGLEAIKKA-----DVILLDWMILDISGLEVCKTIRNTENIQNTPIIFIT
AKDTVQDTIEGLHAGANDYLKKPFDFNELVARIRVYLRA-
>A0A517MGH1
VLVVDDDADIRVNIKDILDDLG-HHTDTACDGPEALRLA-----DMVLLDHQMPGMDGTTLHGELQKIQ--PTIVSVMIT
AHAGSTGAKRALGLGVVRVLCKPVDLNELLHLVD------
>L0DFS3
ILVVDDNTDSARSMASLLSLWN-QDVAVAYDAASALVLA-----DVVLLDIGLPGPSGYELARRLRERPGFRTTLLVAMS
GWGREEDRRKSREAGIDHHLVKPIAPNDLEILLA------
>B4D7H6
VLLVEDSPRLQRSLGAALRKSG-YAVDIAGDGEQGLWLA-----DAVVLDIMLPKLDGLSVVRQLRAKG--RDTHILLLT
AKDTVDDRVRGLADGADDYLVKPFALEELLARVHALCRR-
>A7HNN6
VLVVDDEKHVRNLISKMISISE-CTPDEAENVEEALQVC-----DLITTDIKFEELDGIEFIKRLRLRG---FTPVLIVS
AYATAEKIVEVCRYFPIDYLSKPFTQDELKKKIRGLLEVR
>A0A0Q6KMM2
VLVVDDDPVQRRLLDAMLKRSG-YDVRTAESGADALRAM----CDAIILDLVMPELDGMGVLAALRERG---ETPVIVQT
ANGSIETVVAAMRAGAVDFVVKPVGAERLQISLKNALKLG
>A0A2N3HUP7
ILIVDDERNNFSYFKASLAKTN-AELLWAKNGSEAVEIC-----DLVLMDIQMPIMNGYDATREIKAFN--SQIPIIGQT
AFFQKEYKQKVIASGCDDYLSKPIKMSKLLDSIEKLL---
>A0A0J1GD04
VLIAEDTSLIRRGIISMVHDQC-ILAGEAENGKDAIKML-----DIILLDVKMPYIDGIKVLDYITESH---KVKVIMIS
GYSNFEYVKHALRSNTVDYILKPIHEEELNQAIAKAVGQL
>A0A0Q3QPB1
ILLVEDEVSIAELQKDYLELNS-FSVDIQHSGESGLQCA-----DLIILDIMLPGISGFEICQKIRSV---KNIPILFVS
AKKEDIDKIRGLGLGADDYITKPFSPSELVARVKAHITRY
>L0EFK2
TIVVDDEAFIRRGIERLVRSCG-FILSGFDNGRDALNYL---AVDLVITDVKMPEMDGVAFIREARKHY---DFFPLFIS
GYDDFEYVHAAMLHGSVDYFLKPIDRDRFRIRLAEIRKRI
>A0A1R1LPL3
LLIVDDNSENIRVLGNILRHHG-YQIAIASSGHEALQRL-----DLILLDIMMPDYDGFETCRRLKAWNQTRDIPIIFVS
AIDDTDQIVRGFHLGAVDYVTKPFIKEILLARVETHLQLS
>A0A4Q9H266
VLLVDDDEVNLLLTSIALRERG-FSIRECASGELALREM---MPDVVVLDAVMPGLDGFETCEEIRTLPGFESVPVLMLT
GLDDEASITRAYEVGATDFFVKCNQWSLLAGRLRYLLRAS
>A0A3E1NLN8
ILIVEDDDIMLKVVERILKREG-YGVEIARDGKEALQKV-----ALIITDLMMPYANGFEIISKVNGNAE-KRTPVIILS
SLGNEDSIMEGFKMGADDFLRKPVMVGELVIRVKRLI---
>A0A846R0L7
ILVIEDEAAIRRVLVKILTEES-YMVEEAEDGLKGIEMV-----DLVLCDIKMPKMDGVEVLEAAKKIK---EIPFIMIS
GHGDLDTAVNTMRLGAFDYISKPPDLNRLLTTVRNAVDRK
>A0A839AH05
ALVIDDSRADLAVIERRLKAYQ-LRVHVALSAKQALEML--ENLKLVILDHRMPNMDGFEVLKALRQRYGMHQVAVIGLS
GQAGPETTARFLKSGANDFISKSSTPEEFMLRLSQNLDML
>A0A370QFY8
IAIVDDHTLLASSLEKLLTSFG-CELHISKNGKEFQQKL-A-NPDIVLLDINMPVMDGYETAQWIKKNQ--PSIKVLALS
MEDDESAILKMIHNGAKGYLLKDTPPETLQFAIEEIMN--
>A0A160N3R4
VLIVDDEPLARMRLAALVGQCG-AVVGQAGDGEAALAAI-----DVLLLDINMPGLDGTALARRLGHRA---GPQVVFCT
AYE--NHAVTAFELGAVDYLLKPVRLDRLREALARAAQRR
>E8QZA4
ILIVEDSPTVLRMASAALEDGG-FRVLTATDGEAALQLV-----DLIVLDIILPKINGFQVCRHLKNDPASRHIKILLLS
SKSGESDRYWGLRQGADDYLTKPFEPEGLVSTVTRLL---
>A0A4Q1CMG2
ILLVEDNKELLEVIADELQ-EQ-YEVLKATDGAQALKML-----ELVISDVMMPVMDGFELCKEIKSNFEYSHIPVILLT
AKNTLQSKIEGLSIGADAYIEKPFETEYLLAHVASLLNNR
>A0A517ZNL2
VLFVDDEGPIRDVMANELPRMG-HEVTICADGASAISAV-----DAAIVDLRMPGVSGWDVIEHIKGVA---ETEVIIST
GHGGLDDAIRAIRQGAYDFLLKPSKLAAIANVLKRISEKR
>A0A4Y8M6K5
VIIVDDEAVVRIGLKNTINNEG-FLIGDYANGREAWEAV-QHKPELVISDISMPFMDGLELAGLISAQF---YIKMIILT
GFDEFEYAQQAIRLKVSDFILKPITAQEIRKLLDRVKAEM
>A0A563VTA4
ILLVEDEPDLGAAIKQSLNHTN-HLVDWALDGLDAWDYF-----HLGIFDWLLPGVSGVELIKRIRRQQ--KPLPILMLT
ARDSMEDKIAGLDAGADDYLVKPFDMPELLARLRALQ---
>A0A4R1M6T6
ILYVDDEMINLLSFRAVYRSK--YNIFTAISGAEGLEIL-----HIVITDQRMPNMTGVEFLEKVIETH---APIRILLT
GYTDMSAIIAAVNKGIYHYLNKPWDDKEMSRIIEEAYDV-
>A0A3D8YWJ0
IVVVEDDASIALLLEEELKAHE-YEVFQFQDVASSFAYA-----DCMVIDLMLRELTGWDLIGMLKDDIETRHIPIIISS
ALEREEELT--RKFGISHYMTKPYPLRTLTETVAE-----
>A0A7X6IB54
ILVIDDEISVQESFRNFLKRE--YALVFASDGEEGVRRF-----DLILLDLIMPRMDGMAALKRIREAD--EKIPIIMLT
ATRTIKTAVEAIKAGADDYLTKPFDLEELKWLLAKTLSNR
>A0A061JG38
VLVVDDDLRLLDLIKRYLCQNH-YWVSSAPKVFHAERAL-----DAIILDVMLPEEDGWSFLERKCAN----LPPVIFLS
AMGGPKERVKGLSLGAKDYMMKPFEPTELLLRLRNLI---
>A0A3E0TZJ5
ILLVEDDRQLSDLVTDFLTTEG-FHVKQEFRGDTAAKRV-----DLIILDVMLPGKDGFAVCRDVRATY---NGPILMLT
AKGTDFDQVLGLEIGADDYVIKPVEPRVLLARVNALLRR-
>A0A2S0MBT3
LLIVEDEAKTGDYLRQGLQEAG-YTVLLARNGPDGLHLA-----DLIVLDVMLPGLDGWQVLGALRQTG--REVPVLFLT
ARGAVEDRVKGLELGADDYLVKPFAFAELLARVRTLLRR-
>P73828.1
ILLAEDNLINQQVAKLLLKKLG-YPVDVVNNGQEALSAL-----DVVLMDVEMPEMDGLTATEHIRRSQ-GRRPWIIAVT
AYSMEGDRERCLASGMNDYVSKPIRLEALQQALQVAAT--
>A0A0F3GWI0
VLVVEDDKLISTMLSYILSKCF-DNVTCALNGQEGLDKY-----DIVITDVCMPVMDGIIMTRHIREIN--SEQLIIVTS
AYSDSQHLIELIEANVNHFILKPIDTKRLLSALYTACKKI
>A0A2S9JZ09
VLIIEDDHFYADSLRRHFRTSG-QQVAIAETFHAAQMAI-----DLIIIDPGLPDMESRDVRLKIVES-ITPAAVHLVIT
GRYSTDEAETCRNLGAKGYLGKNLNAPTLASIL-------
>A0A3R9P088
VLVVEDEQKISDAIAEGLRAAG-YEVTTAPTSEEAFFIL-----DLIVLDLGLPRRSGMELLQQIRNMS--IQIPVLILT
SNSSIEDRVAALDAGADDFLLKPFSIPELSARLRAILRRG
>A0A2R5EBM4
LLIVDDEPLNLEILSEYFDGQG-YRLTMAESGEEAWRLL-----DLILLDRMMPGMDGVELLRQIKATPAFKKVPVIMQT
AASAPEQVREGLLAGALYYLTKPYERDSLLAIVRAALSD-
>A0A0Q8QP33
ILVVDDCADNIDLMLEILRDAG-YNVTATMLPEQVCPLH-----DLILLDLQMPELNGFQVMKGLKEIEQEGYLPVLALT
AQP--SFKIAALEAGARDFISKPFDLLEVHKRIHNMLEVR
>O51517
ILVIDDNRAIRQSVAYILEQNG-FGVSEAKDGLEGVLRF--KDFDLVITDINMPNLDGIGVIKQIREFG--SFVPILVLT
TESEQSKVDEGRKAGATGWLVKPFNPEALMKTISKI----
>A0A1G6XR77
ITVVEDETAIRELIRLNLELAG-YEVQEAKDGLEGLNLI-----DLVLLDIMMPKMDGYTLLEELKKN----NIAVICLT
AKDSVRDKVKGLELGADDYMTKPFDSMELLARVKAVLRR-
>A0A3E0U769
ILIIEDDKVVNELITNNLRASK-YRVVSCLDGKQGMDFA-----DLILLDIMLPTMDGLSVLKQVRKQS---STPVLMLT
ALGNEQDRIEGLRLGADDYLAKPFNMEELTLRIEAILRRY
>A0A413I037
IAIIDDDLQDTERLTAFLAEWN-FSVSVFHESAVFLDTL-----SLVFMDIYMGPPGGIETASKLREYD--SQAILIFLT
SSP--EHMPDAFHCHAFDYLIKPIDNERLRKTILDALA--
>A0A1Z3HIW8
ILVVDDDKDTSAALAEALSQHH-YQVSVAADGQTALSLA-----DLILLDWLLPSLDGLSVCCELRSHG-Y-QQPILLLT
AKDAHADIVAGLDAGADDYVVKPYYLPELLARIRALL---
>A0A1R1MER1
FLIVDDFPSFCGAQRTMLMSFGANDIDMVLHGEDAIRAISKKRYDVVLCDYNLGEKNGNDVLEEAKHKLLKSSALFMMIT
AESGSEMVRGALEYQPDDYLTKPFTKEVLQTRLQRLLERN
>A0A0F3GTA1
ILIADDIIENSRLLKTRLERYK-HTVFLATTGLEAVECF-----DVILMDIQMPEMGGLEATRLIRELEASGHIPIIAFT
AGAVDEEKALYLKEGMDAVIDKVTETDKLMSIIG------
>A0A1V4ETD4
ILVVDDEPEICMFLKEVLERVG-YQVETAHCGDEAIARV---QPDLIVLDVMMPRMNGFEVCEQLRRL---VNCPILFLS
ARDQEADRVRGLIVGADDYLVKPFSVKELRARVHAHLRRE
>A0A2Z2P515
VFIVDDDEAVRDSMSMLLDTID-IAHQCFGSAAEFLDFY-----GCLVLDIRMPGMNGLELQKELNRRE---LLPIIFIT
GHGDIPMAVDAMRNGALDFMRKPIREQDLLDRIQQALSYE
>Q7UVC1
ILFADDEPQLQKLMGTELPRMG-YRVTVCPDGPTAVDVL-----DCLLVDLDMPGMSGIEVIARAREIR---EIEAVIMT
GNPSQETAIEALRHGTFDYLMKPCRLAEISALMGRVSERR
>A0A552WNR8
LLLVEDERDLADTLASGLRREG-YAVDVAYDGLSALTRL-----DLVILDRDLPMLSGDAVCKTMRELQ--HPARILMLT
AAGSLEDRVAGLDLGADDYLPKPFAYVELLARLRALAR--
>A0A254N942
VLVVDDEVRSQDAMRRTLDED--FVVLTASGADEARVHL-----SVILCDQRMPGLTGVAFLKEVRERW---DTVRIVIS
GYTDSEDIIAGINDAIYQYILKPWIPEHLLGTVRNAAEAR
>A0A158EYL7
VFVVDDDDAVRRALCRLIGSAG-YGVQGFACASEFLAFL-----ACLVLDVRLPDFSGLELQQRLNRAG---ALPIVFIT
GHGDIPMTVTAMKAGAADFLEKPVSEHDLLRAIDVALARS
>A0A3S1CES8
VLVTDDDMAHRNLIGEILGELD-FTVVKAADGPACLTLA-----DIVLLDVQMPGLNGWEVARLLRRTGH-ERATIVMVS
ADTREDRAVLPPDAAHDGFVAKPVSIPKLLACLGKL----
>A0A849HWF2
IMVVDDEAPAREMVGDYLKMHG-FTVTLCDGGASLRREL-----DLIVLDLNMPEEDGLSIVRDLKRQN---GAPVIMLT
ATASPIDRVVGLEIGADDYVAKPCELRELVARIRSVLRRS
>A0A2G8RB20
VLLVEDDPTASKSIELMLTHAN-LNVYATDLGEEGIDLA-----DLILLDLNLPDINGHEVLRQLRLAR--IETPILILS
GADDTESKIKGFGFGADDYLTKPFHRDELIARIHAIIRRS
>A0A6M1RIX9
ILFVEDELPVRDLTAELLKRRG-FRVLKARDADEAMQVW--AVPDILLTDVIMPTMNGHDLALTLQCL---PDLKVIYTS
GYSPDVVRDALEKQPNTLFLPKPYHPRALFDAIERCLR--
>H8KWL5
VLIIEDEHSLASEMEDFLKKAF-YICDKAYTAKEGLEKI-----DFILLDLGLPDKDGLTLLQEAKKHN--PEAAYIILT
ARGNLEDRIKGLDLGADDYLPKPFSLLELQSRMHAISRRK
>A0A0M5LEZ1
ILIIDDESINAETMKDTLEDVN-YQVSLAANAQAAKIII-----DLVMMDVWMPGQDGMSLLEEWIQAG-F-STPIVMMS
GHAEHKDVVKAIKLGAVDFLKKP--LHDILPFVRRILSE-
>A0A859FH15
ILLVEDDKSLRRLIHVFLKKQG-YTVLEATNGLEALALL-----DLLLCDIMMPEMDGISLMEAWQDAK--MTTPVLVVT
AKEDMETMERSFRAGGDDYIVKPIKLQELALRIQALLRRA
>A0A3E0VFJ4
VGIVDDHESVLLGIRAACIEAG-YVVGTGATMDALLLAL-GRRVGVIVMDLSL--GDGSRITDNVLRAR--AGAAVLVHS
IADRAASIREALAAGAAGVIPKTSAMAVVMAAIASVA---
>A0A1W1XM09
ILVVDDERSMREFLEIMLQKDG-YEVHCAGNGVEAVELL-----DLVITDIRMKPVDGLEVLKQTKSLS---ATVVIIIS
AYASTETAVAAMKEGAYDYLPKPFKIDEMRHVIRSAL---
>A0A1M6BF11
ILVVDDTEMNLTVIKSLLKKTL-VNVDTAISGFETLDKV-----DIIFLDHRMPEMDGIETFEKMKVLNGNKATPVIALT
ANAVSGAKQEYQNIGFNDYLAKPVNSVELEKMMEFYL---
>A0A4V3A9G3
LIIVDDEPELGRMVAEYLGGHG-FAVRTATSGQAMRRLL-A---DLVILDVNMPSEDGFSVARSLRTG-A-GGPKILFLT
AASEVVDRVVGLELGAEDYVTKPFDLRELRARIRIILRRA
>A0A512NLA6
VLIIDDDAAIRRSLSELMMSVG-IDCIGFASARSFLEAV-----GCLILDVRMPEVSGLELQCQLRSDG---TKPVVFVT
GYGDVELAVRAMRAGAIDFLTKPFRAQTLLDAVNVAIEKD
>E6W0V6
VLIVEDDSMARLGLQRLLRFR--FDIHLAVHGRDGLEKV-----DVVLTDLEMPVMSGSDMLRQLKSNS--PELPVIVIT
AFA--DDASHVP--EADAVLTKPILKAELLQALRK-----
>A0A1I1YMF9
VLIVEDDRFISAIFSLFLKDLG-FIIGRCKTGEEALQQS-----DIVLMDIHLEGVDGIEAAEKIQREY---EIPVIFVS
GDTSSEVVERAVISNSYGYLVKPITKKELGITMELAYYRH
>A0A345ZXJ3
VLLVEDNPDVASASAELLTQLG-YAVRWVADAESALNEL-----DVVFSDIVMPGMDGFSLAEAIKAKF---QLPILLTT
GYS--QAAQEAL--RKYPILRKPYRIHELSRALA------
>K9TTS0
VLLVEDSPVVLAILKKLLAATE-IVVGTASNGQEALDKI-----NVICTDLHMRKMDGLEFTKQVMAKH----LPILVIS
SVQESNTIFQLLQAGAIDVFPKPRIKQELITKIK------
>A0A1Q2M5L1
VLVVDDYEPNRKLMSELLRAQH-IEALIAGSGEEALQQW-----DMIFMDIQMPGLDGIATTQLIRERESGRRTPIIALT
AHVGTEEKSRLLSAGLDDYLSKPVSESQLTHTVKRW----
>U1LNR1
VLLVEDERRLAEAVRHGLAAEG-FNVDWADNGVDGLWKA-----DVVVLDIMLPGLNGYKVCEGMRAAG--IWTPVLMLT
AKDGEYDQADAFDLGADDYLIKPFSFIVLVARLRALVRR-
>A0A7G9RM01
LLLVEDDIMIGEAVQDLLRAER-YAVDWARDAASADTAL-----DLVLLDLGLPGRDGLSVLRDMRTRS---RTPVLIAT
ARDAVSERVKGLDAGADDYLLKPYDMDELLARIRALTRRA
>A0A6I2GPY4
VVIADDEPLARRRLLSLLRDEG-LVVAECANGVELVDAV-----DLVFVDVQMPGLNGLEALAALEGER---APVTVFVT
AYE--EHARQAFDTEALDYVLKPIHEDRFRRAVSRARERV
>A0A099KYT8
ILVVEDEQDIADLIAVQLHELS-LSVEICLCGNEGLLKA-----ALVILDVMLPGISGLDICRQLRSEK--PEQAIMILT
SRTSETDRVLGLELGADDYMTKPFSVRELQARVRGQLRRV
>A0A137RLY8
ILLIEDDTALRENTAELLELSG-YKVFTAPNGKIGIQKA-----NIIICDIMMPEIDGYGVLESVASEEKTKHIPFIFLS
AKTEHKEIRKGMDMGADDYLTKPFDEQELLSAIESRLAKA
>A0A0S2JDX5
ILLVEDDIDLAHWIADYLIARD-FKVTTCHRGDEAVALI-----DIVLLDGMLPGMDGLDVCKTVRASF---TNPIIMIT
ARDEEIDEVLGLEMGADDYITKPVRARVLLARIRALLRRE
>A0A841T074
ILVIDDEPQIRKLLKVTLQAHK-YSIYEASTGEEGVLQA-----DLIVLDLGLPDLSGMEVLSRIREWS---HVPILVLT
AKDREEDKIAALDGGADDYVTKPFGMGELVARIRVALRHA
>A0A4R2L3Y5
VLLADDNLINRQLARIFLTQLG-AVVDEVADGAQAVAAG-----DLILLDLHMPVLDGLAAARQLRDGGPNRDTPIVALS
GDAEPVDPRAQRAAGIDRHLRKPITGDALREVLG------
>A0A4V1ERQ7
ILIVDDEYAVQESLKVWFQKSG-YAARGVGSGEEALQVL-----DLVFLDIMMPGMDGLEALRHIKQNY--PATIVVMMT
AYASIESAVEAMKEGASDYLLKPLDPDMLDPLVTRLTQYK
>V2RHK2
ALIVDDALLNRKILYTFLEKTG-IKMEEAASGEEAIEKY-----NIIFMDIHMPNMNGYETAEKIRRSNKMLTVPIIAVT
ADAFKETEERVLLCGMNGFIFKPLNFAKLSDVVKKVL---
>A0A6I6JMI0
ILIVEDNIDNLVTIKALLADK--YLLKDAASGEEGLKLI-----DLILVDMSLPQMSGNRFLSQIREKKKFSDIPVIAVT
AQAMKGDKEKFINFGFDGYVSKPIDLEKLINEIRNL----
>A0A3D9YX45
ILLVEDEEAVRAFGARALSARG-YTVLEAANGVEALEVA---KIDLIVSDVVMPEMDGPTMFGEMRKRGVL--AKVIFVS
GYAEDAFQKNLPEGEDFGFLAKPFTLKQLVEAVKGA----
>G1Y367
VLLVEDSPTQALQLQMMLERRG-WSVTVCGDAESALEQL-----DLAIVDYHLPRMNGDEFVRRVRMDMRTRGLSVLMLT
DSHAADRERQGYDSGADAYVPKSVDTDILLSRVGALLRK-
>H1YC08
IIIFDDDEDILSICSYILEEQG-WQVHTFTDCNDIINKV-----DVILMDNWIPDIGGIQATQMLKKNDELKNIPVIYFS
ANN--DIQTLAGNAGADTFLAKPFDIDELEKVIKRVM---
>A0A4R3J5T1
IAIVDDEQDMRQSISQWLALSG-YDTETFASAEDALGTL-----GIVISDIKMPGMDGLQLLKKLMSTDS--ALPVIMIT
GHGDVPIAVEAMRVGAFDFLEKPFNPDKMTELAKKATNAR
>A0A845R6U0
ILIAEDDPEIAMLERDYLEMEG-FQVSIVDNGQQAVTQA-----GLILLDLMLPGCNGYDVCRLIRDR---IDVPILMVT
ARTESVDKIRGLGLGADDYIPKPFDPAELVARVKAHLSRY
>A9WLJ1
ILIVEDDPNINAAFKLALSQRG-PQVEGCFLGAEGVIAA--P--ELIVLDLMLPDLDGFSVCRAIRQTS---LVPIIMMT
ARSDDADIVVGLEAGADDYVVKPVDPAILDARILAVLRRN
>A0A1I3K515
ILVIEDDPHIQRLIKVYLEMEG-FEVVQADDGEEALNQM-----DLVILDIMLPYKDGFTICEEIRRSF---SIPILMVT
AKGERADKVKGFQVGTDDYLVKPFDPVELVMRVKALLRR-
>A0A402AQW9
LLVVDDNADMRDYLNRLLAPT--YRVWLAVDGIEALRLT-----DMIISDVMMPGLDGFALLNALRSEPATKNIPFLLLS
ARAGEEATLEGLQAGADDYLIKPFSARELLGRIQSRLEIA
>R2RP83
VLIVEDNRQIVDVLTRYLQEAG-YETAVCYDGEAALTYF-----DFILLDIMLPGVDGFTICRKIRETS---TVPIIMIT
AKTEDADRILGLEVGADDYIIKPFSPKEVLSRMKAILRRI
>D8MNM4
ILVIDDEPKAREYMRSGLTESG-YVVDVAVNGREGLFMA-----DLILLDVMMPELDGWEVMKTLDAQ----NIPVIFLT
AKSTVEDRIKGLELGADDYLVKPFSFAELLARIRTALRRG
>A0A0Q3W4P3
ILIVEDEEKILRLLEIELEFEG-YEIGKATNGIDALESY-----DLILLDVMLPEMSGIELLRRIRVKD--SFIPVILLT
AKDSIEDKVSGLDLGANDYITKPFRMEELLARIRAVLRIK
>A0A317MWB9
LLLVEDETSLRERLAADLVQAG-FAVDAVNNGVDGEHFG-----DAIVLDLGLPDRPGLEVLRRWRARG---RVPVLILT
ARDAWHERVEGFRAGADDYLGKPFHIEELIARLHALIRRA
>A0A1Y1T006
ACIIDDDPIFVFSAKKIMADFC-NGFMVFHNGKEALNHL---LPDVILLDLNMPVMDGWEFLEEFIKIESDKPITIYIVS
SSIDPGDINAKSYDNVSNYIVKPITIKALKTVLQN-----
>G6FPW9
VLLVEDSQIALVLLKRILNSSE-IVVGEAHTGLEALKLI-----DVICTDLHMPYMNGLELTTEVMTLY--P-ILVISVS
VQTDDRNIFQLLDAGAVDIFPKPVFRNELINKIKI-----
>A0A133XHL9
ILLAEDEPINREITLTLLGELG-LLVDFAEDGIAACERA-----KLILMDMQMPRLDGLDATRQIRAMPRHSTTPIVAMT
ANAFIEDKVRCFEAGMNDFIAKPVEPEALFLCVLKWLR--
>D5XFF0
VLVVDDSFFMTQFISDLLHQDD-IVIGTAFNGAEALEKA-----DVITMDVEMPVMNGLEALREIMRKT----TPVIMLS
NCTQIEATIKALELGAVDFVTKPKVQDELIKKVK------
>A0LFZ0
ILIVDDDPQLRQSFEKLLSQEG-HSVKTAPSGEAGLAVA-----DLLIMDVCLPGMSGLETFQAIRRFE--PRLPVIIMT
AFGTTETAIEATKMGAFDYVLKPFNIPEILVLIDQAIEAG
>A0A6M4FJW8
ILIVEDDAAILELLEEELQDAG-YATLGVGSAEEAIATL-----ELIISDVRLPGITGMELLERVRADGN--KAGFIVIT
AFGTIDQAVEALKIGADDFLTKPLDLENVRDAVFRVLENH
>A0A0C4WLE7
ILVVDDEHDLRALLQRYLSDQG-YAVRTLDGGQRLEHLL-----DVLVLDVMMPGEDGLSLCRRLRAQGE--TIPIVMLT
ARGDPLDRIIGLEMGADDYLPKPFNPRELQARIEALIRRQ
>A0A5C6UTK0
ILYLEDEPFLGQVVVDSLQENS-YEVVWVKSGKKALEAF-----DLCLLDVMVPDIDGFSVGKQIRDVN--AKIPIVFIT
AKSQGADVVQGFDSGGTEYIKKPFGLDELHARLKNQLNLL
>A0A1I0VXF6
LLIAEDVKTVRDTLARSVPESG-ILLGTAENGEAALARL-RETPDLLLTDIGMPKMNGLELIEACKARN---DIRCIILS
GLNEFEHARRAISLQVQQYILKPIDPDEIARVFSEVVREL
>A9WHS5
ILIYDEDPTAALVTQRGLQTLG-DVVQVATNANEAWLTC-----DLLIVDPSPYSA-AAALIRAVRTYR--PYLPILALT
AYDTPGLRARMQALGVELYAAKPIELRELVPLVAQVL---
>S2XLP2
ILVVDDEKPIADILQFNLKKEG-YNVVCAYDGDEALAKA-----DLMLLDIMLPNRDGMEVCREIRKKH---DFPIIMLT
AKDSEIDKVLGLELGADDYVTKPFSTRELIARVKANMRRH
>A0A6A7Y555
LLIVEDNHELAAWLARALTQAH-YAVDVAHDGEEAEHLL-----AAVILDLSLPKIDGMTVLKRIRRAG--RKVPVIILT
ANASLAGRVDGLDSGADDYLAKPFELPELEARLRAVIRR-
>A0A2T5CFU7
ILIVDDEEEVLFSLGLVLRRAG-YTVLEAGHGIEALSVM--QGIDLVITDLRMPYMDGPELVAAMHRGG-F-TPNVMVMT
GYAHDALAAEWQCKGCPKIIYKPFEAVELLREVAGVLA--
>A0A7V7PN04
VLVVEDDPLLRLDAVDLVEEAG-FEAVEAANADEALRLL--PTIRILFTDVDMPSMDGLMLAHLVHHR---PPMAILVTS
GHLRVRP---ETLPENGQFFAKPYRCAQVQEAMSRAAHM-
>A0A2N3HJW9
LILVDDDEDDRMLFTEALEEIS-TKLLLFKHGQELLDYL-AELPNLIFLDLNMPVKNGMQCLSEIRNHPKLKDLPIAIYS
TSSSDKDISDAFLNGANLYISKPNCYSKLRKVVEKVL---
>A0A1M6NZP6
IALCDDELDELSILENVIKQYE-FRISSFRNGEELITGW-----DIVFLDIRMGGMDGMEAAKNIRKKD---QVEIIFIT
SHI--GLTKEALSVHAFEYLEKPVRTETIYQQLDEVLEKI
>A0A3S0Y8Y9
ILVIEDEQTVRENILDLLEAED-FDTVGAADGKLGVKLA-----DLILCDLMMPELDGFGVLTALRQEPITATIPFIFIT
AKATKTDFRQGMDLGADDYITKPFTRAELLSAIDTRLQKQ
>I4C5A0
LLIVDDDINSAKTLARILGSEG-YTTDYVASAEEALTLL-----DLLIIDMILPGMDGLDFLKRAVEIN---ETLSVVIT
AYGSIGTAVDALKSGASDFLEKPVVPEKLLLVLSRIFEER
>A0A364NLN9
ILIVEDDQDVANLLSIMLNEAG-YQVDVVYNGTETLKAI-----DLICLDLMLPDISGLDIIRQLRAEQKTSDLPILVVS
AKMEEGRLSNGDVSNI-EWLAKPIDQLRLLDLVQG-----
>A0A840NVQ8
VLAVDDEGPALDELAYLLRQDR-IHVATAKDGVTALQDM-AERLDGVFLDVRMPGLDGLDLARLIGGFP---PPKLVFVT
AHE--DCAVQAFELEAVDYLLKPVAAARLAETVRRLEA--
>A0A3P5X3R3
VFVVDDDDAIRSSLSRALRKRG-YEVEAFASAEAFLGAW-----GCLILDHGMPGMSGLELQKRLAGQD---LLPIIFIT
GHGGVPESVQAIKAGAVDFLEKPFRQAVLVERIETALG--
>A0A554VHL8
VIAIDDEPEALENLKILLDEQD-YLIDSCTNGKTAIEAI-----DLVFLDIQMPEISGFDVISAVRPYF---APVYVFIT
AYD--QYAIHAFEVNAIDYLLKPFDDERFYAALHKAKKQI
>A0A0P6Y8H5
ILLVEDHEMNRDMLKRRLERRD-FTVSIAVDGQEAIDMV-----DIILMDMSLPNVDGWTATRAIKANPAVSQIPIIGLT
AHAMAGDRERCLEAGCNEYEIKPVDFTSLVSKIQAL----
>A0A0C2EEB4
ILVVDDEKVILQLTSMILRNKG-FEVVTAESGREGLDFL-----PLVLLDYMMPVMDGMTALKEIKERF--PATYVIMFT
GKGSEEIAVELMKAGASDYVLKPFKNQDLLDRIENALLIR
>C5T6R7
IAVVEDDEDIRSNVCRYLTRAG-FEAWGAESAEDFVRLL-----DLVVIDVGLPGEDGLSLVKRLATQ----GVPTVLMT
ARADLDSRIKGLNAGALQYFVKPVDMQELVAGIRSQLRNQ
>A8ZXG3
VLIVDDEPSILQSLGGLLSDEG-FEILTASNGYEALKLI-----DIVLLDIWMPGIDGIETLKEIKAAS--PHIPVVIIT
GHGTIETAVNATKIGAFDFIEKPLSIDKVIVAIHNALNFR
>A0A7W0CBE0
VLLVEDEQAILKMGMEMIRRLG-YTVLTAQSPKDALRVA--DKIDLLITDVVMPEMNGRDLSSRLRKN---PDLKTLYMS
GYPANVIAGHGVLDEGVEFIQKPFSVKDIAVKVHGAI---
>A0A562T2R6
LLIVDDNKEILEFVQEILGAE--YDVIQTTDARKALEVL-----QLVISDVMMPEMDGFEFCKMIKSNLEYCHIPVILLT
AKNTLMSRIEGLELGADAYIDKPFSPRHLKVQVANLIANR
>A0A839ZAC6
ISIIDDDESVRVATESLVRSLG-LKARTFASAEDFLQSA-----SCVITDVQMPGMSGVELQSVLRARG---TTPLIFIT
AFPEERVRRQVDAGGAVGFLAKPFDGADMIACIDRAL---
>A0A318SS44
LLVVDDDSRLRELLRKFLRREG-YLVTAARDAAQARRLL-----DLIVLDVMMPGEDGISFCRALREERGL-TLPVLLLT
ARSETQDRISGLEAGADDYLPKPFDPKELVLRINAILRR-
>W9H879
ILMVEDTEDLADAVVRRLRNLG-YAVDWAPDGEAAEELL-----QLVILDIMLPGIDGQALLTKLRRRR--DRTPVLVVT
ARSQVNVKVDLLDLGADDFIVKPFDLRELEARCRALLRRS
>A0A0D2JAV7
ILLVDDEKYIREALEQYFNSTD-YHISAAASGEEALNLF-----DCAFLDLKMPGMNGLELLKFLKEKD--KTLPVVIMT
GYPSLDVAVDTMRQGANDFLVKPFSLKQVKATLERVIREQ
>A0A4S3K234.1
CLLVDDLEENLVALGALLEQDG-VELLKARSGSEALELL-----ALALLDVQMPDIDGFQLAEFMRGSERTRNIPIIFVT
AGTHEPHVFKGYETGAVDFLHKPVDPQILANKAAVFFQLY
>A0A081PGF0
VLIIDDDNRNIFALKAVLKAKG-YQCVAAMSGEEGLQLL-----DVVLMDMMMPGMDGYQAIAKMGECEDLKEIPVIAVT
AQAMVGDRERCLDAGAVGYVSKPINVDLLNELLIKY----
>A0A3D9ISS6
LLIAEDVKTVRETLVRSIPQEG-VVVGAVQNGEEALIRL-----DLLLTDIGMPKMNGLELIELAQARK---DIRCIILS
GLNEFEHARQAIKLQVLDYVLKPIDPGEIEKVVARAIRTL
>A0A5B9VW67
VLIVDDSRIFRSAMEDALKELG-VRVGSVWSGEKAVDFV-----DLVTLDLTMPGRGGLEAMDEIRRLD-SPPVGILLVS
ALTERSITVEGLSRGAFDFIRKPALRRELHDKVR------
>A0A4Y4D095
VFIVDDDPSVRDALGLLLGVHD-YRLAVFADADSFLRAL-----GCLLLDIRMPGMDGLSLQKKLLELG-C-DLPVVIMT
GHGDVDSAREAFRAMAVDFLEKPLDGARLLAAIAEAFERQ
>E1I9V0
ILVVDDHANVRALLKDYLSEHG-FRVITAADGAEALAVA-----DLILLDVMMPKLDGFQFMQTFRKR---HNTPVIMLT
ARIAESDKVVGLELGADDYVTKPFGMHELVARVRAVLRRS
>A0A1U7DT74
ILIVDDDIHILELIQRHLQSLN-YHVYKAISVKEALNIL-----DLLITDLNMPGVDGLELIKYTTEHF---DIPKLVVT
GYPSVDGALEVMKTGAIDYLTKPFTKEALKGAVSKAF---
>A0A5A9XJE1
ILIVDDDELSVRMLEAQLGEAG-FAPVAAFSGAEALDIM-----DLVISDLVMHEMDGLELIEQIGKRH--KGIPVVVVT
ANGSVESAVEAMRRGAYDYLEKPINPAILRITTQHALDYH
>A0A231R5Y4
VLVVDDDKEIRDAIEIYLKQEN-ISVLKAQDGLEALEML-----HLIILDIMMPRLDGIAATFKIREH---RNLPILILS
AKSEDSDKILGLHVGADDYVTKPFNPMELVARVKSLLRRY
>A0A0S1SFT8
ILLVDDEPDILEIVGYNLSAEG-YEVFTASNGVDAVAKA-----HLIIMDVMMPEMDGIEACGIIRNTQGLENAIITFLT
ARGEDYSQVAGFDAGADDYITKPIKPKVLVSKVKALLR--
>A0A2U3D198
LLVVEDDKRIASLLQRGLTQLG-HTIDLAHDGEDGYYLA-----DVIILDVKLPSMDGLTVCQELRKSG--IHSAILMLT
ARDSIDDKVTGLTSGADDYVTKPFSFEELSARIQAL----
>A0A5C6ZEB1
ILVIDDDEDVLIALRLLLKSKV-KEVVTNNNPNNILNLM-----DVVVLDMNFTGNEGIFWLNKIKKQS---EVDVILIT
AYGDIDLAIRSLKEGAADFLVKPWQNEKILDAIRERIEKQ
>A0A085WH48
ALVVDDSQAMRRSIMYALQRLG-VVCVEAADGADGLKKF-----DLVLTDINMPLMDGLKLISHIRQDPIHKDVPIVVIT
TEGATADRDRALALGASAYLVKPVQAKVVLDTVKGLL---
>P74014
LFIVDDTPDNVRLLANLLSAHG-YRIRKALNANFALKSI-----DLILLDVNMPTMNGYEMCARLKSNPHTQEIPIIFIS
ALDNVLDKVKAFNLGGADYITKPFQMEEVLARIEHQLLLQ
>A0A1W2AWB7
ILFVDDEIPIAKMGSQVLERLG-YQVTIKTNSIEAVALF--NAFDLVITDMTMPDMTGDRLAIELMKI---QGMPVILCT
GYSKKISDKISSEIGIKAFIYKPVVKAELAETVRKVLD--
>A0A1G9HDZ8
VMVVDDEPLVRDAVAHVVSSEN-ILAASTGSGDEAVELA-----DIILMDIRLDGRGGLKALKEIKEFL---GAAMVVIS
AYDNFSYARQAIRLGVLDYLLKPVNKQDIVDIINNARLQV
>A0A401FZJ5
ILVIDDDTIQRLILRTPLEMDG-YEVLEAENGIEALKQL-----DILVTDLMMPEMDGFKLIDAVRKRAV-RYTYIIVMT
SMEDRSSLLQALSLGADDYLTKPIMPEELKLRLRSGMRLL
>A0A1Y0D124
ILICDDSLVARKHVANALPDWD-VTLHYAQDGEQALSFL-----DLLFLDLNMPIFDGYEVLNVIKAQN-I-PVMTIVIS
GDIQELAQQRVRQLGAIGFVKKPLDSAALCQLLS------
>A0A4S4BQ97
LLIVDDEILVRIGLKTILPMSE-FVVGEVASGLEALAIL-----DIVLTDIRMPDMDGLELLEQINRRW---DTKTFILS
NHSDFAYVQRALRLGAVEYIVKEIETDELLRKLRQVR---
>A0A809RKJ9
LLYVEDNQANLMLVEQIVARHP-LNMLSASDGYLGITLA-----DVILMDINLPGMNGYEALAILRSDPATKHIPVIAIS
ANAMRHDIDKGSNAGFFYYLTKPIKIDELMAVLNNALALA
>C5CHY4
ILAVDDNKENIYMLETLFKSYG-YEVESSQNGVEALEKL-----DVVISDILMPEMDGFQLCRRVKMDDRLKEIPFILYT
AATDPEDRKFALSLGVDRFIIKPLEPDAFVKIVREVIQ--
>W4F8X5
ILVVDDEKPIADILQFNLIKEG-YKVVCAYDGDEALEKV-----DLMLLDIMLPKRDGIEVCREVRKKY---DIPIIMLT
AKDSEIDKVLGLELGADDYVTKPFSTRELIARVKANMRRH
>U2DDJ3
VLLVDDEILILNGLRNIIDEEE-LIEDTALNGEEALNKF-ENPVDIIITDISMPKLNGLELIEEIKKID---SVKFIILS
GYDDFNYAKSAIKLGIENYILKPINEDELIGTLENIVSKI
>A0A6G8NT16
ILVIEDETKTGEYLQNGLTEAG-YVVDVAANGIDGLHLA-----DLILLDVMMPEMDGWTVMKKLGTRT---NTPVLFLS
ARGTLEDRLKGLDLGADDYLVKPFSFAELLARVRIILRRG
>A0A1M5ZDC6
IAVCDDDCSDRLILKDYIGSFD-LECDLFTSAEELMSAF-----DLVFLDIEMEGMDGFHAAKMITGSG--DSPLIIFVT
KSS--KYIIQGYEV-AFRYLVKPLDYEDFSKVMKTAVENI
>A0A2K8U974
ILIVDDQEANVRLLQRLLGDAG-YGVTATMDPVGVCALH-----DLILLDLQMPGMDGFQVLAALQAQNAAGYQPVLVLT
AQP--AHKLRALQAGAKDFISKPFDLLEVKTRIHNMLEVR
>A0A0N0D5H6
ILVVEDTDFMMFTEVKILEELG-YKVISANNGEQAIEKL--SSIDLIISDWNMPKINGLELLQWVRTNKICKKIPFVMAT
SHAEKKQLAQAKDAGVNYILIKPFGIRDIKETIEILF---
>A0A7M2C5E5
VLIVEDDDAMASALGAAVTSAG-HKPTRVSRGEDALLDH-----EVILLDLGLPDLDGLEVLRKLRQV--T-HIPILILT
ARDDERSVVLGLRSGADDYLVKPVKLVELLARIEAVTRRA
>A0A1N6PUI0
ILVVDDYQTMIRIIRNLLRQLGFENVDDASDGTTAIEKMRDKRYGLVISDWNMEPMSGIELLQRVRDEEKLSETPFIMVT
AESKTENVIAAKKAGVSNYIVKPFNAQTLKTKIEAV----
>E1QLB3
ILLVDDEPNIREALREYLSSIN-HHVVCAAGGPEALAIF-----DCAFLDLKMPEMTGVELLSRLKEQD--KSLPVIIMT
GFPSLDAAIDTMRQGASDFLIKPFNLSEIKVTLERVVREQ
>A0A4R6QJA6
IAIVDDEVDITTLLANYLQGHG-YRITPLHSGRALMELM-----ALVLLDLGLPGEDGFTIARQLREH--W-RCGLVIVT
GRGDAVDKVVGLEVGADDYVTKPFDLRELLARIKAVLRRI
>A0A517SCI2
VLVVDDSLVDRRRAGALLERSG-WELRFAENGAEALNQV-----DVVVTDLQMPELDGLGLVRTLAREF--PLLPVILMT
GQGSETIAVEALEAGAASYVPKR-ELDLLPETVERV----
>A0A1I4PXC2
ILIIEDEPAISKVLKAYFQKEG-YEVFTILHGNEAIPAF-----DLAIVDVMLPGQDGWSILEKIREES---AVPVIMLT
ALGDVDYRLKGLEGGADDYISKPFDSSEVVARAKAVLRRS
>A0A0U3LMR5
ILIAEDNVDAAEALRMILEGHG-YRVTVVHSGPDAIQAL-----QVLICDIGLPGISGYDVARAASSVH---RPEVIAVT
GYGSAEDRANALAAGFDAHLAKPVAVPQLLKEVAGALSA-
>A0A848FLU6
AILIDDEPLARMIIKEYLQAYA-IIVQECNDGFEGVKAI-----ELVFLDVQMPKINGFEMLELIDN------PAIIFTT
AFD--EYALKAFENHAVDYLLKPFSQERFDKALRKWLDQQ
>C3J8M2
ILWVDDEIDLLKPHILFLEKKG-YSVAAALSGSDALEML-QVPYDLVFLDENMPGLSGLETLDALRSQY--PSLPVVMVT
KSEEEQLMNQAIAGNTVDFLIKPVNPNQLLLTLKKTLQRN
>W0E6P4
ILLIDDSTLNLDVARHILERQG-AEVRTCGNGQEALERL-DERFDAVLLDVQMPVMDGITTVRAIRNQLRLERLPVIALT
AGALSSERQRALAAGMNDYLTKPFEPDQMVRSLRRHIELA
>A0A3S3SHU9
ILTADDNRGNQMLIRAFLKKFD-LVADFAENGAEALQMV-----DLVFMDVNMPVMDGLEATRRIRAEVAAQQPWIVAIT
ANVAAEDRLRCTDAGMNDFLEKPFAKVAFQRVLAN-----
>A0A848G0I6
VLVVEDEPINQDIVLELLADTG-LLLDTASDGLEALACL-----SLILMDIQMPRLDGLECTRRIRQRPDGGQVPIIAMT
ANAFAEDQVRCREAGMSDFISKPVNTDALFQTLLRWLSP-
>A0A517S9S9
VLIVDDDRNEAESLQSLLRERR-FAPELARDGGQAHSSF-----DAVLLDLILPGVTGFEVCERMKREN--RNVPVVIVS
AIDRDDARDLAVRVGADAYVTKPFDPDKLVAVMLEAAEKC
>A0A1H8A9G9
ILVVEDEDAIRDFVVINLKRAG-YEVVDAANGEDGLRIF--GNFDVALLDIMMPGIDGFAVCKKIRAQS--SSIGIIMLS
AKTQEMDKVNGLMIGADDYVTKPFSPSELVARVDAIHRRV
>A0A1I5HIN5
VLLVEDDDRFAGALAGALARYG-HTTERTTMATDALRLA-----DFVLLDLGLPDMDGLDALRRLRRVS---PVPVIVVT
ARAQPRDLLRALHSGADDYLVKPFLMAELVARMRTVMRRG
>A0A1V9FFN4
ILVIDDNLTNCKLMENIFRHLH-IPCQICYNGPEALELI-----DLIITDNHMPEMDGITLVQEIRKIIK-DETPFLMLS
SLERTIFQQEAEDIGIDKLLSKPVKLGELNNLLSSL----
>A0A085WW67
IMIVDDDPHIRELVRHFLSTVG-FDVVEAPDGREALRLL-----DLIVLDVMMPHLDGWDFCREFKRR---RDLPILMLT
AKGETSQKLKGFELGADDYLVKPFEPAELAARVKALLKRY
>A0A559JR88
--ICEDDPKLSSILKSNLEKYG-FDTGVVENFDRVLDYF-----HLVLMDVNLPKFDGFYWCRQIRSVS---TCQILFIS
ARSGEMDQVMALEYGGDDYITKPFHMEVVMAKIRSQLRRA
>D3F5Z1
--VVDDEPAMREALELALRLDG-FEVELASDGRDAIRRL-----DVVLLDVLMPELDGIEVCRRMRDAG--DRTPVLMLT
ARDEVDDRVAGLEAGADDYLSKPFALPELLARLHALL---
>B8FB77
VLVVEDEEAFLRVSQMMLERLG-YQVLAASGPKEAIQLA--GRIHLLMTDVVMPEMSGRDLAERLTES---PGMKCLFMS
GYTANVIAHHGVLDEGINFINKPFSKHEVAIKVREALD--
>A0A432V7L3
IVIVEDDPVTRAKLAGYFHAEG-YKVSEAGDGEQMRSIV-----DLLMIDINLPGEDGLKLTREQRE----SDAGIILVT
GRSDTVDRIVGLEIGADDYVTKPFEHRELLARVKGLLRRV
>G6FNT7
ILCIDDTLSICTHIEKILQTQG-YEAIAITNPLEALTRV-----DLIFCDIAMPELTGYEICEMLRHSQAFRNIPVIMLT
AKEGFFDRVRATMVGATDYLTKPFGHTELVI---------
>A0A850GL46
ILVVDDEPVVLELVRDVVKELN-FEVEVAKDAFDAGRLV-----QLIFLDLMMPGVDGFEVCTRLKKDAATANSEVIAIT
GYYTEANMERILGAGAAACLKKPLDVIEVRGRV-------
>G7Q4M3
ALVADDSKLFRLHMTSLLKNLN-VKALTAEDGREALEVL---DISLVITDYNMPNLDGFALVEEIRATH-KDKLAIIGVS
AEGGAQT-VKFLKVGANDFLVKPVQVEEFTCRVNQQLDML
>D3P0L5
ILVVEDDPIQRDAVKLLLESWD-YRVMAAVEGESALALF-LDPPDLIVSDFRLPGLTGVQTVAKVGERL--RRIPGLILT
GDTAPERIREAMATGC-RLLHKPVSPEDLRHAIAAILA--
>A0A4R1BKW6
ILLVDDQEDIRLLLRLALAPLG-AELLLATNGAEALRMA-----DVIILDVMMPGLDGYQVCRSLRAETTTPRPFIVLLS
AKGQQRDIEEGLRAGADHYMLKPFSPLELNDLI-------
>E3J7C5
LLVAEDDEASRVALARSLERFG-YRVLEAADGETALRLF-----DLVVLDVAMPRMDGFAVLSRLRQTS---EVPVIMLT
GRAEEVDRVVGLELGADDYVVKPYSLRELVARVRARL---
>A0A7Y9HKB9
ILLVEDNANNREVALDFLSAAR-MQIDVAEHGGEAVRMV-----DLVLMDVQMREMDGLTATRQIRAMPRHRDLPIVAMT
AYAMAGDRDNSIAAGMNDHITKPIAPEQLFRTLIRWIPQA
>A0A1B2HP03
VLLVEDDPAVRGAITRALTDQG-HIVHGVALAIEALREV-----DVVVLDLGLPDLDGSDALRMIRGV--T-DTPVVIAT
ARDDEQEIIRLLNAGADDYLVKPFSSEHLGARVQAVLRRA
>A0A0Q6M194
VLIVDDIAENREMLAWLLRLLG-FQIDEADNGQTAIARA-----DLILMDMMMPVMDGLQATRLIRADASLKEVPIIAIS
ASVTAEDRQKWVASGGNGFEAKPVRRESLLRQMGELL---
>A0A1G6YYJ3
FLIIDDSTTIVTVLRRMLQQNG-FATREAYDAERGIEIA-----HLIFLDIVLPGMSGFEALRHLRRSEATRNIPIIMIS
GNEQATEQFYLQRIGADDFMKKPFSRDEVFSRIGRL----
>A0A7S7SJA7
LLVVDDEEAARYAIGRLFHS-D-FRIIEAGSVPEARQRL-----DVILLDYDLPGENGLALLKELAPD---AAPAIILIT
AYGGERLAVEAMKSGAYDYLAKPYDIEELRLVVNRATERQ
>A0A1M6NTC6
LMIAEDEALERKALKFLVEKDE-IIISEAFNGIDAVEKA-----DIILMDISMPIMDGLKAASLIRKQL---NTEFIILT
AYSYFEYAKEAIKLGMNDYLLKPVSDEEFCNSINKLLKKI
>A0A3N1VN30
VLVVDDNATNRFVVSEMLRVWG-YGYDEAADGPTALEKL-----DIVVLDMQMPEMDGEMVVRHMRADSDLSRTPCVLLT
SVVTPAMGERVKTELFRAVLTKPVRYSKLYNALLA-----
>R9H4F5
VLIIEENSQHARALAYFLDTYQ-INSEIKESIADGVNAL-----DCVILDMGIPDMNAYVTLETVKKTPGLENLPIIIFT
GKNLSKAEESKIKLYADSIVMKAHSYQRILDEVALFL---
>A0A842HD06
ILVLDDEENYAKMLHSLLEQHH-FLVDSATKPEVALRAL-----DLVISDYKMPVMDGADFLQKARQIN---DLPVILVS
GLMNTPELVKVANMSVTLVLEKPIDIQHFLGHVKR-----
>A0A660L0S8
IVLGEDSLLVREGICRLLDLDE-IVVACAGDFDGLREAC-----DVVVTDIRMPPDEGIRAAAALRDSH---EVGVVVLS
QYADPIYALALFEHGSRAYLLKQR----------------
>A0A2G5L757
ILIIDDEKSIRHTLKEILEYEN-YEVDEAENGLQALKIL-----DAALCDIKMPEMDGIELLEKAKELD--HVPQFIMIS
AHGTIETAVEATKKGAYDFIQKPPDLNRLLLTIKNALDKS
>A0A4P6JUQ3
ILVVEDDPAIQQVICFFLEHND-FEVRQASDGQEAIAVI-----HLIILDLIMRPVSGWDVLHWLRANPLSPQPPVLVLS
ALVHLTEQMQGFEEGAIEYMTKPTQPSMIVERVRAIL---
>A0A0E9N5T2
ILIVDDDMDDFEILRGALESIP-PTIGYAENGEKALDTL--NLPELIVLDLNMPLKNGTETLRSLKADPRFRHIPVIIYS
TSINPLEANKCMQLGALSYITKPISHEESVETAKLF----
>A0A7G8BKR5
ILYLEDEPKDAELVQASMEVED-CDLTLVDTEADFLRSL---GFDLILADYTLPSFDGISALKIAQDIC--PDVPFIFVS
GTLVEEVGIEALKQGATDYVSKTR-LSRIAPSVRRALRE-
>A0A504J2P0
ILIAEDGDVNFLILKTLLNKIE-FIINRVHNGKEAVLFY-----DLIFMDIKMPIMNGYNATKLIKSLD--KSIPIIAQT
AYTTKEDIQNAYKAGCDDFISKPIDLIELKKVINKY----
>A0A316G738
ILLVEDSRHACEAMRLICQRSG-ARIRRAESLASAERHL-----RIAVVDLGLPDGSGLDLIRRLARAE---RIGILAVS
GDE--ALGAAALDAGADAFLSKPLSVSRFQAVV-------
>B7JUQ3
LLLAEDEPDLGAIIQRMLNREN-YLVDWVQDGATAWNYL---E-SVAIFDWLLPKISGLELCQKLRQQG-Y-SLPVLMLT
AKSDIQDMVTGLDAGADDYLSKPFIKAELLARIRALQRRA
>A0A370B1N9
ILVIDDEPILRQVLQYYLEDID-FEVITAGDGLQGIEIA-----DVVLTDLRMPGADGLEVLAAVREMD--DEIPIIVIS
GANRLNDAVQALRLGAWDYLIKPIDLGLLEYSINKVLEKS
>B5Y819
ILVVEDDRNILDAIERKLTKEG-FKVIKAMNGKEALEKF-----NLVLLDLMLPLVDGKEILKEIRSQ--Y-DTPIIVVT
AREEEVDRILGLELGADDYITKPFSLPELVARVRAVLRRT
>A0A239FEM0
VLVVDDQFLIRAGLVALLHAAG-IVVGEAGDGEEAVERA-----DVILMDIRMPGISGVVATERILAAA-D-PPRILVLT
TFDLDEYVYTALRAGASGFLLKDAGPDRLIAAVHAVA---
>B4VZF1
ILIVDDAAFTRRMIRKTLVADG-HETLEATNGQEGLDKA-----DCILTDMLMPVMDGFQLLAALRDRQ--INTPVIVIT
ADIQENVRQRCRELGGSGFINKPPKEAELRRVMGEILA--
>A0A0F7JRQ7
VLMAEDNTINAKVLSTLLENIG-CKVSWARNGEEALQLV-----DIAFIDLRMPKMDGLAFTRAIREQERGQRLPIIALT
ANISSTVRQSCAEVGMDDFLAKPVDELQLRQAINRY----
>A0A1T4Q1M7
VLIAEDDADDRFLLQTAFDETG-EKIEFVENGVELINHL-TNLPSFILLDLNMPKKDGREALKEIKENPSFRKIPVIIFS
TTKNELEVTRCYDLGANTYIVKPVSFDSLLKTIREI----
>A0A6N8F5D7
VVICDDSNLARKQMARSLPDWE-VEITFAVNGEDALDKL--G--NVLFLDLNMPILDGYGVLEAIKAES-L-PVLTIVVS
GDIQAEAHERVKALGALDFIKKPIDKEKLQDLLT------
>A0A4Y6PT95
ILIAEDSSLFATVLREMIEPED-MIVAMAQNGKKAVELC-----DLVLMDIHMPVMDGLTATARIMARC----TPILVIT
ADPYRDLSFKALSAGALDLVAKP--EAERLE---------
>A0A5A9XJ43
ILLVDDEEELLFSTRLILRREG-FNVLTQSDSRLVAAML-----AVLVLDMTMPHLSGLDLLRRVKETH--PGLPVVMMT
AVNDVDTAVTCMQAGADNYLVKPVDRTRLIATVGTCYDL-
>A0A401FVA6
ILLAEDDEISRCVFTGILEEMG-IAVTAVRNGRAALDAL-----DLILMDVQMPEMDGLAASRMIRETD--PETPIIALT
AHAFPRDRDRCVAAGMTDYLAKPVTQATFGKILSKY----
>A0A6F8YM30
LLVVEDDPNILELLSASLRFAG-FDVSTATSGSAAVNAA-----DLVVLDVMLPDLDGFEVIRLMRESG-T-RTPVVFLT
ARDATDDKIRGLTLGGDDYVTKPFSLEELTARIRAVLRRT
>Q5E0L6
VLVVEDNAINQKVASLLLKKAG-FCVEIANNGQEALDMV-----SLVLMDCMMPIMDGFAATEAIRKWEENKRLPIIALT
ASVFIEDIDKCYQSGMDDYVAKPFRKELILEKLEA-----
>A0A7W1WPQ2
VLLVDDERNILEGIAGIIDESQ-TLAGTARNGLDAYEQI-RDQPDIVISDIKMPGMDGLELVSKVYEDH---QIRFILLS
GFGEFDYAKKAMQYGVKHYLLKPCNENKIKEALQELVGEL
>A0A1M6F508
ILICDDDPVVHESLKIYLNNEG-FEFISIFNGDDALEEL-----ALVVLDIMMPGKNGLEVCKEIRKTS---SIPIIMLT
AKGEEIDRILGLELGADDYIVKPFSPREVVARIKAV----
>K9U975
ILLVDDSLTWRQTLALTLQQAG-YLVIQADNGREAMTQM---DFGAIVCDLEMPEMNGLELLHYCRQSSSFAQIPFLVLT
ANTDAENRTAAMELGATDYINKSRSHQELLATVAQL----
>A0A517Y738
VLVVDDNVDAADSLALLLVRLG-HQARVAYDARTALCMA-----DVILLDIGLPQKDGFSVARELRAIPGLEDIVIIAVT
GYGRESDRDHSRAAGIDLHMLKPVDVRELLSYLRG-----
>A0A2T6C2C7
ILVVEDEKPIADILQFNLSKEG-FEVECVYDGDEALKRV-----DLILLDLMLPGTDGIEVCRRVRQNH---QMPIIMVT
AKDSEVDKVLGLEIGADDYVTKPFSNRELLARIKANL---
>A0A345P5H4
ILLVDDEERILRSLSMLLRTQ--YQIFATSDGHEALRIL-----HVIISDQRMPIMTGTELLSKAKEIA---DTIRILLT
GYSDADAALDALNDGIFRYINKPWGPKELRETIAQAANI-
>A0A6M0IK43
VFVADDDDDDRLLMKVAFDLRE-ANIRFAIDGLDLLEAL--DRPCLIILDLNMPRLNGLESLQILRNTPVYIHTPIIVFS
TSDNDQDKAEAYAKGANEYIVKPVDMHALAELVNKLKE--
>A0A6S6XRG2
LLIVDDQQANVTLLERILRGQG-FNLVSTTDPRQVADIY-----DMVLLDLSMPYLDGFQVMALLQELA--GDLPIIVLT
ANSDQDTKLRALAAGAMEFLGKPFDLVEVQLRIRNMLQTR
>A0A142WRG4
ILVVDDEHSIVEVLSYHLLREG-FDVQTAGDGLEALQKC-----DVVVLDRMLPGIDGLEVLRRLRADRRTCDIRILMLT
AMASEEDEMVGFLAGADDYVVKPFRIKALVARIQSL----
>B3E7W3
VLVVDDDSLTCKILTRMLGPE--YQVHSFSNGADALDHF-----EIVLTDLKMPRMGGQELLEQLIKLD---QVIVFVIT
GHSSLESAVAAVKQGAYDFIAKPFDPDDVLLRINRALKER
>A0A0Q6VR42
LLLVEDDAAMAQALQLALERRG-FEVAHVADGGEALHRL-----DAALLDLTLPGMDGLLVLHKVQSEG--ITVPILVLT
ARGSVGDRVVGLNAGAEDYLAKPFDLDELEARIRVLLRRH
>A0A7X3H093
-FLLEDDALELVHLEHALAKRG-YRVQGFTQSMAFREAL-AEEPAAVIIDMILEDLQGTEMFRELGLGGS-DGIPAVVIS
MRDDLEARLAALRAGACRYLTKPVDSGNLAQLLDT-----
>A0A3N4NDW4
ILWVDDEIELLKPHLLFLKKKN-YDVSTCNNGAEAIESI-EENYDVVFLDENMPGLSGIETLTKIKAKQ--PNLPIVMIT
KSEEEYIMEEAIGSKIADYLIKPVNPNQILLSL-------
>K0N4P8
ILVVDDDMIIVESIVQALEEDE-FEVISASDGFEAGLQV-----DLLILDIMMPDIKGYDVCKKIKANEKTKHTKIIVLS
AYLDDDKFARMKEYGADVCFSKPLPLPKLKKEVAKL----
>A0A0M2USB5.1
VLVVDDNHTNRLVFRAYLESWR-CKVEEAASAVEAMKKL-----QIALLDRCMPKVDGESLCKEIKADPQLKDLILVMLT
SAGMRGDAEHFKRLGFAAYLLKPVKQSQLLECLS------
>D4K281
ILIVDDEPRIRELIRENLQYSG-YTCEEAGDGSAALSLL-----DLVILDLMMPFMDGMSCLREMRTRR--INTPVIILT
ARGEEYDKLAGLEGGADDYVVKPFSPRELVARVKAVLNRT
>Q605R5
VLVIEDDPPMRRFLRTSLRSQG-FQVYEADTGNRGIIEA-----EVVVLDLGLPDRDGVEVVKALREWT---LLPIIVLS
ARSTEEHKIEALDAGADDYLTKPFGIGELLARIRVALRRS
>A0A1H3VQN5
IQMICDEMVMLLAVSRAYRDNT-VNVVAATNIEEALTQT-----SLFLLDLDIKDGCAFQVLEWMTRHF---DRPALLMT
TADSQSAQLEVRPQSCWHILEKPFVYKKLVGFIDSALQLA
>L8JT22
ILVIEDNKEIRENIVEILELDG-YKTVEAGNGKEGVQKA-----DLIICDIMMPELDGYGVLHILVKKEATANIPFIFLT
AKAERTDMRKGMNLGADDYLTKPFEDTELLDAIEIRLRKA
>A0A239FM02
ILLVDDDPIFLTLAELAIKKET-IEIYKAMNGEEAISFL-----DVIFLDLNMPVMNGWEFLEALPEVENK-GDHIYILT
SSIDPSDQRKADENLVTSMLEKPLDKAKITATL-------
>A0A1W2HAP4
LLMAEDNDVNALVLGKIIKKWG-INYERVHNGQEAVHAV-----DCVLMDIQMPVMDGFEATKIIKTIS---NVPVIALS
AAAKQDLLEKIEECGFTGYVSKPIDAAELLKKIKEVL---
>A0A5C0ZP73
VLIIEDNDDIRESTVEILELAG-YRVFSATEGRSGVELA-----DIILCDIMMPNLDGYGVLFLLGKHQETASIPFIFLT
AKAERADMRKAMEMGADDYLTKPFDDVELLNAIETRLRKK
>A0A846QVX1
IILVEDDESLGYLLSEYLRMKD-FEVIWEKNPMQGLRTI-----DLAILDVMMPEMDGFTLAKEIGKTN--PELPFIFLT
ARSLKIDVLKGFSLGAVDYLKKPIDEEELVVRITTLLSRL
>A0A371ATR1
ILICDDAAFMRMMIKDILAKNG-YVAGEAENGAIAVNKY-----DLVLMDITMPEMDGIQALKKIKEAD---AATVIMCS
AMGQQAMVIEAIQSGAKDFIVKPFQADRVVEAVKKVL---
>A0A0W7W9W7
VLIVEDEPFLAEAIRDGLRLEA-IAADIAGDGDQALELL-----DIAVLDRDIPGPSGDEVAATIVASG-T-GMPILMLT
AADRLDDKASGFELGADDYLTKPFELQELVLRLRALDRRR
>D0LFQ8
ILVVDDEQDNLDAFRFNFKRA--FRLLCASSGEEALEIL-----AVIVTDQRMPRMTGLELLLKAAEIQ---DAVGIILT
AYTDLDVLVDAINLGIYRYVTKPWEAKELRGILTHALERY
>A0A248JPE2.1
VLVVDDSRNARRVMSAMLTSMS-FRVDGAGDGRAAIAAI-----DVAFLDWQMPDLDGMETARGICALG-LAPPHLIMVT
AYSREDVRRAAERSGIEDVLIKPVNSSVLFDAVIRAIA--
>B4VSU8
MLVVDDEPDNLDLLYRTFRRH--FSVFRAESGAQALSIL-----AVIISDQRMPEMKGTEFLSKTVPQF---DTMRIILT
GFTDVEDLVEAINAGVYRYITKPWDPNELKTVVERAVQTY
>A0A1Y4SBE5
ILVVDDEKEIADLVELYLKNEG-FQVFKFYNGCDALRCV-----DLAVLDIMLPDIDGLKICSKIRETK---IFPIIMLT
AKETEIDKITGLTMGADDYVTKPFRPLELMARIKAQLRRY
>A0A2S9K5H7
VLVVDDSAMVRQALTAVLESDE-IVMGTAPDPYVAAQKI-----DVITLDVEMPRMDGITFLRKLMSQH----VPVVICS
SLAQSDTVIRALESGAVDIITKPEERLRIIDAVKGA----
>A0A1H7YI71
VLLVEDEAPVRAFASRALRLRG-YTVLEADCAEGALDLL---HVDIFVTDVIMPGKDGPTWVREALIDR---GTKVIFVS
GYSEDAFANDNDRIANAVFLPKPFSLNELTMTVQEQL---
>S2W7B1
ILVVDDDQAVRDSLARSLQYNG-YEVSTATDGLDALAKL-----DAVVMDVMMPRLDGLETTKMLRENG--NDVPILILT
ARDAVGDRVDGLDAGADDYMVKPFSLDELLARIRAL----
>A0A1I3IG30
LLLVDDEPHSLAAMRMALEDE--FDCLEAADAEQAMACM-----QAIFCDQRMPGRTGAEFLAECRERW---ETVRIIIT
GYTETSDMISAINEAIYQFIPKPWHPDQLLMAARNAVHLF
>A0A1I7GDB6
ILIIEDNPELIQFLRGKLQNS--FQI-FTSDGSDATDIA-----DMIICDINLVEKDGFTISKTLKSDLRTSHIPIVMLT
ALSDEYSRIKGLESGVDLYITKPFSFDVLLQSIQNVLYNR
>A0A6B2H4Z1
ILIIDDDVAVRASLSLMLKQNG-FKTKEAASPREALQLA-----QLVIMDMNFTGHDGLALLGQFKKQY---ALPVILIT
GWGSISLAVEGMRLGAADFITKPWSNDYLLQAIQTALSLS
>I3C9P4
ILIVEDNVIIADDMQSMLEDIG-YNVANVVDYEGAANAL-----DLALVDIVLAKKTGIDLGRHIRENY---NIPFIFVT
SNSDKATVENAKSVKPNGYLVKPFEQQDLFTSIEIALSNF
>A0A239C2B8
VLIVDDAIFMRKVIKTMLEKNG-FVVGEAENGVVGVSKY-----DVVTMDITMPEMTGIDALKAIRQQD---RAKVVMVS
AMGQEALVEEAVMNGAKSFIIKPFQEEHIVKTLTAI----
>A0A517WTC6
ILVIEDDRSLSEVLAYNLRQEK-YDAVVALDGMDGLRQA-----DLIILDLMLPQMDGLEVCRRLRSDPVTSNVLILMLT
AKSEETDQVVGFTLGADDYVPKPFSVKILLERIKALLR--
>A0A5M6IYH9
ILVVEDGPTNRTIITAHLRRAG-FDLIVAEDGQQALAAL-----DLVLLDILMPVLDGFATCRALRRDRRWSDLPVLAMT
GLEQADERARIFAAGATDLILKPINSAELIARITSHLQNR
>A0A3P7SC86
ILVVDDEKLIVKGIKYGLDQDG-YEVDVSYDGEDALSHA-----DLIILDVMLPKMDGIAVCQQIREFS---KVPIIMLT
AKGDDMDKILGLEYGADDYMTKPFNILELKARIKAIIRRS
>E3G623
IHLVDDDEAVTDACRFLLAAMG-YEVQCWNNSGAFLAQA--E--GVALLDMRMPPPDGHAIFAHLRRER--STLAVVFLT
GHGDVGMAVEEMKLGAVDFLQKPVAQEPLRAAIARGYQHS
>A0A437MPX9
VLIVDDSPTMRRLMREIIAAEA-LLLGEAEDGEAALTAM-----DLTFLDIEMPRLDGLGVLRRWALTG----GEVLVVS
SAAQPEVALQALRLGAAGVVAKPRRG--------------
>A0A517NHQ8
ILVVDDEPSICWGLEKLLTGSA-FDVVTASSAEEGLAKA-----ALVVLDVRLPGEDGISALPKFRAAT--DDAPIIVMT
AFGDLQTAVSAIQGGATDYLTKPFSLDAALVACKQALRRH
>Q74A10
ILAVDDDELSLLMLENLLADAG-FAPLTAVSGAQALALL-----DLLISDLIMEGMNGLELLDRVRERY---NVPVIVVT
ARGSVESAVEAMRRGAYDYLAKPFNPEVLRITLQRALDYH
>B5E8C3
ILLVDDLQMFLEIEKDFFKYAQ-VNLLTARDGIEALEVV-----DLIFMDLQMPRMDGAQCCRAIRSDPELASTPVVLIS
SSSDAKDKEMSLAAGCNYFLSKPAGRDRFLEIARE-----
>A0A0M1JM32
VLVVEDSLTQREMITDLLKKSG-LTVTVATDGLEALETI-----DIVVLDIVMPRMNGYEVCRRLKSDPKTQHILVVMCS
SKGEEFDRYWGMKQGADAYIAKPFQPTELVGTVKQL----
>A0A2R4CG41
ILVVDDSGTMVLSLKNNLEIAG-FTVVTASDGVKGLEKL---KPDLIITDINMPNMNGIEFIGKARAMPGFRFTPILVLT
TESQQARRDEAKKLGATGWMVKPVGGADLLKIVKQV----
>A0A1M7TYI7
ILVVDDVATNRMLLAARLGADY-YDVTTAANGRDALEIC-----DLVLLDVVMPELDGFEVCRRIKSDPQLHHIPVVMIT
ALNEPEERVRGLEAGADDFLTKPVNELELNARVRNLLRMK
>A0A2A6RF85
ILIAEDNDLVSLTLEEQLKGLG-YDVGIARSGTEAINLA-----DLIMMDIRMPEMEGTEAAAHIREQA---PTPIIMLT
AYADKETIKRAEAAGALAYLVKPVNENELPPAINIALARF
>A0A0R1X5X2
ILIVDDDKEIVELLNIYVKNEG-YDSVLAYSGKEAMTKL---DIALMILDIMMPSMSGIDVIKEVRKDS---QIPIIVVS
AKTADMDKIKGLITGADDYVAKPFNPLEVMARVKSLLRRS
>A0A0M9EHL1
VLVAEDNLTNQLVVKKMLGQTG-VTIRVVENGQQAVEAY-----DLVLMDLSMPVMGGLEATQLIRQHEQWAQGRIIALT
ANAQPKDVRDCLAAGMDDFLSKPFRKDALFSILQ------
>K9TZI8
ILVVDDHPASRMTAVAILSVEG-YEVLEADSGSSALESV-----DLILLDVMMPEMDGFEVCCQLKQDEQTRLIPVIFIT
ALNDRQARIRGIEAGGDDFLSKPFDRLELAARVKSLVRQK
>A0A0Q8QG67
ILIVDDSAFEQRMLVDLLSEMP-YRVSVAFNGEQGYQLA-----DLILLDVRMPNMDGYTCCRLLKANPATRDIPIIFLS
GTEAVEDRIMGLQLGGVDFVSKPFTPGELAARIHVHLNL-
>A0A2T5BL11
ILLVDDETNLRHIWEMALSKSG-CSVICANDGKSALEIY-S-EIDLIFLDLNMPRMGGLEFLEKLKEIG--AQVSIIIMT
GLPGQ--IEDMLATNPVSVLYKPFSHQELFRALHEYTNH-
>A0A4Q0XVB3
LLYVEDEEFIRNELTSVFEMIA-HKVIVATDGQEGFEAF-----DLIITDINMPNMNGFEMLKAIREIR--SDVPAIILS
AYSQSDFIRKANEIDINEYLIKPVDISLLLNKINKIIQKV
>A0A120JW07
LLLLDDEPNILRSLNRTLRREG-YRILATTSPHEAFQLL-----HVIISDQRMPEMSGTEFLKRVKQLH---QAIQIVLS
GYTDLKTVTAAINEGIYKFLTKPWDDEELRLVVKQAFREA
>A0A6M4MFJ1
ILIVEDDAGLREALIDTLQLAE-YQVAAADSAEEALLIL-----DLVVSDIQMGGMSGLALLKSIKGRY---QLPVLLMT
AYATIDDAVQAMRDGATDYLSKPFAPEVLLNLVGRY----
>A0A518HE76
ILIAEDNAFYRRMLEATLTHWG-YEVLAVDNGRDALDML-----KLAILDWMMPGLDGPEVCARIRATPRPEPAYLIILT
SKERDENVVTALDVGADDFITKPFDHNELRARIQVGRRI-
>A0LJT8
LLVVEDEKKVASFIRKGLEEEG-YAVDVALDGEVGLQMA--H--DLIILDIQLPRLSGMELLRSLRAKR-I-STPVLLLT
VRATIEDKVLGLDAGADDYLTKPFSFRELVARVRALLRRR
>F8ADY3
IMIVEDEKGIADAVAKYLLEKG-YQVECCFSGEEAWSRI-----DVILLDLNLPGLSGKDVIKKIRKTG--KNIHIIVTT
GYIDEKSREFLETMGVDAILYKPFRLEEIPR---------
>A0A563E7Q5
VLLVEDEHRLAQAVARGLSADG-FTVDIEGDGTNGLWRA-----DVVVLDIMLPGLSGYEVLKRMRAGQ--VWTPVLMLT
AKDGEYDQADALDLGADDYLTKPFSYVVLLAHLRALVRR-
>A0A4R2N3R8
VLVVDDTPDNLVLMAELLKGR--YRVKVAPNGERALKIA---APDLVLLDIMMPGMDGYEVCRQLKAREATQGIPVIFLT
ARSDMEDERFGLALGAVDYITKPVSPPIVLARVQTHLALK
>A0A6V8LTL6
VLLAEDEQVTRVMAGLMLARMG-YHVVEASDGQEALKAL-----DVVLMDIQMPVMDGITATRMVRNGEL-RHIPIIAFT
SYASDRDRIRLLREGMDALLPKPFEAEDLALAIEKAL---
>A0A2A6RDZ9
ILVADDDIPSVKLTSFVLEEAG-YRVCKAYDAQGILQAV-----DLILLDVMMPKSSGFDICRQIRRNS---DVPIIFLS
GRSQLQDRVMGLQIGGDDYLVKPYEPSELLARVEAVLRRR
>F5XMY6
VLVVDDDDGIREMLQSSLSFAG-FRVSTAADAQAALALF-----DAIVLDVMMPGIDGFDFVQLLRHRGE--TMPVLFLS
ARDTVEDRVKGLRLGADDYLIKPFSVVEVTVRLEGLLRR-
>A0A1H0KK38
ILVLDDEPIVTKRLKPILERKG-YYVETFLKSIDALDRF-----DLIITDLKMEGIDGMELLSEVKSMR---ETEVIVIT
GFATMQTAKESFRKGVLDFIAKPFTFGELLAAIDKAVLH-
>A0A0U1KS35
IFIVEDDPNIRDIVSAYLNKEG-YQVSMADNAEDAWELT-----DMWILDIMLPGMDGYELCKKIRQKS---EVPIIIIS
AKDEEVDKILGLELGSDDYLTKPFSPRELVARVKRLFKRV
>A0A085LDI7
VLVVEDEPAIATAIAQRLSAEG-WRVEVARDGLSAVDAA-----DAIVLDVMLPGIDGLEVTRRIQAE---QPVPILMLT
ARDDETDMLIGLGVGADDYMTKPFSMRELVARIKALLRRV
>A0A0M1JW36
ILVIEDEEIVRSNIVEILESGD-FEAIGAENGRRGIEIA-----NLIICDVTMPELDGYGVLKLLRQNSSTKTIPFIFLT
ARADKTDIRTGMNLGADDYLTKPFRRTELLTAVTARLAKH
>A0A1I6YID9
ILIVDDERDIRELVADILEDEG-YPTRMAGNSDDCMAAI-----ALLILDIWLKDMDGIDILKSVKRDN---DVPVVIIS
GHGNIEIAVAAIKQGAYDFIEKPFNIDQLLVVIRRAMEAS
>A0A143DHG2
VLFVDDEQNVLSALRRTFHGE--FELETAGNAVEAMRLF-----AVMVTDMDMPAVNGLQLLEQVRKHS---RTCRIVLT
GKPNADAATQLLSDGVFRYLLKPCTPAKLRDIIREGIVCY
>A0A081BN63
FLLADDSKYVRRLLAQTVKIIG-DIVGEATTGSDAIEAF-----NVVTMDISMPGVSGVDAIKHILQLD---EVNIVVIS
GADVAEVRKEVFELGAKIFITKPFDPVLVAE---------
>A0A0P7C2G9
ILIVEDEMLIGANISMILEELG-YESGLVPRAEDALLNI-----DIILLDIQLKGNDGIALAEVIQQ----NPVPVIFLT
ANSDEAHFNKAKETNPYAFLSKPFKKRDLQRALELTINRL
>E1ICY2
ILIVDDRQVNREFLMTLLSYQN-HHLLEAGLATEALAII-----DLVITDILMPEIDGFEFVRRIRAIPAIAATRVIFYS
ANYVESERMLAAACGVEYVIAKPAEPEQILSVVQSAL---
>A0A327R916
ILVIEDEAAIRRVLIKILSEET-YQVDEAEDGLAGVDKV-----DLILCDIKMPKMDGVEVLEAVKKIK---EIPMVMIS
GHGDLDTAVNTMRMGAFDYISKPPDLNRLLNTVRNALDRK
>A0A516H192
ILFVDDEMLLRMAMVPGLEEAG-YVVDEAGTGKRALEIF--AGISCAVIDIGLPDMKGDSLVGEFRKLS--PHLGIVLAT
GYGDAEL-VRAFSADPVRVVAKPYFTEDLLAAIA------
>K0AYY6
ILVVEDEKEIANLIELYLKNEN-FIVFKCYTGAEAIKVI-----DMAILDIMLPDIDGFSICQKIRASY---NFPIIMLT
AKDEELDKITGLTLGADDYITKPFRPLELVARVKAQLRRF
>B5EGJ7
VLIVDDSALIRSLLTEIINAED-LVVGTAPDPLAARQRI-----DVLTLDVEMPKMDGLVFLEKLMRLR----MPVVMVS
SLTEKAVTLKALEMGAFDFVTKPEYAGELTEKIR------
>C6LJU4
ILIAEDNDNIRLLISERLRPF--YTILLASDGMEALEIL-----DLLLTDVMMPGMDGFELIKEIRRNG-F-KLPALILT
AKQSFNDKRIGFSIGTDDYMTKPVNYEELHWRIDALLRR-
>E3CXQ2
---LDDDEGILFTLEAMARTQG-WTMRTTTRYEEFLDWV-----DLFLLDYHLPRMGGRAVLQEAKVIR--PEAPVLILT
VEQSPEVAETLLLEGAEDFIAKPLRLTDFAARIRLHERLI
>A0A085JEW3
ILIVEDDTLLLEGLMQAMQQEG-YTCDGVSSARMADNSL-----SLMILDLGLPDEDGLQLLLRLRREK---ALPVLILT
ARDTLSDRITGLDSGADDYLIKPFALEELTARIRALIRRH
>W9GUZ4
VLLAEDSDINRMMIATGLQRMG-HSVEAVANGQRALEAA-----DIVLMDMQMPVMDGPTASRAIRELEEFRSVPIVALT
ADVLPENRDAYASAGLDGFLTKPIEWAKLSAVIIDLVDRS
>A0A7U4E8R8
VLIIEDEDAIRENIAEMLSISG-FKVETAANGREGLSQT-----DVIICDIMMPLMNGYQVLETLRSSNSQANTPFIFLT
SMANPAEIREGMLIGADDYLTKPFNFSDLIAAIESRLKRE
>A0A6I4USY6
ILIAEDEAEIADILEAYLEREG-FRTVVAPDGRVALDLH-----NLILLDVSMPRADGWEVLAEVRRRG---ATPVVMTT
ALDQDIDKLQALRIGADDYVVKPFNPVEVVARVKAVLRRS
>A0LVS7
VLVVDDDTALAEMLGIVLRGEG-FEPHFVFDGDKALAAF-----DVVLLDLMLPGTDGIDVCRQIRAES---GVPIVMLT
AKSDTVDVVVGLESGADDYVVKPFKPKELVARLRAR----
>A0A6I2HFI6
ILVVDDDALILTALSRILQSEG-YEVVTHNDPLAA---A-----HVVLTDFMMPGMNGIELLAALREKN---RAVRLMLT
AAADFRIASDAVNRGVFRLLGKPWTLGELISCVRQAVEHY
>A0A3N1VP45
VLLAEDDPAVRSYLATVLREAG-YRVLEAQDGMEAVEVF--EPIDLVVTDVSMPRMGGQEAVGLLRQRG-W-KIPAIFIS
GYVKR--PEECADNGLNLFIDKPVRRRVLLQAIRSLL---
>A0A5C6AV01
VLVVDDGESNRRLIELVLTRAG-ALVATAANGLEAIESI-----ALVLMDMQMPVLDGYTATERLRAAG-F-TIPIIALT
GNAMVGDREKCMDAGCNDFLSKPVNIDLLLQLAATHL---
>A0A2T5V6S6
VLLVEDDPDDILVIRRSLRDAP-LELKVCEDGREAFDFL---PPDLIILDLNMPVVDGTTFLHKLRAHGRLHSVPVCVLT
TATDEETIRRAYESGANAVVSKVDTLEGMSAILNTI----
>A0A0F5ALG0
ILIIDDRAENIDLLTAMLDQAG-YHLIGLTDPCAVHDHL-----DLILLDMRMPRRSGLMVLDDLNQALG-HCPPVMVLT
ADNDVGLRNQALCRGAIDYISKPFDYDEVLQRIHNLLQLQ
>A0A0R1WP52
ILVVDDDKDIVELLSIYIKNEG-YEVEKAYNGKEAISKL---DIALMILDIMMPNMDGMEVVREIRRDS---QIPVLMLS
AKTDDLDKIQGLVQGADDYVTKPFNPLEVMARVKSLLRRS
>A0A6G7XEV2
VLVVDDDPDVALLVKTLLERRG-CTVEVAADGITAIERA-----DVVVTDIEMPGLNGLELVEQLREK-I-PGVPIIVMT
AHVSVDYAVSALRAQADEFLTKPLDNARLIETVKRLAIE-
>A0A369WI54
ILLAEDNPANVMLIRDLLSHRG-YRVLVAEDGLEAIEIA-----QLILMDVQMPNLDGLEATRRLKLHPRLNRIPVIILT
ALAMDGDRDRCLASGADDYLSKPVKMQLLYSRIDHWI---
>A0A0D8ZKX2
ILLVEDDLEQLEPLHAALSEAG-HIVDGVEDGETAQWLI-----DLLILDWLLPEVSGVSLCRQYRQAG--KTAPILMLT
AKDTTSDKIVGLDAGADDYLVKPTDVLELLARVRAL----
>A0A4P6MM06
VLLIEDEPNIIEAIRFLLTRDG-WQVETHSDGTTAVEAV-----DLVILDVMLPGRSGMEILKDLREIDATRALPVLMLT
ARGQSRDRDMAEKAGVSRFMTKPFSNTEVLTAVRDLLAQA
>A0A4T3F196
ILVVDDEQDIRELVAGVLSDEG-YECRTAGDSTRALAMI-----SLVLLDVWLHGMDGLEVLDAIKARE---ELPVIIFS
GHGNIDTAVSAVSRGAMDFIEKPFEAERLLHLVERATETE
>A0A1H9JBY4
VLLVEDNPTNRFILREMLERDG-HEVFEAVDGLEGVTVA-----DLILMDINMPIMGGIEATRRIRVSGASMNCRIVALT
AHVMDRDAGLYREVGIDDVVPKPISRNNLRRVL-------
>A0A0B6WTQ0
ILVVEDDDVARELMRMALENEG-YSVSVAEDGRQGYEAA-----DLIVTDVNMPTADGVHLVRRIRETAAIAETPILVIT
GYGT-GRATLTLAQGADAYEPKPIDSRGLLMTVRRLLEEA
>A0A372LLF2
ILVVDDEKPIADILQFNLKKEG-FDVYCAYDGNEAVKMV-----DLILLDIMLPMRDGMEVCREVRKKY---EIPIIMLT
AKDSEIDKVLGLELGADDYVTKPFSTRELIARVKSNLRRQ
>A0A238WXW9
ILIVDDELQVTRVLARQLEFDG-HRVRVALNAEQALSIL--QLPDLVLSDLVMPEMQGNALAKVIAELY---SIRIILMS
GYESGQGRGNLGLIRDVPFLQKPIDRTLLRATVQQAL---
>A0A840MJI0
VVVVDDSALMRAVLRDILNSAD-IVVGVASDPFNARQVI-----DVVTLDVEMPRMNGLDFLEKLMRLK----TPVVMVS
SLTEADITLRALELGAVDFVAKPDYAEVLIEKIRS-----
>A0A1T4PCB1
VLCIDDDKTMLESLVAQFGSQG-ITVSEASSPNGLNRLV----FDVVIVDWKMPIMDGFTVAKAIRHNSSLTQPAIILIT
AHGGEDLQRQINHELIDAVLLKPVTASHLVDTVAQTLSER
>A0A2K8UHQ0
ILIVDDDPLAGELVAALLEDLG-HACRWVENGLEALERL---GITLVISDLNMPLISGLDLFGELRERG--HMQPFILLT
GDD--PAPIAARTPGLCAVLMKDEALEELPA---------
>A0A1I1KM27
VLIVDDCNSSLLVLKEVFSQIK-SNLLCFQNSEEAMETL-----DILVTDLVMPNISGYELLSKAKEINN-ETIGILVTA
GDPSFADMNDLLACGANYCIRKTH----------------
>F3B2Z9
ILLVDDEEEVRKSIIKKINEEG-FVVGDAENGVEALEKI-NLNPDLVFTDIRMPYMDGLELINEINIRY---LIKSMIFS
GFDDFDYAKEAIKMGVIEYVLKPVSAPELTEILRKVHKNL
>A0A4T3F363
VLIVDDSALMRKLLQGRLASED-IVVGCACDAQEARALM-----DVVTLDIEMPGMDGLSFLQKIMELR----TPVIIVS
GSTQESTTAQALQFGAVSCYAKSEDGGKLADLVRE-----
>U2TIJ0
VLIVEDEERIARFLELELLHEG-YEVTKLADGRAAVEAA-----DLILLDVMLPGLSGLEVLRRIRRT---RDTPTIMLT
ARDAVMDKVAGLDAGADDYVTKPFAIEELLARIRVALK--
>A0A841U0K8
ILIVDDDREIAGLIEIYLKNEG-YDTATAHDGEEALAKL-----DLVVLDIMMPRMDGLEACRRIRRN---REIPILMVS
AKAEDMDKIFGLMTGADDYMIKPFNPLELLARVKSLLRRS
>L8LSR4
LLLVDDEPGIRESVQAYLEDNE-FKVAVASNANQAWELL-----DLVISDVMMPQVDGYQFLKRLREDPRFASLPVVFLT
ARGMTSDRILGYQAGCDAYLSKPFDPEELEAIVKNLLERR
>D6TWF5
ILVVEDDPRLGPSLKKGLEKHH-YAVDLALDGEDAVLMG-----DLIVLDVLLPRLNGFEVCSQLRNHR--RTMPILLLT
ALGELDHRVTGLDTGADDYLTKPFAFRELEARIRALLRR-
>A0A3M9NA48
ILLVEDNDDIRENTCEILEMAN-YQVSSAANGKAGYELA-----DLIVCDIMMPVLDGYGLLHLINKNENLKSIPFIFLT
AKTERNDFRRGMEMGADDYITKPFTDIELLNAIESRLEKV
>A0A090AL03
ILAVDDSRVDLTNIQNIIAEAG-YKVITATSGQEAIEKA-----DLIFMDVVMHKMDGYQACRELTHNEVTKDIPVVFVT
CKGQRADRMWAEMTGGKGFVQKPYTPAQIIEQINK-----
>A0A839AEH2
VYIVEDEADIRALLTETLGTYR-FRAECFASGAELLSAI-----TVILLDLGLPDMDGMELINRVRTK--T-AVPIIVLS
ARTHASDRIMGLEIGADDYVVKPFDPREVVARIRSLLRRL
>A0A2K1E0Y7
ILLAEDEPALGQIIKESLETRD-FEVYLFENGEKALQGY-----ELLVLDVMMPKKDGFTLAKEIRAID--DHIPIIFLT
AKSQTQDVVEGFSIGGNDYLKKPFSMEELIVRIQNLLNRK
>A0A6I4LWK9
VVIADDETDVVAFLKSIVEEMG-HIAVSYADGNILAQAL-----DLVILDWNIPGKDGIALLKWMQSAL--DHPPVIMMT
NRSAKKDISDALNAGADDYITKPEDRSVVAARINAMLRRN
>A0A0F7M7I0
VLLIEDDSSVAQYIVKGFKECG-YEVEHAADGKAGLIKA-----DALIVDRMLPNVDGLTIIQTLRAAN---MTPALILS
ALGEVDDRVKGLKAGGDDYLVKPFAFAELQARIEVIMRRR
>I0AH18
ILVIDDLPENVFMLQDRLEHEG-YEVITAYNGSTGIEKA-----DLILLDVMMPDITGIEVCRRLVNDPKTKDIPIILVT
AKSGAEDTKEGLEAGAFDYIKKPFNRVELLARVKSALKLS
>A0A0J1IKU8
ILIADDEKDERSVIRFLLDKFQ-FDIVEAANGKDAIHLL----IDILFTDVKMPFVNGIDLAKVAKSIN---NIQLIFFS
GHDDFDFVKNALSLRAVDYILKPVNPNELKQTIASVIKNM
>A0A1H7MMI7
ILIVEDDANLRLGLQDNLQDEG-YDVATAASTAEADALL-----ALLILDVMLPGEDGYAFCRRLRAAG-L-RSMVLMLT
ARTLEDDILRGFEAGAQDYLTKPYRLRELLARVKALVRR-
>A0A6P1U9J2
VMVIDDSQTIRRTAETLLAREG-YQVVTAQDGFEALAKI-----DLIFIDIMMPRLDGYQACALIKGNPRFAKTPVIMLS
SKDGLFDRARGRIVGSDEYLTKPFTKDELLGAVRAH----
>A1HP78
FVVVDDDVSVRKIIQHIINEYG-KVVAECGDGIAAEKII-----HIALVDLLLPKQDGIELIRKLAADR---DTSFIMIS
QVNSEPMITRAYECGIEFFIHKPINVLEVVSVINRVKESR
>D7CPP5
VAIADDVKETRQNIRMLLELDG-LVVGEAANGQEAVELA-----DVILMDINMPEMDGIRATELISMEF---EISVIIIS
VQGEQEYLKRAMLAGAQEYLIKPFTADELASTVKRVVELN
>A0A542XF14
ILVVEDEESYSDPLSYLLRKEG-YDVLVAETGPDALSDF-----DLVLLDLMLPGMSGVDVCRNLRQRS---NVPVIMLT
AKDTEVDKVVGLELGADDYVTKPYSSRELLARIKAVLRRG
>A0A163CGJ2
CLLIDDESPAISLLKNHIEMLD-LVVGSCHSAIEAFEIL-----DLVFLDIEMPVLKGIDFLKTLKS------PKVIITT
AYR--EYALEGYDLDIVDYLLKPISFDRFIKAVDRYY---
>A0A2W7PS32
ILVVEDVDTNKIFFDAALRKTK-AKILWAKDGQEAVSMF-----DLVLMDLQLPIMDGYTATRHIKAIN--ADIPIIAQT
AHVMSGEREKCIEAGCDDYLAKPIRLQILMDTLSKFL---
>A0A1J0ACS6
VLVIDDDPTMRLVLQRNLKLQG-HEVAVAADGAQGWQLA-----ALVICDWMMPGLNGLEVCQRLRQTPALATTFFILLT
SKDQVSDRVHGLDSGADDFLVKPIDTSELQARVRAGLRLY
>A0A1W1HGM5
VLVVDDSAIVRKVFSQELSKED-IVVGTAPDPYVAREKI-----DVITLDIEMPRMDGITFLKKLMQHY----LPVIIVS
SLTSKSLALEALSTGALEVISKPDMSIQLADKIRA-----
>A0A1M7N5D6
ILVVEDDKEILEGISIYLRNQG-YKVFGASNGFEGLEVL-----HLAIVDIMMPKMDGITMTMKLREKF---DFPVIMLS
AKSEDMDKVTGLNIGADDYVTKPFVPMELLARVNSQLRRY
>A0A517YYN7
ILVVDDDPIVADSLAEMLREDR-YDVATASNGLEAISLL-QHHFGIIITDLNMPRMDGVSLLRELKQRH---EVVPIVVT
GFGKIESAVEAVKLGAADYLTKPVVDEELRLAVNKAMNQH
>A0A1R1LYS4
VLVVDDSDFSLKHIRRVLENIGVHKIIMAHDGNEALELI-----DLIFTDYNMPNMDGEQLTQHIREHSSQPYVPILMVT
SEQNETRLNGVKRAGVNAICDKPFTPDHMKSLMINL----
>A0A4R9AAK8
ILVLDDEPFMHKLLTHMLGGLG-FDVSARESGLDALELV--EPPDLILLDLNMPGMDGIEFVRELVEHH-Y-TGSIILVS
GEDERVLQTMAHRISVLGHLGKPVPLAQLSAMV-------
>A0A1T4NSW4
ILVVDDEPSITDLIKLDLEFEG-YQVETAYDGREALEKV-----DLIILDIMLPHITGYEVCRKVNEK--Y-NIPIILLT
AKTDIVDKVLGLELGADDYITKPFDNRELLARVKALIRRI
>A0A4Q7DDJ5
VLLVEDDARLVQMLDQLLQNEG-YDTVIARDGQRALHEG-----DVIVLDRGLPVMEGLDVLTRLRSRG---LTPALVLS
ALGNPADRVEGLDRGAEDYLAKPFDIDELLARIRALLRR-
>W4F2U1
ILVADDEAEIADLVGIHLEKEG-YNVVKVADGEEVIRVI-----DLVILDIMMPKMDGYEVTRQIRGQ--Y-HMPIIFLS
AKTSDFDKVTGLVIGADDYMTKPFTPIELVARVNAHLRRF
>A0A1G6QFL0
VLVAEDEALIGMAVAYELEQRG-HVVTMAGDGQKALELV--GAFDALVTDMQMPRLRGDELARQMRARF--PDMPIVVMS
ANHVPEATMALEALGPITILTKPTPFGHLADELERLERER
>A0A371AXH9
ILIIEDDLTIAKTLCSHLQKWD-YQAVYLTDFKNIVEQF-----QLLLLDISLPFYNGYHWCNEIRK----SKVPIIFIS
SASENMNIVMAMNLGADDFIAKPFDLNVLTAKVQAILRRS
>I2F5D4
VYVVDDELNVRRIVKKTMENEN-NEVHTFVTAEEALEEI-----DLLFTDISLPSMNGIQFLKELKNRG-Y-SIPVIVIS
SDTSPESMRSAFKAGIVDFLTKPFTPQEIRDAAELAL---
>A0A1K1UBP0
VLVVDDSALIRKLLTEIIDAQD-MVLAVAPDPLVARELI-----DVLTLDVEMPRMDGLDFLERLMRLR----MPVLMVS
SLTDKEVTLRALELGAVDYIAKPAYAELIAEKIRA-----
>A0A6L9S6U5
VLLVEDDNSFADALTTALRRHG-HEVLRAASGEQALTAP-----DLVLLDLGLPDMDGIDVLRKIRQRS---PVGVIAVT
ARGDEPQRVLGLRNGADDYVVKPFGMAELSARMDAVLRRA
>A0A1Y5RT34
VLLVDDSRAQLSLLSAMMRRWG-YTFETAASGEEALEIC-----DLVISDWMMPGMDGLAFCRAFRGLPTDRYGYFILVT
SKNEKQDIATGLDVGADEFLTKPVNPDELRARINAAERIL
>F9UDN3
ILIADDASDAREILGRLLKRWG-HEVVTASNGREAWEIL-----RLIISDWMMPEIDGLELCRRIRAVQ-WDYVYFILLT
ARDDKEDLIEGMTAGADDFLTKSFNFEELRVRLRAAERIL
>A0A1P8KKS8
ILYVEDSLKTAEMFTKILKRMF-ANVYTASNGKIGLQLY-----DIIVSDINMPIMDGLIMCKHIREEN--KDIPIILTT
ARNETDTLLEAIELNINHYLIKPIILNQLVNKLYKVCEKI
>A0A1Y5SLM6
VLVVEDSRFASEALRLLCLRSG-ARIRRADSLFSAQRHL-----SVVIIDIGLPDGSGVDLIRDLTAAR---RVDVVLGT
S-GDPEGEALARKAGADGFLDKPISN--------------
>A0A496PFA4
VLIADDDAQMVRALGLLLRARG-DEVIAARDGAEALAAA-----DVCLVDLGMPRMSGFEVIEGVRAFS---QVPIMVIS
GRTDSSDKVRALDAGADDYVTKPFAVDELLARLRALARRS
>A0A432MHX0
VLVVDDDEPHAEAVAESLRRVG-YDCTVAVGGREALRLI-----DIIVTDLVMEPVGGLEVLQKAKQEL--PDAEVVILT
GHGTIQTAVRAMQGGAATYLTKPLDINELRDVVAKASKSR
>A0A2S7XMV6
VLLVDDNLVNQKLAGAMLNRLG-LPHEFADNGVVALERV-----ALILMDMEMPEMDGVTATLHLRAREIYGHIPIIAMT
ANAMQEDRERCFAAGMDGYVSKPVRLSTLEAEIRRL----
>A0A231RIJ8
LLLADDHRHAREGMRTIVSALE-FVVGEASSGEEALRMT-----DMILMDINMPGMGGLEAVKAIKTSF---AVKIVMVT
VSDDVSHLFEALKKGAQGYLLKNLNPAAWRDYLRAVA---
>A0A1Y1RVZ4
ILIVEDESINMLYLRRVLESAG-YTVLEASNGQEAVDRA-----DLIFMDIGLPVMDGKEATRILKAREDFSRVPVIALT
AHSGSDEAQEFMNAGGNAVIVKPFREYQILEAIKKRYA--
>K9DIJ0.1
VLVVEDEAPFARILYDLARELD-YRCLVAMSADEGLALA-----DAVLLDVRLPDRSGLTVLQQLKDNPSTRHIPVHVIS
SI---ENGGEALHLGAIGYALKPTSREELEDVFRKLQEK-
>A0A6V8MKR5
LLVVEDDPETRSTISSVVARRD-ITVRVAENGQVGLELC-----VLVITDINMPVMDGLRMIEEIRAVR--EETRFIVMT
GYSDRYHVENSSQLGISGFLVKPVDLRELFTASEKCLK--
>A0A4Y8IH52
ILVIEDEQKIARVLELELNYEG-YQVTKAHTGYDGLEWY-----DLILLDIMLPEMSGVEILRRIRKDD--NQTPILLLT
AKDSIEDKVTGLDLGANDYITKPFQIEELLARIRAALRQT
>A0A839DXU7
ILVVEDEQPLADAVARGLRKAG-MAVDVAYDGASGQEKA-----DVIVLDRDLPELSGDQLCREVVESGE--LTRVIMLT
ASGTVQDRVEGLSLGADDYLAKPFAFDELTARVRALGRRS
>A4CP94
IFIIDDDPITVFGIRKMLLDAA-AAIDSFANGQLALQKI---LPDVVFLDINMPIMDGWQFLEAFIQLPCPRPIRINIVT
SSIDPNDLDFENFKTRTEYRNKPIRLSDLEEI--------
>A0A1H4BEU8
VLLIEDDADTAAYLTKGLGECG-HGVNHADDGNNGLFMA-----DVLVVDRMLPGLDGLGIVRAVRAAG---STPVLILS
ALGDVDARVEGLRAGGDDYLTKPFAFSELLARLEVLI---
>A0A094WHT4
ILIVDDAAFMRMMIKDILVKNG-FIAGEAANGVEAISKY-----DLVTMDITMPDMDGIEALKKIKEVD---NAKVIMCS
AMGQQSMVIEAIQGGAKDFIVKPFQADRVIEAIQKVL---
>A0A0K1PIC6
LVLVEDNDEIREMVQRILAPS--FDVEVANDGVAGLELV-----DLVISDVMMPRLTGTALCASLKADPALQNIPVILLT
ARSGSEAVLEGYAHGADDFVTKPIHPRVLIARVRAQLRLR
>A0A1H7H0F0
ILIIEDDPAIATNLYDFLEARG-HSVDAAADGITGLHLA-----DGILLDLSLPAMDGITLCRKLRQDANL-DTPVLMLT
ARDTLEDKLKGFDCGADDYLVKPFALKEVEARLVAMHKRH
>A0A1W1H8Z2
ILVVDDEKTNIYILMNLLSDK--YRIAVAKDGKQALKIA---APDLILLDVMMPEMDGFEVCERLKSNDSTKDIPVIFIT
ARDEECDEARGFEIGAVDYLSKPFSPAILTARLQTHLAMA
>A0A3N5BN32
ILIVEDDERISRFLQLELSYEE-HEVEAIYDGQEAYDKA-----DIILLDIMIPTLNGLQFCRKFRKV---KNTPIIMVT
AKGDISDKVIGLDYGADDYIVKPIEIEELLARIRVILRRN
>A0A177R7D1
ILLVDDDPALRALLRATFEVAD-VAVVEAENAEVARRQI-----DVILLDVNMPGTTGLELCAELKGAPATKDVPIVLLT
GADR-GTTAAAKKAGADAIVRKPFSPLELLAVAERL----
>A0A2U2IZ18
CLVVDDSKVIRKVARHILETLN-FTVDEAEDGREALNRI-----DVVLLDWNMPVMSGMEFLRTLRQQK-LSQPKVVFCT
TENDAAHIRAAIDAGADEYVMKPFDRETLESKLQ------
>A0A364XXV7
AIIIDDEPLARSIVREYLQQHG-IILQECNDGFEGVKAI-----DLIFLDIQMPKINGFEMLELIEQ------PAVIFTT
AFD--EYAMKAFEAHAIDYLLKPFSKDRFDKALQKWQQQN
>A0A1E7DUD9
IMIVDDDLLVRKMLWKQFSGWK-NEIDVVHEYPDGISFLE-N--YMILLDGIMPKMDGLEVLTNVRKRFPDDNIVISMLT
ARTNEADIVLALKSGADDYIVKPFHPQEVVARVQRL----
>A0A2A2AKW7
VYIVDDDEAIRDSLQWLLEGRD-FHVRCFDSAESFLSHY-----ACLITDIRMGGMSGLELQESLAERC--PALPVAIIT
GHGDVPMAVQTMKKGAVDFIQKPFEEQAITALVARMLQQA
>A0A2V3VR23
ILLVEDESIIRMDLKLMLESEG-YEIKEVNDGEKAVEYA-----DIILMDIKMPKLDGLKASKIIGKQL---DVPIIIIT
AYSQREFVKKAQQDNVIGYIVKPISSKNLIPAIEVALHQA
>H1YG00
ILIVDDDTDVLTAVKLLLKTEA-QEVVTEKNPENLNWLL-----DLILLDMNFTGNEGLYWLRKIKEWI---DACVIMIT
AYGDIDLAVRSLKEGAADFIVKPWHNDKLIDTIKDLLDKI
>A0A518CKH2
ILLVDDDEQVLEPLQIALTNRG-YEVLVARDGEQALISS-----DLIVLDVVMPKRSGFLVLDRIRKSK-FRSPKIIIVT
ASCEQRYREFAESRGIDDFITKPYDFDLLLTRIDELMSKE
>E6SGL3
ALIVDDEAPARQELRYLLAGRD-VVVGEAATAAEALQLA-----AVVFVDVRMPDISGLELAQALHTL---QRPHVVVVT
AYE--EYAVEAFAIGIADYLLKPVSPERLELALERVKRRI
>A0A7X3MFM7
ILIVEDDRVIAQALASHLGKWN-YETKCVDDFKNIVDEF-----QLVLLDIMLPFFNGFHWCQEIRK----SEVPIIFLS
SANDNMNIVMAMNMGGDEFIEKPFDLNVVTAKVQAILRRS
>A0A085WP43
ILLVDDSPTVLLMERLLLQDGP-YELLSASSGAEAVERA-----ELILMDVVMPGMDGFEVCRRLRAEESTRATPIILVT
TRGGPEHVEKGYESGCSDYVTKPFDGNELRAKIESFL---
>A0A2N4XMP5
VLIADDTQANRALLRAYLVRLG-FETLMAEDGEQALELF-----DIVLMDLMMPKMDGFESIERIRMLRSDRWVPIVIVS
AMDAEYDITRGLEAGADDFMTKPLSYQMFAAKMRNLSRAL
>Q63PS3
ILVVDDFPTMRRIVRNLLKELGYSNVDEAEDGLAGLARLRGGGYDFVISDWNMPNLDGLAMLKEIRADASLTHLPVLMVT
AESKKENIIAAAQAGASGYVVKPFTAATLDEKLNKILEKM
>S7XBM8
VLLIEDDTVLRENTAELLELSN-YEVLTAVNGKVGLEMA-----DIIVCDIMMPILDGYGVLEGLSKDSETKFIPFIFLS
AKTERHDVRRGMDLGADDYITKPFSEDEIINAIESRMAKV
>A0A6S7BH67
ILIVEDDLHMADLLKLHLGDEG-YEVVHCADGNEGLRRL-----DALILDLMLPGVDGLEICRRARAMT--RYTPIIITS
ARSSELHRILGLELGADDYLAKPFSVLELVARVKALLRRV
>A0A1U9JU69
ILLAEDDNDMRRFLAKALVRAG-YEVTDFDNGFSAYERL--EPFSLLLTDIVMPEMDGIELARRATEI---PDLKVMFIT
GFAAVALSADNRTPSDARVLSKPFHLRDLVNEVQKML---
>A0A2U8FRJ6
ILVIEDSVKMAEYLRKGLCEEG-YVVDVANSGIDGLHMA-----DLLVLDGMLPGIDGLAVLAALRQSK---QTPVLMLT
ARGQVEDRVKGLQGGADDYLVKPFAFSELVARIQVLLRRS
>A0A1E3WCH3
-LVVDDVEANVKLLEARLSAEY-FEVRTAPNGPDALQIC-----DVVLLDVMMPGMDGFEVCRKLKSEPRTQHIPVIMVT
ALDQPSDLLRGLEAGADDFLTKPVDDLALVTRVKNLARLK
>G3J024
VYLVDDEFAIRDSLTLLIESTG-QAVKSFESAEAFLNNY-----GCLLLDVRMPLMTGHELQSELLNRG---NIPIIFIS
GHADIADSAKAFRSGAVDFLEKPFNNEVLLERINEAIKKD
>A0A1I4CYS6
ILAIDDSRTIREMLRMALCAAG-FDVHLASDGQEGVEIL-----DVVITDINMPRMNGFEVIEAIRSGGGLRALPILVLT
TESAQDLKDRARNAGATGWIVKPFDDAKLISAIRRI----
>A0A1I4HMV8
IILIDDHSLFRAGLRLMLAEAG-LDVREAASLDEALAGA-SAAPQLVLLDIQLPGVNGLDGMALIRRRW---DCAIIVLS
ADAASGTAHDALARGAARFVSKAEPAGAILAAISAVL---
>A0A411HIR8
LLLIEDDPQIQRFLVTALEANG-FALLLASTGNEGVQLA-----EIVIVDLGLPDISGLEVIRRLREWY---QRPIIVLS
ARNQESDKVAALDIGADDYVSKPFGIGELLARLRVAQRHQ
>A0A7Z1AEY9
ILIVEDLPYDAELMALRLRDEG-LDYTRVQRESAYLEAL--KSPDLILCDWHLPQFSGQRALSLLRQQN--LDIPFIIVS
GGIGEEAAVDALRQGANDYVLKDR-PARLGEAVRRVLIDK
>Q1K1B0
VLLVDDDASMRRVIEFTLQEAG-YQVLTAASGEEALPLF-----ALVVTDVRMEGMSGYQVLEKVLAES--PATLVIIIT
AYSTVEQAVGAMKSGAYDYLTKPFSGEQLRLAVARAFEYR
>F8E793
VLLADDSSTEREMMSSALKSAG-FDVTEVEDGDAALDAI-----DCIILDIIMPGKNGYQVCRQVKKDESMKDIPVVIVT
SKGQDSDKFWGKKQGADEYLVKPFEMDEMVKTVKDLL---
>A0A3N0ABH0
ILVVDDEPSITEFVSYALKKEG-YNADVVDNGEEAFLLA-----DLFILDIMLPGMDGYELCRRLRSK--T-TSPVLFLS
ARDTELDKVVGLEIGGDDYLAKPFGVRELIARVRALLRR-
>A0A3E3IAJ0
LLIVDDEPLILEGLCRMIERAG-FLIYQSDCAEGALEIF-----DLLMSDIRMPGMDGLEMVEIVEKEW---DCLTIFLT
GHSEFEYARQAVGSRTIDYVLKLDGDEALRRAIDKAYDRL
>B1ZXM5
ILVVDDQETNLRVLGDMLAHLG-YDIVPALDGEQALRRL----VDLILLDVLMPGLDGFEVCRRIRSNVAWIDIPIIFLS
AADDKSLIVRALESGGVDYITKPFNAAELLSRVRTHLALK
>A0A4R1L6E5
VLIVEDEPNALIGLAELVSGWG-YRTETARDGVEALDRV-----GIIVTDLKMPRMDGLELLERLGELK--QDQAVILLT
AQGSIQLAVEAMKMGAYDFIQKPIDPTRLRTILANANRQR
>A0A6M1RZ66
VLLIDDQAVVGEAVRRALADQD-IDFHFCADPKEALTVA-----TVILLDLVLPGTDGFTLLGQFRSNPATRDIPVLVLS
IHDDPLIKSRAFALGANDYLVKLPDPVELIARLRYHSRAY
>A0A6G7Y9D0
ILIADDDPQMVRALRITLTATG-HQVIAVPDGKHAIAAA-----DLYLLDLGMPELDGLDVIHAVRGWS---SAPILVIS
GRTGSADKVEALDAGADDYVTKPFSVDELLARMRAVTRR-
>A0A846MLX0
VLVADDSSFMRLILQDILQQNQ-IVVATAHHGKEAFEKT-----DVVLLDLMMPEYDGLYAIEQINTHC----TPIVVIS
GASSQEHIILALEKGAYDFILKPQLAPEITQKILQ-----
>A0A517Y7B9
ILVAEDNEVNQQVVSEILAAAG-FDCQLVSNGRWAFDEV-----DLVLMDCQMPEMDGFETTRAIRTNEAKKRLPIIALT
ANAVAGDRERCLAAGMDGYVTKPINPTTLIDAIENLLAQ-
>A0A4R1QVI2
ILIAEDDFVSRRFLFKFLNRYG--ECDLVVDGLEALDAC-----DLICLDIMMPKVDGVKVLKSIRDLENEKRSKIIMIT
ALGETQLVQNAFEIGCDAYAAKPIDTAKLVKVLE------
>A0A1M6UAK4
LLLIEDDDAIRTGLELGLSRQG-HRVVAAATGEDGLKLL-----DLIVLDVMLPGIDGFEVCRRIRRTD---QLPIILLT
ARSDDIDVVVGLESGADDYVIKPVQPRVLDARIRAVLRR-
>A0A081C7T4.2
ILIVDDLPDNLRVLSEMLQQQG-FRVRLLREGQMVLPSV-----DIILLDIMMPIMDGYKVCQQLKADDRTRDIPVIFLS
ALDDITDKMNAFAVGGVDYITKPFQQEEVVNRICIHLKLQ
>A0A7X1ZAY5
VLVVEDDARIAQDTARALESAG-YRVETCGDGEEAWFLG-----DLIVLDLGLPGMDGLSVLKRWRTGG--RETPVLVLT
ARGNWTERVEGIDAGADDYLPKPFQMEELLARARALIRRA
>A0A1G6MP86
VGICEDDPRIRRVLDEALTGSG-FETILAHDGGEALRLF-----DVVILDIGLPDSDGRDVCQALRAGG--QQAPVLFLT
AKDGLSDLMSGFHAGGDDYLTKPFAVAELVVRVTALA---
>A0A0H2KV42
IGIVEDDPASSALLVEYLRRYQ-FAVAMFTDGEQVVAGY-----DILLLDVEMPNLDGFSAAHRIRQID--ADVVLIFIT
NMT--QHAIKGYEVDALSYMLKPLRFQELKRSVARLR---
>A0A518UAK3
ILVVDDTPDNLSLMSGLLKDL--YRVKLANSGEKALRIV----PDLILLDIMMPGLSGHEVIRELKANASTRDIPAIFLT
AMSEVEDERKGLELGAVDYITKPISPPIVLARVANHLQIK
>A0A5S3PRV7
IFLVDDFDMSNLFHSAIFLQIG-ENINIFINPENALKDI---TKILILLDVNMPEMNGFEFLDI--MVREPCKIDVIIAT
SSISEVDRAALEYPEFVGFVTKPVKIDDLKVI--------
>A0A0D2J4S9
LLVVEDDVLARKNLQHILERDD-YQVKTAADGQEALELL-----SLVLTDLRMERVDGMRVLEEIKRNS---LTEVIMLT
AFASVDSAIEAMKRGAFHYIAKPYKIDEVRTQVAHALEKV
>A0A7Z2VNB7
ILVVDDESVIRSGIERTIRNHE-YRVFLAANPEEAIRLL---SIDLVLTDVLMPGMTGLELMEISRNSH---HVKWVVIS
AYSEFAYAQEAVRLGAKDYLLKPIGKDILIDKIGKIGLEI
>A0A843S312
ILVVDDDPRNLFVMTAALERHG-ARISNAVNGRRALDLL-----DLILMDIMMPEMDGMQAIAALRADSTLSSIPVVAIS
AKASPADMADILASGADDYLSKPVDYDVLVAKA-------
>A0A7S9GL37
LLCIEDNPANLLLVESILALRG-VELLKALGPAQGLSLA-----ALVLLDINLPEMDGYEVLRRLRADPATRALPVVAVS
ANAKAEDLARGRAAGFDDYLTKPLDVARLLALV-------
>A7IL53
LLLVEDDRDAAEYLRKAFREAG-HVVDLAADGEEGLALA-----DVMVVDRMLPARDGLSLVTELRGRG---TTPVLILS
ALGQVDDRVQGLRAGGDDYLPKPYAFTELLARVEALSRRG
>A0A6C1BA79
ILIVDDAPETIEPIVSCLRAGP-YRTRIATSGERALELA---LPDLILLDVMMPGINGYDVCRQLKANPRTLGIPVIFLT
VRTDAADEQQGFDVGAVDYITKPISPPIVKARVRTHLTLK
>A0A1H1PV11
ILVAEDDEKQSRLIRIYLEREG-NAVQVVADGRAALERA-----DLIVLDVMLPVVDGLDVCRILRTE---SDVPVLLLT
ARTTEEDMLLGLDLGADDYLTKPYSPRELTARVRALLRRS
>I4CD04
VLVVDDSALMSRQIASILSEDS-LVVGRAKDGLEALTMV-----DVVTMDVEMPRMNGITALKHIMVKY----VPTVMIS
ALTKERTTFDALKYGAIDVIAKPAQKADIIGKVKRAA---
>A0A1Q5P368
VLLVDDEKRMLDLLQLYIEPHG-YDCVKRSSGYEALTFL-----DLVILDVMMPKMDGWEACEKIRQFS---NVPIIMLT
ARTADEEMVKGLKKGADDYVTKPFNEEVLLARMEAVMRRT
>A0A1I4PMW5
VLIAEDESGIADTLQYVLKSDG-FVPVWCATAQEALAQF-----AIVILDIGLPDMNGFELFKRLQALSRGPDVPMLFLT
ARNDEIDRVVGLELGADDYIAKPFSPRELVARVRTILRRS
>A0A563VL16
VMVVDDDIELLQALPVLLEPWG-FKLTTLDNPRQFWDVL-----DLLVLDIEMPYLSGIELCKVLRTHNYWCKIPILFLS
VHSDSTISNQAFASGANDFVNKPVVPKQLAHRIINHL---
>A0A081BQ27
VLIVDDQENWRTALRTLIEDAN-VRVAEASNFGEAKRML-----DLVVLDVRLQDVEGLDLLNLIHAAS---DTKTVILT
GYP--ESI--------------------------------
>F5SZH7
ILVVEDDANLRRALCDTLELAG-YRVTGMEHGQSALDKI-----GLLLSDLQMSPMDGHTLLKRAKAMM--PDLPVVMMT
AYGTVQSAVDAMHQGASDYLLKPFEADELLQRVQRYI---
>A4A4X2
IFVVEDDDVDFKLLMRAFDKRK-NVVVRAVDGIDALEKL-VSKPFIILLDINMPRMDGQEFLKEIRQDPEHQDTVVFLVT
TSKEDEDIRQGFSQHVAGYFLKDNVAGSLDKIVDVINGYW
>A0A1S1YTM2
VLLVEDNEYNQLLVTNILSRWG-LNVIKADNGKEAVNII---KLDLILMDIQMPVMDGVESTKVIREKYN-KNIPIIAFS
AHLTSEYEEKFLEVGMNGCIPKPFKVGQLKKVIQDV----
>A0A248YPY3
ILVVDDEPQILRALRINLRARG-YDVQVAPDGTSALRAA-----DLVVLDLGLPDLDGVEVIRGLRGW--T-TVPIIVLS
GRAGSEDKVSALDAGADDYVTKPFGVDELLARIRAVTRR-
>D7VGD0
ILLVEDEQNVAELVIQGLEEDG-YKVIHAMDGLKALEIV-----DLVILDILLPQMNGLDVCKAIRDSG-YTDLPVLMLT
ALGSPENVVLGLDNGADDYMSKPFKLIELKARIRTLLRRK
>R7ZXD5
ILLAEDDPNLGDILQEYLTMKG-YDTTLCRDGEDAWNRF-----QLCILDVMMPKKDGFSLGKEIKKIE--EDLPIIYLT
AKNLKEDVISGLKIGADDYITKPFSMEELLLRIAAILRRT
>A0A839YVW0
ILLAEDDQSMREYLARALERVG-YEVVAVGCGTEAMPLL--DRYDLLLTDIVMPEMDGIELAQKASAL---SEIRVMFIT
GFAAVALQ-GGKTAPEAKLLSKPFHLKDLVAEVDRIFQ--
>W4L9A6
VLLVDDEPQLLRSASVILRSSG-IHVVTLDDSRTVLPWL-----GAVVLDLTMPHISGYGLLEHITADY--PDVPILLMT
ATNDLDTAVQCMQQGAIDYLVKPVEKSRFVSAITRALELR
>A0A261Q4R3
ILLVEDDQRLSESISRTLTRKG-YEVSPVFDGTAGLQAA-----DLVILDVVLPGLDGYAICGELRRQR--PRLPILMLT
ALDDTEDRLRGFEQGTDDYLAKPFDIRELHARMLALLRRN
>A0A2G5K372
VLIVEDEPSQLELLSYNLDVEG-YNVFKAETGEQGLLIL-----DIILLDWMLPQASGLEVCRQIKRNKATKSIPVIMLT
ARGEEEDKVRGLDTGADDYIVKPYSIKELLARVRAGLRSR
>A0A845HUZ4
LLLVEDDRLVLSTMAAGLRHAG-YQVDCAESAEQADAWL---RPDLAILDVRMQGQGGLALAERLSQLD---HIPFLMLS
AYGEAAMVEQATRSGALAYLVKPQDVQQLLPVIESALARA
>A0A327JTL5
VLLAEDEPNIVESLTFLLERAG-FDVAVETDGRKALDKA-----DVLILDVMLPEIDGYEILRQLRADRRADRLPVLMLT
AKGQREDRDTALECGADLFITKPFANSEIVAAVEKL----
>A0A7X3MLZ8
ILVCDDDREIVEAIDIYLTQEG-YEVLKAYDGEEALRAL-----DLLVLDVMMPKLDGIRATLKIREQN---NMPIIILS
AKSEDADKILGLNVGADDYVTKPFNPLELVARVKSQLRRY
>A0A140L9H1
LLIIDDEKSIRLSLQVGLNKTG-VKIFTAASGEEGLSIF-----DIAIIDIKLPGIDGIEVLRRIRKEN--QNCIIIMIT
YISEVRLAVEAMKLGANDYFTKPFNIEEIKDTIENNLKYI
>D7CP49
ILVADDSEMIRNFHSYILKSAG-FDVVTAVDGADALEKA----WAVVITDINMPNLDGYALIEHLRGEPEFEDIPIIIVS
TEDELKDKQRGFEAGANAYLVKPTDPATLIEMIKMLI---
>A0A419W3B1
ILIVEDNDTSRYYYQTALGQCN-ATSLWAKNGVEAVSVF---GIELILMDLNMPEMDGFEATRQIKIMN--PSIPIIVQS
AFILSGEESKSYEAGCDDFIAKPVRLRTLMNAIQKH----
>A0A4R3XTE6
IMVVDDSPTERHFLGELLTKNG-YSVVMAENGEEAMAKA-----DLIIMDVVMPGLNGFQATRAITKDDETKDIPVILCT
TKGQETDKVWGMRQGAKDYVIKPVDSAELLRKITAL----
>K0NCT6
ILVVDDEPDFVAVVKANLQHEG-YDVEVAYNGVEALEKV-----DAIVLDVMMPEKDGYTVCSELKHDDQYCDIPIVLLT
AVAENVTHSSGINLEADDFLSKPASPEEILKSLKALM---
>A0A4R6RAR6
VLLIEDDREAASYLVKALDEAG-HTVDHAADGEAGTHFA-----DVLVVDRMLPKRDGLAIVEDLRRRH---HTPVLILS
ALGQVDDRVKGLRAGGDDYLTKPYAFSELLARIEALA---
>A0A3R9P5R1
VLLAEDNYKMLEFMYQCVPKDG-LVTAKCETGMEAWSAA-QETPDMVITDISMPGMDGLDLIEKLSDVN---NMESLIIT
CHDDFEYARKALRLYVGDYILKELEPSMLLEAVQRMK---
>I0WGL3
ILIIEDEAAIRRVLTKILTEEN-YEVDEAEDGALGLEKV-----DLVLCDIKIPKMDGVEVLEAAKQLK---EVPFVMIS
GHGDLETAVNTMRLGAYDYISKPPDLNRLLNTVRNALDRK
>A0A4Q2M7Z5
ILLVEDESALSEPLSFLLEREG-YDVTVAEDGPSALAEF-----DLILLDLMLPGLPGTEVCREVRSRS---NVPIIMLT
AKDSEVDIVVGLELGADDYVTKPYSTRELLARIRAVLRRR
>A0A543J4E8
ILVVDDEPKIRMTVRGYLEADG-FEVLEAADGPSCLAAV-----DLVVLDVMLPGLDGFEVLRRIRATS---QVPVILLT
ARSEELDRVIGFTAGSDDYVTKPFSARELALRARAVLRRA
>C6LF43
ILVVDDDKHTRMLLQAILEEAG-YTVTTADNGETALDVL-----DLVVLDIMMPKMDGYEFTKTIRETN--DALPILMVT
AKQDAADEKQGFLVGTDDYITKPIDEEKMLLRIKALLRRA
>A0A1M4Y8E1
ILYAEDDIDDVFMVKEAFEKHD-IEVVHAFNGWEALQIL---LPCLLILDINMPVMDGKEALAKVRNNQHLKSIPIVLFS
TSNSISDQFFAQQWSV-ELITKPLNYNDLEGIAREFVSRC
>A0A4R6WNK2
VLVIDDEIDITGALQPSLEAEG-YQVVSAANAESGLDLL-----DAMILDLGLPDLDGKEVIQRVREWS---DVPIIVLS
ARHMEEEKIAALDFGANDYINKPFAIGELLARLRVALRLR
>A0A554VCJ7
CLLVDDESPAIDLLKNHIKMLD-LIVASCYSAVEAFEVI-----DLLFLDIEMPVLKGLDFLKAVKN------PKVIITT
AYR--EYAIQGYDLDIVDYLLKPISFDRFVKAVDRYYERT
>A0A7X3SK39
FLVAEDNEINAEIIEELLDIEE-ATCDIVQNGKLAVERF-----DAILMDIQMPVMNGHEASRAIRSLNRQKMIRIIAMT
ANAFAEDVKDALDAGMDAHIAKPVDMELLKQTLS------
>A0A363UL62
LLLVEDSKFDARLIETFLSMAG-LDMSHVVRLSEARAHL-----DCVLLDLGLPDGEGLANIAAITEVA--PETAIIVLT
GLKNDTIATTALQQGAQDYIVKGEDGDALLRTIRYAIERR
>A0A2S7XMB2
LLIVDDSKMARMMIRQFIVDQD-WRIIEAISGDDALKMI-----TFLSLDVNMPGISGLEVAGRVRLHH--PDIRIVLCT
ANIQEAVRKAAEKAGV-KFVGKPITPASINAMVT------
>D6TIA2
ILIVEDEAKIRHFLRQGLLEES-YAVDTAVDGEEALYKL-----DLVLLDIMLPKVNGIAVCKALREKS--SSPPILLLT
AKDGVADKVLGLDAGADDYLTKPFSFDELTARIRALFRR-
>A0A7K1U5N4
IMIVEDELIVAGDIRLTLERAG-YKCGIARSVHQALEII-----DLVLLDIFLKGETGIDLARELNK----SNIPFVYLS
ANCNRQVLEEAKVTQPYGFIIKPFREKDLLVTLDIARYRH
>A0A1T5FFJ9
CIVIDDEPLAQENLVNQISKID-LLLGVFDSALDALPLI-----ALVFCDIQMPDISGVSFLKSLKK------PLFIFVT
GDP--NYAIESYELDVLDYVLKPFGIDRLLKSVNKARALL
>Q728C4
VLVAEDEAVNRMTLSRCLHHLG-HEAVCVTNGLEAVEAL-----DCVLMDIQMPELDGLEALARIRAEAGERLPPVVALT
AHAMEGDRERFLAAGMSAYIPKPIELGELERVLLRLAA--
>A0A0S7BCW0
ILVVEDNANVRELLEVTLRFKG-YPVVSARNGKEALDRT-----ALIITDILMPLMDGYSLVYNLRKNPRTNQIPVIFIS
ATLTSEDKEFALNLGAVRFVEKPIDPEDFLLTVAEVL---
>A0A363UNN0
VLIADDDVALCDLLIDYLATQG-MTARAVHSAEAALAAL---LPDALVLDVMLPGISGLDALTRIRAR--W-HLPVLMLS
GRGEPVDRILGLELGADDYLAKPAMPRELVARLRALLRRQ
>A0A2S5T0L6
FLIVDDFSTMRRILRGLLKEIGYNNAEEAEDGVAALQML-----DFVVSDINMPNMNGFELLEQIKQDESLKHLPVLMVT
AEARKEDIVRAAQGGAAGYIVKPFTKATLEEKVLKILQ--
>A0A249SRL6
VLLIEDEWQLGQIVKDSLEMRG-FEMLYAMDGKEGLRLY-----DVVVLDIMMPNMDGFTVTTEIRRQD--KVTPIIFLT
AKSQTVDVVKGFELGGNDYLKKPFSMDELIVRIRALLQRN
>A0A1T4MQZ6
FLIADDHPMVRDALRAALSQAG-AAICAAASLGEAQAGL-ET--DALLLDLDMPGMEGLTGLALLRSDW--PTVPIIVVS
AARDARMARRTYDLGASAYVDKSASLEEIAATVRAVL---
>Q0FZI4
ILLVEDEDYVRAGSVRALKLKG-YDVHEADSGLDALDVL---KVDLVVSDVVMPEMDGPTLLREMRKVR--PDMKFIFVS
GYAEDAFAKNLPEGEKFGFLSKPFTQRELAMTVKQMLS--
>T0K136
LLIVEDEPSLGQQLRNTLEGAG-YAVDLATDGEDGHFLG-----DAVVLDLGLPTIDGLTVLDRWRKEG---SFPVLVLT
ARDSWSDKVAGLDAGADDYLAKPFQSEELIARLRALIRRA
>A0A6C0GCZ6
VLLVEDEVWLGQIVKDSLEVRG-FQVWHAMDGAQGLTMY-----DVVVLDVMMPQLDGFTLTERIRSQN--ATVPIIFLT
ARSQTVDVVKGFELGGNDYLKKPFSMDELIVRIKALLNRK
>A0A1H1G775
VLAVDDEAPALRELAFLLRQDR-IHVATASDGVSALQDM-GERLDGVFLDIRMPGLDGLHLARLIGG-F---PPKLVFVS
AHD--DCALQAFEVEAVDYLLKPVRADRLAEAVRRLDA--
>H8MVA5
ILLVDDNADLRAYVTGLLKHVF-PHVEAARNGQEALEQA-----DLILSDVMMPVLDGFGLVRELRADERTRAIPIILLS
ARAGDEATVEGLRSGADDYLVKPFSARELLVRVRTQLDMA
>A0A254NEQ0
LLFVDDEPAILSALRRLFRPLG-YRILLAESGAAALELL-----DLVLSDMRMPGMNGAQLQQTICQRW---DIARLLLT
GYADIGSTIAAINQGIQRYIAKPWDDQELLLAVREGLERA
>Q6NC89
ILVVEDDALVRSYVMTHLKALG-YTAHSAASAAEAMSMV--VEFDLLFTDVMLSGMNGPQLADELRKY---PNLKVLFTS
GYTENAMLHHGRLDPAVMLLPKPYRRADLARMLRRVL---
>A0A5R9ALR3
ILIVEDTLAIREEVCDILEMEG-YNVFQARNGRIGYEMS-----DLIISDILMPSLDGFEMFKKLQNNKNTRSIPLIFLS
AKGEKEDIRVGMNLGAEDYLTKPINVNDLVNAVENKIKKK
>A0A554VBH3
ILVVEDNKINQLITRKILEKNK-IKCDVADNGDIAVNKV-----DLILMDIHMPGISGIEATKQIREFN--KEIPIIALT
AVTLDDNLDEFYDNGFNDIIPKPYKTEEFFTKLHKAFVK-
>A0A2S0VX82
VLLVDDETAITKLLSTFMQHYG-LDVHAVHSGEEALIEL-----DLMLSDITMPEIDGINLTIKTRQNL--PKLPIILMS
GNLNDSRLEQAELASV-PLLGKPFKKKELLEIINRVFRAR
>A0A1I4LHI6
VLVVDDNPMNLQVACELLQREG-AHAESAEGGLAAIALA-----DAVLMDIQMPDMDGLETTRRLRADPQTAALPIIALT
SNVLESDRAASLAAGMDAHLDKPVALEELVRTLL------
>A0A4R3UIQ8
ALIADDETLARRLLAEYLRPHD-ILVAEADNGLDAARAI-----DLVFLDIQMPRLTGLEVLELTGRR-----DGVVFTT
AYD--QHALRAFELHAVDYLLKPFAQERFDAALARARR--
>A0A0R1WPA2
ILLAEDEPQLQHVLKKAMQSVG-YQVDAVNNGKSAVKAA-----DVMIFDVMMPEMTGIEAMKEIRKTG--DSTHVIILT
AMSEIDDKVTGLDAGADDYMTKPFSLKELLARLRSKERRE
>A0A3E2XK58
LLAAEDNELNAEIIEMLLTDDG-AKVTVAKNGRQAVEYF--GTFDAILMDVLMPVMDGIAATKAIRAMDRAKTIPIIAMT
ANAFEEDAKRCLAAGMTAHLAKPFQIEDVEKTIVEC----
>A0A1G9D4J0
VLVVDDDPALAEMLTIVLRGEG-FDTAVVNDGTKAMPAL-----DLVLLDLMLPGMNGIDVCKAIRAES---MVPVVMLT
AKSDTVDVVLGLESGADDYIVKPFKPKELVARLRV-----
>A0A1N7RCK6
ILLAEDEPKLSQVIQDELARQG-YQADVAYDGLIAEKLF-----ALVLLDINLPYKNGLALCKEFREHN--KNVPIIMLT
ALGELSDKMDAFNLGADDYIVKPFHFDELFARIKVFL---
>A0A2G5L525
CVCIDDDRLFIEILTSKINQLD-YEQACYTSPLSALVKV-----EIIFLDIDMPDINGFAFVEALD--Y---DPVVIMIT
SHW--EHLETAQKKGIHGFISKPISAEQISDILIKV----
>A0A372JHI6
VLLVDDQELVRAGFTMVLDAQD-IVVGEAGDGAAAVEAV-ASPVEVVLMDVRMPRMDGIEATRRIVAAG---GPKVIILT
TFDLDEYAFAAIKAGASGFLLKDAGPAQLVEAIRAVR---
>A0A4Q2US22
AILIDDDQSNLSSLGEKLGHCQ-IIVARCDNARDGQQAI-----DVVFLDIEMPVMNGFLMLQHVSY------QALIFVT
AYD--HYAIKAIRYSALDYLVKPVDIDELKAAVAKAEA--
>A0A4S4C894
ILLVEDNELNRDMLSRRLQRKG-FEVIMAVDGEQGVSAA-----DLILMDMSLPILDGWAATRTLKADEATKAIPVIALT
AHAMTSDREKALEAGCDDFDTKPVEWLRLLGKIEQH----
>A0A0J1J079
LLIADDEYFIRQRLKKIIPTAN-LFIGEAENGLEVMELL-----DIIILDIKMPKMTGIQAAEQIHEDY---QTKIIILS
GYNDFEYARTAMRYGVTDYLLKPVDTLVLKSTLEDCIEKI
>A0A6N8J5Y5
AIIIDDEPLAREIVKEYLQSYQ-VLLQECNDGFEGLKAI-----DIVFLDVQMPKITGFEMLELVEA------PAVIFTT
AFE--EHAIRAFEVNAVDYLLKPFSKERFDKALQKWLDRH
>A0A1I0IN57
MLVVDDDELLCRTAVDALKSIG-IKAEWTLSGETAIELV-----QIILLDWKLPGMNGIQTAKEIRRNL-GDDVPILLIS
AYDWSEFEAEAREAGISGFISKPLFKSTLYHALR------
>A0A504J148
CVVIDDEPLARECINNYITEIF-LQVGEGTNPVELSNIL-----DLIFLDIQMPKINGIDFLRDTPN------PMVILTT
AYP--SYALEGYDLDVLDYLLKPITLQRFIKSVNKANDFF
>A0A225DGR4
VLVADDDVDVRIFVRNLLARE--CTCTEAETGDAAWDAL-----DLVISDMNMPGLDGAGLTARIQART--PLPMVMLMS
GVVTTEALGNLLLEGADDFIRKPLQPSEFLSRVRGLLNRR
>A0A845AI88
IALVDDDRNILTTVSIALQSEG-FATRVYTDGEAALKAL-----DLAVFDIKMPRMDGMELLRRLRQTS---ALPVIFLT
SKDDESDEEAGLEMGADDYIAKPFSLRLLLARIRAILRRG
>A0A4Q2TYS0
VLVVDDEPTVRMLVGDVLSDLG-YAAIEAEDGPSGLKVL--ARVDLLVTDVGLPGMNGRQVADAARVL---PNLKVLFIT
GYAENAAVGNGHLDPGMAVLTKPFAMDDLAAKIRALI---
>D3F8B4
VVVADDQPIARQGLRMILESED-LVVGEAVDGLDAIGQV-----DLVLMDIRMPRMDGLEATRRLRAVT---GVEVIVVT
TFDLDEYVLDALRAGAVGFLVKDSAPERIVDAVRSVA---
>A0A0A0JRJ2
VLVCDDIDSIRAIIRINLELEG-FDVLEAADGHEAMSQL-----DVIVLDAQTPRRDGWWAIAAIRSHPRLADVPTILVT
ASTTAHDRSEAALAGFDAFVGKPFDPVELVEVISRLAA--
>A0A433IZS7
ILIVDDNQTNVMLLKHLVMRLG-CRPATFLASPEALAWA-----DIVLVDNMMPDLDGAEFIRRFRKRAG-QDVPIVMIT
TADAKDIRLQALDAGATDFLGKPVDPSEFTARLRNLLSLR
>A0A6C0GC78
VLLVDDDEISCIVSTAILAKIG-SQIQSVYNGNQALDFL---CPALLFLDLNMPVMDGFEFLEAFTHHEKELDLSIVVLT
SSAYSKDMEAYRYP-IAGFITKPITPEKLQSI--------
>A0A3G3JZU5
IMIVDDAAFLRAMLKEILVQGG-HIITEASNGEEAVERY-----DLVTMDITMPVMEGVEALKLIRQFD---AAKVVMCS
AVGQRHLILDAIQSGAKDFIVKPFQSTRVLEAINKVI---
>D5SYL7
LLVVDDDRQLAESMADYLRSLG-HRTETSFTARDAMARM-----DIVICDVNLPDEDGFAVLEWANKAV--PDTEIILLT
GYGTIESAVDAIRLGAFDYLTKPVIDEELNFSIQRALGKR
>A0A1M5MLX4
IMVVDDDPDDIDLFKDALSEVDSCRLIVANDGRDALQQL---DPNIIFLDYNMPFMNGVRCLATLKEDPLFKNIPVVMHS
TTLPEEDIAFCKGLGA-KILVKQVVFASMIRELTKILS--
>A0A4Q1IT10
ILIIEDEVAIRRVLNKIISEET-YLVEEAEDGLIGIEMI-----DLVLCDIKMPKMDGVEVLEKIKKLK---EIPVIMIS
GHGDLDTAVNTMRLGAFDYISKPPDLNRLLNTVRNALDKK
>A0A517NIG5
LLFVDDDPILLGVLSGIASRGD-FEINSCEGGETAIEAA---PFSVVVVDMQMPKMNGIETIGHLREKM---KAVFVMLT
GNKDQETAIQAINAGLFRFLSKPCKAEELTSTILAAQTQY
>A0A290XEW2
VLIADDHAANRMVLERLLQKAG-HSVTSVTGAEDVLDVL-----DAIVVDLHMPGMSGLDMLRQMRVMEAGARTPVIVLS
ADVTPSSIANCRKAGAYAFLAKPVVASRLLDLLADI----
>A0A1N6JY91
VLLVDDSRLQRRILRASLERWG-YEVVECGTAEEALEIC-----DLIISDWMMPGMNGPEFCQAFRDLPRDSYGYFILLT
SKSETGEMVHGLDVGADEFLTKPVNANELRARIASGERIL
>A0A1S9CKA1
VLAIDDEQHILELLKYNLEANG-YEVHTATSVYIGLEIL-----DVVLLDMMLPDVDGLSALKDIKSSE-YKDIPVIMVT
AKTDEIDKIIGLELGADDYICKPFSVRELIARVKVVSRR-
>A0A4Y9A8C5
ILVVEDEQKLSRVLQLELDYEN-YRTTVADNGRTALDLL-----DLVLLDIMLPELSGMEVLRRVRRFD--ESTPIILLT
ARDEVYDKVNGLDQGANDYITKPFQIEELLARVRVH----
>A0A0S9N0W4
VLAVDDNASALMVMGGMLASLS-FDVTVAASGCEALQRI-----EIVFLDWQMPGMDGIEAAHAIQALP-LCPPRLVMAT
AHGREEVLSTAKATGIEQVLLKPISQSLLFDCVATIL---
>M7NY98
AIAVDDEPMALEVIRAHAAKVF-LLKAQFTDAFKALEYL-----DLLFLDIKMPDISGLDFFNSLSK------PLLIFTT
AYS--EHAVTSFEMDAVDYLLKPFSLARFLKSCNKAYEL-
>E0QRS0
ILIVDDDAEYSSQLATLLSHSE-IIVGIVDSGESALELI-----DIVLLDIDMPGIGGLATLQLIVQNF---NVQPVILS
AFPHPENVERALGAGARGFLVKGSTMQDLVTQLRTVV---
>A0A2N3PMJ7
LLLVDDDPNFGDMLLTALERRG-FEVSPFSDPLSAIVGL---DWDAVVADQIMPHMTGVDFIRAVRAEC--PDLPCILCS
GYAEDNLDDESLDAGIFALLRKPVDINELMEILSRAVAER
>A0A0A1YGF7
VLVVDDDAEVRQLLLDYLGGHG-YQVDVVVDSVQLRAEL-----DVLLLDVGLPGEDGLSLARFVRERH---DLPVIMIS
GAGSALDRIVGLEVGADDYLAKPFDPRELLARLKTVLRRY
>A0A4Y8LKC7
VLVVDDSAFMRKLIQEFLSEVS-IVVGTARNGQDAIAKI-----HVVTMDVEMPVMSGLEALKIIMKDH----LPVIMLS
STTVQENAFLAMDYGAVDFIAKPKVKKELVEKVI------
>A0A369BB67
FCIVDDDRGTRRMLQHIISSLG-EVVGMAEGGAEGTRLI-----DVVLMDLLMPDQDGIETIALLQSRG--CGAKYVMIS
QIENQDMVGQAYRTGIEFFIRKPINRIEVESVLRKVSERW
>W7Y200
ILIVEDYDDLREYLAHNLS--N-YKVLTSANGKEALKLA-----DLILSDIMMPEMDGLELCKHIKTNIITSHIPVILLT
ARTTAEQKLEGFVHHADAYIEKPFSIDLLTIQIANLLQLK
>A0A494XP24
VLIIDDEYLVRERLKIAVEGEG-YIAGEAANGEDALMML--A--QLAIVDINMPIIDGLAFAQAARISH---DLKIIILT
GYSSFEYAKTAIQAGVSDYLLKPINMDELLQVLLRLRDRI
>H5XSZ0
VLIVEDSLVFQELLFRGISTDL-IVVAKAMDPFDARDKI-----DAMTCDIEMPRMNGIDFIRRLLPQY----LPVIVVS
SVSDA--VFDALNAGAVDFVTKPTFIHELIAKIK------
>A0A378BQN5
ILVIEDDALLLQGLILAMQSEG-YVCDGVSTAHEAALSL-----SLIVLDLGLPDEDGLHFLSRMRREK---TQPVLILT
ARDTLEDRISGLDTGADDYLVKPFALEELNARIRALLRRH
>A0A7S8F706
--IVDDSLTVRTVFTRMLQNED-MRVTTANTAERGIEAL-----DVIMLDLEMPGMGGIEALPKLQQAA--PKAQILVIS
SLTADEHTVKALSLGAADTMLKPDYRNTLLGKIRA-----
>A0A2T0XNQ9
ILAVDDNTDILFALKLLLRPHV-EQIVTETNPSNIPNHM-----DVILLDMNFSGKEGFYWLDKVLEID---QAVVLFIT
AYGDVEKSVQAIKAGATDFIIKPWQNEKLLATISSAIKLN
>A0A369TQ46
VLYLEDEPLIAFDTADSLSELG-FTVKSVYKLKAAERAA-----DLAVLDINVDRQTSLELGKALLDQ----GTRVVFAS
GNS---YDAKRLRADGYLFLDKPFSQQQLRTVLEEALA--
>D8PIY4
VLVVDDEDSIRSLLRMTLAQAG-YDVEEAEDGGRAVEVL--LMVDVIICDIRMPRINGVEAIAYFRAQY---SLPVIVLT
GYHDEQLASSLRKQGVVECLEKPAEREQILTSVAQAIAGR
>A0A4R2KWI4
ILLVEDDDLVRRYVEQQLQSLG-YLVVSAAAGKEALEIL--TDIDLLFTDVIMPGMSGRDLAEAAVLE---PGLRVLFTS
GYSQGVIAHDYQLDDGIDLLRKPYRREELIQKLASV----
>A0A135IDM7
ILIVDDDECQRRLYGAYLREH--YNITEASSGEQALEML-----DLVISDIRMPGMDGLSLKKALHKQTN--TLPFIFLT
FADNAETRSNAAGLGIDDYLVKPICKADLLNSANRVLQRS
>A0A0Q7AB26
VLLVEDDEEVRTIIRTFLETLG-CRVSATSNAEDALAVL--AAIDLLLSDIALGGMRGTELAARAEQR---PTLAVLLMS
GFSAELLEADSASPASWELLRKPCSRDELAQAIGAALGAR
>A0A2D0ND45
ILLVEDNETLGYILKEYLEMKD-FGVELARDGKAGLKAF-----DLCILDVMMPEMDGFTLAGELRAIE--AGVPIIFLT
AKALKVDKLKGFNLGADDYIVKPVDEEELLARIKAILRRS
>A0A398CQG4
VLVVDDEREITELITLYLEKSG-FVVHTASNGEEALLLA-----DLIILDILLGKPDGIEVCRSLRASA-CADVPILFLS
CKSEDCDIIRGLSEGGDDYITKPFSPSQLVARVQAHIRRR
>A0A2T4VNB7
VLLVDDHPTNLLALEAVLSPLQ-VRRVKATSGEQALTCL-----AVIILDARMPGMDGFETARLIRQRARHRDTPIIIIS
AFHRDESIVQGYVEGAVEYLIKPFDPEMLRAKVGLFVELF
>A0A7K1Y0N1
AIIIDDEPHCISSLKYDINFCE-VVIDACHNGHEGISSI-----DLVFLDIEMPAMNGLQMLDQL---G----PQLVFTT
AYD--KFAAQAFRLSAVDYLLKPIDTHDLMDAVSRVK---
>A0A136Q177
ILIVEDERPISNLIRVNLAEGG-YSCDVADDGMQAADMI-----DLILLDIMLPKVNGYELMEYIA--P-T-GTPVIFIT
AKNDVADRVKGLHLGADDYIIKPFEIVELLARVEAVLRR-
>A0A1D3TWA5
VLIADDEKNVCMLIKKLIDSMG-LVIDIVHNAVAAYECI-----DIVISDIRMPGYDGLELIRKSIELG---PMDFIIIS
GYKYFEYAHKALGMGIEHYLLKPINQRELEEALQKIIHKK
>Q3B326
ILLVEDEPHTKRLISYVLESKG-FHVMVAENGSVALDIC-----DLILSDVMMPVMDGLELRRKVLQDAALSAIPFIFLS
ARAQTHEIINAEKLNPIAYITKPVEPDEITNIINGILKK-
>A0A1M5MK36
LLIIEDDENSRKTIRKLIGNGD-VKCLDAESGKAALTIF-----DCIVLDLGLPDINGFELIYKLENIKDRQVPPIIVYT
GKELTKEENNELQNYAESIIIKVKSEERLLDET-------
>A0A1T4X8U8
VLVVEDEASIREMVALNLKMAG-WEVVEAPSAERALELM-----DAALLDIMLPGMDGLSLCETIRRGD--SDIGIIIVS
AKGQESDKIRGLSIGADDYITKPFSVSELIARLEAL----
>A0A0N8GEJ6
ILLVEDEEAVRAFASRALRSRG-YTVHEAGSGTEALAVM---RIDLVVSDVVMPELDGPSLLRELRKQR---ELKIIFVS
GYAEDAFAKNLPEGESFHFLPKPFSLKQLATAVKDALA--
>A0A4P8IFP9.1
-LIVDDDLQTCRDGAELLNSMG-LRADFAGDGEDAVNFV---PVQLVIVDWKMPGMDGLEVTRRIRAEV-GKKIPLIILT
AYDWAEIEEEARDVGVTTFLSKPLYYSKLCYLL-------
>A0A2S7XQC6
ALVVDDHATNRHLITTLLHAWG-FCITEANNASSALRQL-----QVALIDLKLPGVDGLHLGQHIRQKPQLQ-TRLILLA
SLVQRDHAFHAEKAGFDGYLTKPLRQHLLHDCLALVM---
>A0A1Y6BUM9
VLVVDDDPLNRKVLAKMLKTWR-IQSDFACHGQEALNCC-----DVIFMDCTMPVMDGYEASRRLKAEC--RAPKIVALT
AHAFNEERERCQEAGMDHFLTKPIDMETLKGIVEILA---
>A0A1D8GDU8
FYIVDDDRSIRQILKNIICQYG-DVIGEADHGITAVHDI-----HIVLVDLLLPVMDGIAIVSELKASN---KAHFIMIS
QVTAKEMVSKAYTNGIEFFINKPINVIEVLSVINKVKEKM
>K0C1W1
ILIIEDEVSTIAKLEQALENFG-CTITKALNGKEGVNKI--P--DLILLDLMMPEMDGFTFLEKLHQLPNTKEIPIIVMT
AKDLSPVEKDLLKTSTQQIITKT-----------------
>A0A7G9BMQ2
CIIIDDEPDALEILNDYIQQIE-LVAKSYTDPVKAMAEI-----DFVFMDIDMPLISGIDLSKAIRA------TKLIFTT
AHT--KYAFEAFEVEADAYLLKPFTFAKFALAINKLIK--
>A0A410PUY0
IAICDDEPQQLTNAKELLIKYQ-YDTCSFIAPLELLSHV--GGFDILLLDVYMAGMLGTDAARELRHLG---GAEIIFLT
TSR--EHALDAFEVDAAQYLVKPYTEDGLFAALDKIISRM
>A0A7X5HWU7
ILIAEDEERLRKLIVKYLQGEG-YHVLEARDGREALELF-----DLLVLDVMMPGMDGFQVCREVRGTS---PVPILMLT
ARTEEEDALQGFKLGADDYVAKPFRTRELMARIKALLVR-
>A0A517NE67
ILLVEDDVPLASMVQEFLVEHR-FEVAIERDGNTAIERI-----DAVVLDIGLPGTDGFSVCRSVRPKY---SGPIIVLT
ARGEEIDEVIALEVGADDFMSKPVRPRALLARLKLHL---
>A0A545U3X7
VLVVEDDLNLREALCDTLQLAG-YQVVDAGSGEEALKQL-----AMVVSDVNMGAISGHDLLREAKVKY---HLPVLLIT
AYASISQSVKAMREGAVDYLVKPFEPLVLVDAVKRY----
>A0A7G9WD29
ILVVEDESAILELLKFNLKKEG-YQVEAATDGQKAIGLI-----DLIILDLMLPEIDGLEVCKYIRQKHGF-NVYVIMLT
AKGEEIDKIVGLEIGADDYMTKPFSPRELLARIKAAFRRN
>A0A519FAT0
LLLVDDLPENLLALDALVRGVG-RSVFQATSADQALALM-----ALAILDVQMPGMNGFELAEMMRGTERTRHIPIIFVS
AGGSELNAFKGYESGAVDFLQKPLDGHVVQSKVNVFVDLY
>A0A2R8BQD1
VLVVDDNRTNIAVASRMLELMG-YRILTALDGRVAVDLF-----ALVLMDVSMPVMDGYQATGAIRAFERLPKSCIIGLT
AHASPEVRKACLEHGMDDHITKPISYAALQALFS------
>A0A5M6CMA2
ILYVDDEENNLISFKATFRLK--YKVFTAISGADAIKIL-----HVIITDQRMPNMTGVEFLEKVIEKF---DPIRILLT
GYTDMNAVVDAINKGIFHYLTKPWNEEELDKTIARAYDI-
>A0A845VDJ8
VLIVDDSALVRTILTKVLDSDD-IVVGTAPDPFVARDKI-----DVITLDIEMPRMDGITFLKNLMRLR----MPVVMVS
TLTQHDATLKALGLGAVDYVGKPEYAQELIEKVKSA----
>F5Y6X8
ILVVDDTPENLTVARGFLELRH-FIVETCASGSEAIHMF-----DLVFMDYMMPDMDGLETTKLMREWEKTASVPIIALT
ANVVNEALQTVLAVGMQDLLPKPIEVRRLDTILSKW----
>A0A2P8HJ17
VLLADDDMRNVFSISALLEEQG-MEVLTAADGKEALEVL---QVDLVLMDIMMPEMNGYEAIKHIRADTQFQQLPVIALT
AKAMAGDRQQCIDAGASDYIAKPVDSIKLLSLLRVWL---
>A0A7X0UWW9
VLVVEDDISQGLFAESVLGGAG-MEATVVSVASEVMASL-----DLVLMDLHMPGMDGVELTNLIRGHDVHGHVPIVFLT
GDPDPERQFEVLEVGADDFLTKPVRPRHLIAAVQSRVRRA
>A0A6S7BMM2
ILIVEDEHGAAEYLWTKAREAG-HVPSVAFTVKNATELI-----DVVLLDWMLSDMTGLSFLRTLRATMRTRDLPVIMLS
ARPSEADCIRALNAGADFYLAKPFSVKELFARVAV-----
>A0A2T5MD91
VLIVDDSALVRQLLTELLSADQ-IVVGTAPDPLVAREKI-----DVLTLDVEMPRMDGLTFLENLMRLR----MPVIMVS
SLTEREVTLQALELGAVDFVTKPMYADDLRDKIKA-----
>A0A845Q8T0
VLVVEDEAALTTLLQYNLEKEG-YRVTTTADGEEAMMIV-----DLVLLDWMLPQVSGIELCRRLRGRSETRNIPIIMLT
ARGEEADRVRGLDTGADDYITKPFSMTELLARVRAVLRRI
>A0A1K0FI14.1
VLVIEDDPAAAELLSTPLRRAG-YHVTVAASGEQGLATA-----EAILLDIELPDIDGWQVLAGLKRDERLRHVPVLIVS
VHDD---AAVGVALGAVDYFVKPVDRTTLLTWMA------
>A0A1Z5HT55
ILVVDDEPKILKILEHSLRREG-FEVVKAADGEEAVMLA-----DLIVLDLMLPKIDGFEVCRRVRKS---SDVPILVLS
AKGSEVDKIVGFQLGVDDYLTKPFSPAELVLRVKAILRRA
>A0A285VNJ3
VLAVDDQPANVRLLEAVLAPRG-YQVLGAGSGEEALRTL-----DLVLLDVVMPQMDGYEVCRRIRADPRTAFLPVVMIT
ASGA-EQRLAALQAGADDFVLKPFDQNELLARVASLARLK
>A1VNN7
ILVVDDEVHSQAAMRRTLDED--FTVFTASDADEARALL-----SVILCDQRMPGLTGVAFLKEVRERW---DTVRIVIS
GYTDTEDIIAGINDAIYQYILKPWVPDHLLQTVRTAAEAQ
>A0A371QQU7
VLIVEDDGIQQIIMKRFADRLG-LNLAIVSKGFEAVETA---EIDLIMMDVRLADIDGIEAMTRIRKSA--NSIKVIYVT
GNSEPETRNRALETNYDAFLEKPVTEEKLRFAVSKAF---
>A0A2S0XIW1
LLVVDDDTRIRNLLKQYLTENG-FRVTVAGNADEARRKL-----DLLILDVMMPGETGVELTRSLRDQ---KDVPILMLT
ALSETDSRITGLEAGADDYLPKPFDPRELILRINNILRR-
>A0A5C6CFG6
VLVAEDGLANQQVAIGMLRASG-HPFKIASDGQEAVACW-----DVILMDMHMPVMDGIEATKRIREYEKLSRIPIIALT
AAAMQEDVDACLAAGMDAFLSKPIHPRRLQETLLRF----
>A0YQV4
ILIVDDEPNNFDVIEAQLLEEP-YELSYASSGIKALQRL-----DVILLDVMMPEMDGVKVCQKIKSDPQWSHIPIVAVT
ALNSKQEMARCLEGGADDFISKPASSIELRARIRSMLRIK
>A0A369AH83
MLIVDDERLIRKGIKSMIERAS-FDIEECVNGAEALERL-----DLVITDLRMPGMDGIELIKRSQELE---KPLFIILS
GYDDFAYAKEAITYQVKEYLLKPIKREELILAMEKAERML
>A0A2N7VX16
ILLVEDDARLSSLVAGYLRKHG-YEVRTVLHGNEAVPAI-----DLVVLDINLPGKDGFTILREARERF---DGVIIMVT
ARDDQFDEVLGLEFGADDYVHKPVEPRVLLARVKAQL---
>A0A7W7YPE9
ILVVDDNSTNRELIAGYLHGSH-HEILFAQDGMEALELA-----DVILMDIRMPRMDGKWARQILREDNRTSAIPVIAQT
ASSMPEESAKLQEM-FDGYLRKPFHQRQLYRELEGVL---
>A1K5G2
VLTVDDSAAIRGVMTVLLQSAG-YAVSSAVDGEDGLARA-----DLVITDLHMPRLDGFGLIRALRAEPAYRKVPILMLT
TESSAEMRERGREAGATGWLVKPFDPDRLLEVVRRVL---
>A0A2M9CKT6
IALVDDQDLLRLGFRMVLQAED-LVVGEAASGRTALTMV-----DVVLMDVRMPDGDGIEATRRIAQDH---DTRVLILT
TFDLDEYAFAGLRAGASGFLLKDTRPAELLSAIRAVA---
>A3XN18
YLIIDDEQMAHQIIKEYCDLID-LLAKHCYDALEALDYL-----DLIFLDLNMPKLKGFDFLRSLSK------PKIIVTT
AYQ--EYALEGYELEISDYLLKPFSFERFLKAVNKA----
>A0A1G6K3G6
VLITDDAAFMRMILKDTLTKAG-YIAGEAANGQEAIEKY-----DFVTMDITMPVMDGIQAIKEIKKID---EAKIIVCS
AMGQQAMVIEAIQAGAKDFIVKPFQSNRVIEAIQKL----
>A0A679I3V6
ILIVEDELKTGDYLRQGLTEAG-FTVDLTRDGADGLHQA-----DLMILDVMLPKLNGWQVLEMLRKAD---ETPVLFLT
ARDEVGDRVKGLELGADDYLVKPFAFSELLARIRTILRR-
>A0A0U5AQ77
ILIIEDEEELAQFILLELEYEG-FSVTVSHSGREGLKLA-----DLILLDIMLPDLNGIEVCRRIRAV---KETPIIMVT
ARGSVLDRVSGLDNGADDYILKPFAIEELLARMRVIFRRI
>A1VN61
VYVVDDDEGVRDSLQWLLEGKD-YRVRCFDSAETFLSRY-----ACLIVDIRMGGMTGLELQDRLLERK---PLPIVFIT
GHGDVPMAVDTMKKGAMDFIQKPFQEDALVNLVERMLAQA
>A0A2U1F3Y7
VLLVEDDERIRQALGLALADEG-YDVVETATGEEALEVV-----DVVLLDLMLPGIDGIEVCSTLRSRG---DLPIIIAT
ARSDTADVIAGLEAGADDYVTKPLVAGELSARIRALL---
>A0A5Q2FCU2
LLIVEDSPDMARFLASTLSDT--YQVDVASNGQEALERV-----QAVLSDVMMPTMDGLGLVAALRADPEWANIPVILLS
AHAAVEDTAEGLDQGADDYLAKPFSVSELRSRLAANIERA
>A0A562IU88
LLVVDDEPNIRELLSASLRFAG-FEVATAADGQQALAMA-----DLLVLDVMMPGLDGFGVVRRMRQNG--RHTPVLFLT
ARDAGEDKVTGLTLGADDYVTKPFSLDEVLARIRAVLRRA
>A0A4Y4CUZ0
-AILEDDPAQMEVLTGWLREAG-HDVHGFGLARELMRVA-----DLFLVDWVLPDLTGEQVLRWLRVER-GNDTPAIFIT
SRDAEEDIANAFSAGADDYLIKPPRRIELLSRIEAVMRRS
>A0A1V9FSW1
ILIIEDNADLRQFLANKLSAE--YDILEAENGQMALQQA-----DLIICDVVIPGKDGLALTRIIKTDFRTSHIPVILLT
AKTSIEQQIEGMKNWADAYVTKPFNTLFLDQTIKSLLANR
>E8V4S6
VLVCDDDASVRAIVRLQLELHD-YIVVEAARGEQAVAFA-----SAILLDLHMPGLSGWETLQKLRNTPATSHIPVVILT
VTP--PETRSPMDPPTQGWIQKPFHEEFLLSELSRVLE--
>A0A2H3KTA3
ILVVDDEASIRTIVRAYLEQAG-FTVVCVDNGLAALQAA-----AMIILDLNLPGMDGMEVAARLREHS---DVFILMLT
ARSDEVDRVAGLRIGADDYLTKPFSPRELAARVEAILRRR
>L7VIG1
VVLVDDEPWVLSGLEELVDNKG-FVVAKFTDPEQALKEI-----DVIFVDIRMPKMSGIELTASLKEHK---DSEIVFIS
AYRDFEAARKALQYGACQYILKPFDQNEVENTIRLLDDKI
>A0A5B7YIS9
VLAVDDMEMNLKLLQTWLRSSP-LELTICTSGLEAANRC-----DIILMDVQMPGMDGLQATKRIRKTA-LMGTPIIAVT
AHAFKEEQERLLASGMDDYLPKPIDQSNLVELIRRWC---
>A0A6V7R0I9
ILVVDDEQSILTLLKYNLEQNG-FQVYTADNGVDALDIA-----QAIVLDLMLPKKDGIEVAKELRQDK--INIPILMLT
AKDDELDKIIGLEIGADDYMTKPFSPREVVARIKAILRRV
>S7UQB8
VLLVEDEKIIALYYKKILDGMG-VQVLVAHSGEDALALL---APDLLLMDINLEGMDGIEACSRIKMRF---DVPVVYVT
AYSDPDTRARAEKTGPSAYLVKPVDANTLRDTVR------
>I0KHM2
LLLVEDEAKLNTFIDRGLTEEG-HRVDTAYDGQIGLSMA-----DVVILDVNLPILNGFQVCQRLRVEK--PNVPVLMLT
ALGSMTHKKEGYGAGADDYLVKPFEFDELLLRVQALYKRY
>A0A3R9QE76
VLLADDHPSLLEAATAILNP-H-FIVGTATDGAMLVSEA-----DVIVTDITMPVLNGIEAVSQLRDSN---SATFVFLT
VHANEEFLKACLAEGALGYVLKSHMKTHLVAAIQSA----
>A0A2N4XKU9
VLIIEDDPVIRRFVRASLETEG-CEVFEADCAERGLIEA-----ELLILDLGLPDRDGLDVIRDVRTWS---RIPIIVLS
ARTQESEKVAALDAGADDYLVKPFGVPELLARVRAQVRRQ
>A0A0U1KN69
VLVVDDEKEILEAIEIYLKSEG-VTVLKAKDGIEALEIV-----HLILLDIMMPRLDGIAATYKIREK---KNIPIIMLS
AKSEDTDKILGLQVGADDYITKPFNPMELVARVKSQLRRY
>A0A1E7ZGD2
--IVDDEKHVRESLQQTLTLED-FDIEACESAQEALKII--E--GIVITDINMPHMNGVELLERIQAID---DIPVIVLT
GHGNVSLAVEAMRLGAYDFLEKPFSVDILLETVHRAVEKR
>F3KPT9
LMVVDDEPALVELLEDSLAALG-YEAVGYTSSTKALQAF--DRFDLVLTDQQLPELSGAELIARLRVL---PLLPVVLMT
GHGGAGLEPRIQSVNIDAVLHKPVSARDIAVCIARVLKSA
>A0A6G6X5Y5
VLLVEDEDAVRAFASRALASRG-YTVLEAASGEEALAIV--GEISLVISDVVMPEMDGPTLLKELRKR---VMIKIIFIS
GYAEDAFEKNLEGEEDFAFLPKPFSLKQLAEAVKTVM---
>A0A5C5GB34
VLVIDDDDADRKLIRRLLSAEG-FEVTEARTAEEARAVN-----DAVLLDNSLPGSEGLHLLSSLAERW---KAALILTT
GQGSEDIAKSSIQRGATDYVPKR-DLGELKDLLE------
>A0A1B7JUX9
ILLVDDDRELTSLLKELLEMEG-FNVVIAYDGEQALQQI-----DLLLLDVMMPKKNGIETLKELRQL---HQTPVIMLT
ARGSELDKVLGLELGADDYLPKPFNDRELVARIRALLRRS
>A0A2A2TE71
ILIVDDNQNNLKVLCDAIADSG-WEILVSLDGESAVEQA-----DLILLDVMMSGMDGFETCEKLKFNLITREIPIIFMT
ALSDTIDKVKGLSIGGVDYITKPFHTEEVLARINIHLKLY
>A0A1H4CAC0
ILVVEDEQLLANQIRNHLTDQQ-FSVDMAFDGRDGDFKL-----DLAIIDLGLPHMDGLSLIRKARKKD-I-KTPIIILT
ARGSWQEKVEGLDAGADDYLTKPFHMEELLARCNALIRRA
>A0A4R1MRG8
-LIVDDEKAIVDILKFNLKREG-FSVTVAYDGEEAIEAV-----DLILLDIMMPKLDGLQTCKIIRKE--F-DTPIIMLT
ARAEEVDKVLGLELGADDYVTKPFSIRELMARVKANLRRS
>A0A1T4Y8A7
ILIVDDDAQLRLSFERLLNAEG-HEVRVAGSGETGIQAV-----DLVVMDVRMPGMDGLQAFQRMRELE--PRLQVIIMT
AYASTETAIEATKLGAFDYVLKPFDIPDILNLISQALEAG
>A0A7W6GS53
VLVVDDSRLQLKLVGSVLKRWG-FEVMTAESGPQALKIC-----DLVLSDWMMPGMSGLELCRRFRELDHEGYGYFILVT
SKSEKGDVAQGLDAGADDFLTKPVSNDELRARINAGERIL
>C0QRG6
ILIVDDDPQNRMLLRFFCKKWG-FDVVECKNGAEAVKEA-----DIILMDLMMPKLDGFSALEVLKNNEKTKYIPVIILT
AAEDTESRIKGIELGADDFFTKPINIHELKLRLKNSLKLK
>B9K2P4
VLLIDDDLEFTGLLCEYLTDEG-FDVLSTDDGAKGLAFV-----DIIVLDVMMPIMNGVDVLQNIRKSS---EIPIVMLT
ARGDDKDRITGLDLGADDYVSKPCSPGELVARLRAILRR-
>D7DQ34
ILLIDDDIALTEMLEQYLVTEG-FDVTVANDGQTGAQYV-----DLTVLDVMMPKLNGIETLRIIRQAS---HIPVIMLT
AKGDESERVMGLESGADDYVAKPCTPRELLARIRALLRRS
>A0A290QFT8
VLLLEDRAVDAEIMMRELKRAG-PEWERVQDKEGFCARL--ASLDLILADFNLPAFDGLRALDEVRLRD--LDVPCIVVS
GSIGDEKAVECIKRGAVDYLLKDR-LARLGQAVTQALKD-
>A0A5C8PIC9
IAVVEDEPAQRQLLLDHLGRNG-FRVSGVDGGTALRRLV-----DLVLLDVGLPGEDGFTLARWLRERN--GRIGIIMVT
AAGDTIDRVVGLETGADDYIPKPFDPRELLARVKSVLRRT
>A0A1I2ABP3
ILVVDDEELARRRLVRLLADLG-VLVGECDAGQAALARL-DADVDVVLLDIRMPGLTGLETAALLGDD----GPYVIFTT
AYD--DHAVDAFDLGVVDYLLKPIEAVRLHRALERARQRL
>A0A1K2HR75
IVVVDDSALMRKLLTDIINRED-MVVGAAPDPYAARELI-----DAITLDIEMPKMNGLDFLDKLMRLK----TPVIMIS
TLTAADTALRAMELGAVDCVAKPEAGEEIVEKLRMA----
>A0A2T6F3A3
LLIIEDDATFARTLGRSFERRG-YTVLLAENLDAASALL-----GYAVVDLKLNNTSGLACVQMLHKHD---AMLIVVLT
GFASLATAVEAIKLGACQYLAKPSNTDDIEAAFGH-----
>A0A2S3W3Z9
ILIVDDDREIRELLARFLERNE-LRVTTARDGQETRRKW-----QLVILDLMLPGESGLDVARWLRTQ---ADVPIIMLT
AMGDDTDRIIGLELGADDYVPKPFNPRELLARIRAVLRRV
>E0U8S8
ILVIDDDEAIQEVVQGCLEELA-WEVVTAGSGEQGLQIA--F--DGILLDVSMPGMDGIETWQKLQENPATKSIPVVLLT
ARVQPSETALFSQLGVAGVLVKPFNPLSIAEQIAQL----
>A0A841Q3D9
TIVIDDSAFMRKMLTEILNSDS-IVVTTARNGKDGIEKI-----DVITLDIEMPLLDGLEALKIIMKEH----LPVVMVS
SLTQLETTIQALNYGAVDFISKPKAKGEIIEKVKN-----
>A0A3N1XRX2
ILLVEDETVICNFISTILTTHN-YNVIKANNGKDAISLA-----DLILLDLGLPDMDGEEIIKQIRSWS---TLPIIVVS
AREYEQDKVRALDLGADDYITKPFGTSELLARIRTGIRHS
>A0A1I7M804
VLVIEDNKANMKLVSLLLRKAA-HHVLCAADAELGLTMA-----DLILMDIQLPGMDGLAATALLKQDRRTAAIPVIALT
AMAMKEDQEKSQVAGCDAYLVKPLCYRQLYAAIDAL----
>W4MAE6
ILFIDDEIALARGVERLLTKLG-YDVIAHTDPQEALADF--QDVDVVITDQIMPQMTGVQLAHELKTVR---DIPIILCT
GFSPVTTAGEEYLNGIDAFCLKPINANDLMATIQDVMARR
>A0A4R6N8T4
LLVTEDDAQLGEALSLGLRQLG-HAVDWFRDGASADTAM-----DALVLDLGLPGGDGIVWLQRWRQRG---TLPVLVLT
ARDGIEQRIAGLDAGADDYLIKPITIDELAARLRALLRRA
>A0A839ITF5
ILIVEDDERLATLTREYLEGNG-FEVGVEGDGNRAVERI-----DLVILDVMLPGEDGLGVCRRVRPEY---SGPILMLT
ARTDDMDQVVGLEMGADDYVSKPVRPRVLLARVRALLRRV
>A0A6N8FNR8
ILIVEDEKKLSRVLELELQYEN-YHTQVASNGKEALQLI-----DLVLLDIMLPELSGMEVLRRVRKTD--KITPIILLT
ARDQVHDKVSGLDLGANDYITKPFQLEELLARIRVHL---
>A0A6N9TNX9
ILIAEDDKNIGDLITELLSGEG-RELTVVHDGAEALRLL-----DLLITDLMMPGVDGMEVLHQARRLH--PQILVIIIT
GYASLETAIQAVKEGAYDYLRKPFRLDELKISVDNACERI
>A0A0P0MEN5
ILIVEDEPAIAELIAVNLRHNG-FQPFWAMDGVTAQKEL-----DVILLDWMLPGESGLALSKKWRNHSRTKDIPIIMLT
ARSEESDRVAGLDSGADDYIVKPFSTKELLARIRAVLRRR
>A0A1D8RQM9
ILIVDDEEGLALIAESVLKELG-YTTYRASTGDEALEII--DDIDIVFSDVLMPHLNGFDLVDAVVAE---PDIKILLTS
GFTGKMKQKESHKGWSLNLLSKPYRDIVLAEAIRKMLD--
>A0A208XR48
LLVVEDERKLAAYLARGLQEEG-YQVDVAHTGLDGLHLA-----DLILLDWMLPGVDGFSILQVLRRT---RKTPVLMLT
AKSDVDDRVRGLRAGADDYLTKPFSFSELIARVEALLRRG
>A0A2V3W7Q0
IYIVEDDPNIRDIVKAYLTKEG-YQVTVLGDAEAAWAYQ-----EMWILDIMLPGMDGYELCKRIREK---SDVPIIIIS
AKDEEVDKILGLELGGDDYLTKPFSPRELVARVKRLFKRV
>A0A0Q6F403
VVIAEDEALIRMDLAEMLDEEG-YVVGQAEDGEKAVALA-----DLVILDVKMPRLDGIAAAEQIARAR---IAPVVILT
AFSQRDLVERARDAGAMAYLVKPFDQGDLVPAVEMAMSRF
>A0A1I5X992
VLLIDDDEEDQEFFEQLLEYKS-LQVISAYDGEEGLKLI-----KWVFLDVNLPRINGLKLLESIKEFLQAENISVYMYS
TNAGLQNKKQASELGAKHYFQKPESIPELRSIFKKA----
>A0A4R3JRL3
ILVVDDEAGIRELMREILEDEG-YEVRLAENGQAARQER-----SLVLLDIWMPDVDGITLLKEWADGL---TMPVVIMS
GHGTIHTAVEATRLGAFDYLEKPVPYNHLIDTVARALKA-
>A0A1N6N440
VLIVDDDNDFNDLVKQFLDKRD-YKVNQAFDGYDAGKAI-----DVVLLDINLPGVDGFKLCRQIKSDDNLSRPIVVTIT
GMADDGTRERALEAGADAFLQKPIDVESLPALIEELAENR
>A0A1V6LN00
-CIIDDDTIYQFTMKAILMACF-KEIYIFNDGEEAIDYL---IPDLVLLDIDMPVLDGFQFMEQYEILLPKKTATIYMSS
SSLDPKDIVANKIENIKEYLIKPIEESKLAAMVRQIE---
>A0A023BWX0
CLIVDDEPPAIRLLENYLEKVF-LCIATTTKALEALKHI-----DLVFLDIQMPDLSGIQLSKIIKD-------QIIFTT
AYP--QFAIEGYDLNAVDYLLKPFEFDRFYQAVLKVKQKE
>A0A1B1AGD4
VLIVDDHEGMRTLLTRVLVRVG-VRVRQAANGADALAAL-A---SLVLADRNMPGMSGLAFIEAARADTALAHARIIMIS
GDTSAEHRAAARAAGADAVLEKPVTPRSLLNAIEALF---
>A0A5C6AH09
ILLADDVPANLRAMQRLLVRRG-CEVTTAANGQEAVTIF-----DAVLLDLQMPVMDGYQAANEIRNHAQSQQLTLIAMS
ARGSESDRRDCAKAGFTDCVPKPVDLDYLFRII-------
>A0A0Q6W4W4
IVLVEDDDVAAESVMRGLTRSG-APVIWAPDGEMALRVL-AQRPRVVLLDLNMPRMNGFEFLQHVRADPALRDDVVFVLT
TSDADADRTRAYHENVAGYMVKASVGPQFAKLAQLLQSY-
>A0A4Y8LXD2
VILVDDEVFTRKGLMKLIDEAG-FIVDEADNGEDALELI-----NLVITDIRMPVLDGLELIRRITTET--VNPVFIIIS
GYNDFKYAQQAVRYGVHDFILKPIDENEFTETLCKLNERL
>A0A368Y3W9
VLIVDDEKMIGEVLTAYFEKEG-WEIESAFNGVEALKKI-----DVVLLDLMLPDISGEEVCRLTRME---SNVPIIMLT
AKSAEEDLINGIVIGADDYITKPFSPREVVVRVKAILRRV
>A0A081NC10
VLLIDDHPLLRKGLAQLINDED-LVVGQAGNGAEGIELA-----DLILLDLNMKGMDGLETLKLMRARN---FTKVVVLT
VSEHKDDVAAMFRAGADGYLLKDMEPDDLLDNIAKAA---
>A0A1H6SDR7
VLVVDDDSANRMVLRTFLLKEG-YQVDEASDGLQAVEYC-----DMIFMDLAMPNMDGYEATRRIKALAGDEFAGIIVLT
AFSEADALMRAIEAGADDYLTKPISFGRLKAKMLVMMRIR
>A0A2H3L8N4
ILLADDQASVRDALRLRLEQEN-FAVGEAVDATGLLLLV-----ELVLLDWELPGLPAIHLVRLLHDEQ--PGLKIIAMS
SRP--EAHQPALQAGATAFLSKGAPPEDLLKTLA------
>A0A7U3YKF0
ILVVEDSPINQRLLCKLLGKEG-YAVRTADHGQEALALL-----DLILLDILMPQMDGLELCRLLKVGEATRDIPVIFIS
SLDDTSDKLSGFEAGGVDYITKPFHPAEVLARISTHLKLC
>A0A7W6H3U4
IAVVEDEEALGVLLRYNLESEG-YTVDTIMRGDEADLRL-----DLLILDWMLPGLSGVELCRRLRTRPETERLPIIMLT
ARGEESERVRGLSVGADDYVVKPFSTPELMARVRAMLRRV
>A0A1H2HRS1
VMVVDDSVVIRGLLSRWVEADG-LLVASHRNGKLAVDDV-----DVVVLDIEMPEMDGLTALPLMLKKK---DLIVVMAS
TLTRREISLRALSLGAQDYVPKPDFRRELIEK--------
>A0A0G3BSF9
LAVLDDEADITLLLAGYLKGHG-FRVTQLHNGRSLMELM-----ALVLLDLGLPGEDGFAIARQLREH--W-RCGLVIVT
GRGDAVDKVVGLEIGADDYVTKPFDLRELLARIKAVLRRL
>A0A0H5D0E6
-LVADDDIKQAELIRRYLEREG-HQVAVVHDGRAALEDA-----DLLLLDVMMPKVDGLDVCRVLRAEG--NQVPVLMLT
ARSTEDDLLLGLDLGADDYLTKPYSPRELMARVRTLLRRV
>A0A2D0MZ64
ILLVEDHFLNQIATKRVLTSWSLVKVVTADNGEEALEQF-----DLILMDLKIPKISGIEAARMIRQK---SDVPIIALT
ASSSKQEEERCFTVGMNAYIHKPIRPEELYAKITQL----
>F2NB90
IYVVEDDEPIRRELTRLLERSG-FSVAACTAFDEIVEEI-----DLVLLDLTLPKTDGQLIARELRGL---SDVPIIVLT
SRTTEIDEVMSMTMGADDFISKPYSARVLIAHIEALLRRS
>A0A553G9J3
VLVVEDDRFISAIFTMFLRELG-HLVGKCADGVDAVDLC-----DVVLMDIHLEELDGIQTAEQLRREL---DIPVIYVS
SDTSSQVIKRAIVSNSYGFLVKPVNKKELGIAIDLAYYKH
>S3YIL3
ILIVEDDPALARAMTVNLTARK-YQVLTATTGEQALVMA-----EAVLLDLGLPHMSGLDVIDGIRGWS---DVPIIVVT
ARHETHTKIEALDRGADDYVTKPFALGELLARLRANLRRR
>A0A7X0SRX9
ILLADDEPHIIDFLELGLRHEG-YEVNAASDGTAALEIA-----HVAILDVMMPGFDGFEVCERLKAEG---DVAVIMLT
ARDEVDDRVKGLRLGADDYMMKPFSFEELLARIQARLRNQ
>A0A4R8IQC6
ILYVEDEPDIQTIARLALQDIG-FDLCICNNGAEALETA-----DLLILDVMLPGMDGPATLAELRKKPALATIPALFMT
AKVQPRELEQLRAQGAVDVITKPFDPMTLAETVRQIW---
>W2URQ7
ILVVEDNKINQVITQKMLAKKS-MKCDIASDGYQAIEKA-----DAILMDIHMPGISGLKATQEIRKFN--KTIPIIALT
AISLDESKDDFYEAGCNDVITKPFKPEVFYKKIAHNVV--
>A0A1D8GFQ2
ILVVDDEEKMRHVIQLYLSKEG-YAIETAANGREALEKV-----DLILLDVMMPEIDGWTVCRKIRQES---TIPIILLT
ARGEEYEKIFGFDLGADDYLTKPFSLKEMAVRVRAVLKRY
>A0A845UW70
VLLVDDDRELAAMLVEYLSADG-WQVETAARGPDGLDAA-----DVLILDIMLPGMNGLDVLRALRAKS---ELPVIMLT
ARGDDTDRIVGLELGADDYLPKPFNPRELGARLRAL----
>Q6LTM5
ILIVDDFSTMRRIVKNLLRDLGFNNTHEADDGLTALPMLKKGDFDFVVTDWNMPGMQGIDLLKHIRVDEKLKHLPVLMIT
AEAKREQIIEAAQAGVNGYIVKPFTAATLKTKLDKVFE--
>A0A250KX68.1
ILVIEDDPAFAGILRDLAHEMR-FRCLIAASASEGLALA-----SAVILDIHLPDHSGLSVLENLKGRAATRHIPVHVVS
IS---DYTQQAMEMGAVGYVLKPVMREQLVSAFRKLEQKL
>A0A4P6AQM8
VLIIDDDPILCERLRDYFRNHN-LALSIAHTPREGQVKL-----DVLLLDVMLPETDGFTLCKQIRETS---EIPIIMLT
ARGELSDKVLGLELGADDYLAKPFEPRELVARIQVIIRRN
>A0A0M6XSC3
VLLVEDEAPVRAFACRALRLRG-YDVVEAENAESALEQL---SVDLFVTDVMMPGLDGPTWVREAMKTR---DVRTIFIS
GYTQDALSETSVPVPNAIFLPKPFSLSDLTRTVERAL---
>A0A3N6QY04
ILVVDDEPINVQVLTNHLTANK-YQITQALNGKEALDAV---NFDLILLDVMMPNMSGYEVCAKIRETYPAENLPILMLT
AKNQVADLVMGFQFGANDYLTKPFAKDELLTRIKTHIQLS
>B4CVM0.1
VLVVDDEPNTREVVSGYLRGDG-HRVMTASNGNDAVRHF-----DIVITDHGMPGMNGLQLAEIVHRIN---AKSVILLT
GFAFGPEQQ---PTTIDCVLKKPLIREELRAALRNVMEDR
>A0A3G3JW30
VLIIEDEPSIAELQRDYLQMNG-YEVQIAIEGESGLAFG-----DLIVLDLMLPKLSGFEICKRIREHS---NIPIVMVT
ARREDIDVIRGLGLGADDYIVKPFKPAELVARVKAHLTRY
>W6KKL1
VLIIDDDFQFCEMIREMIVSVG-HETVVAHSGGEAMDRI-----DLVVADIVMPGGNGAMVVRRLKQEC--PDTKIIVLT
GYKAMRLVERGALEGVDVLFQKPIPMDAFLADVERLI---
>I0HQ10
VLIVDDETPAREEIARLLSRVD-VIVGQCANAVEALSAI-----DVVFLDINMPQISGLELLGMLEE------PRVVFLT
AYS--EYALKAFEQDAYDYLLKPVDPARLDVTLQRLRR--
>A0A1W2A5C5
MLIVDDERLVREVIGKYAMNEG-YEVYTAQDGVEAVNLC-----NVIIMDIRMPRMDGFTACREIRKDS---GTALILLT
ALGEEYDRIHGFELGVDDYIVKPFSPKELMLRVRAILRRY
>A0A1X9LVG0
VAIVDDHESVRLGVRAACESAG-YVLAATASVGELWTAL-GRACDVIVLDLSL--GDGFTVTENVQHSL--LGAAVLVHS
IADRVGLVREALAAGAAGVIPKAVPTQTMIDAIGTVA---
>A0A4R3N4H4
ILLAEDDPINQEVARLMLEDVG-LQVDLAADGAEAVRMA-----DLILMDMQMPNLDGIGATRAIRQLPGHADLPILAMT
ANVFAEDSERCFAAGMNDFIPKPVVPEVLYGILARW----
>A0A7G9G0S1
ILIVEDEESIAELEKDYLELSG-FDVDIETDGSQGLDRA-----DLLILDLMLPGTDGFEICKQVRAV---KNTPILMVS
AKKDDIDKIRGLGLGADDYITKPFSPSEMVARVKAHLARY
>B5EBB4
ILVIDDDSSLRRVLEYNLQQEG-YDVYTAADGDAGLQLF-----AVVITDLKMPGKSGFEVLSAIKESS--PATVVIVLT
AFGAIDTAVEAMKLGAFHYLTKPFNREELKVTVLKALQLQ
>B9K2L5
ILLVEDNKALADGLSAILRGTG-YAVDTVSDGASADAAI-----DLVILDLNLPEMDGIEVLRCVRARH--DKVAILILT
ARGTPEDKVKGLDLGADDYMIKPFDIGEFEARVRMLLRRQ
>A0A1H6CI51
ALLVDDEPLARELLRSMLQGHD-VIVGECANGDEAIDAL-----NLLFLDVQMPEIDGFDVVEEVGVEN---LPSTIFVT
AFQ--EHAVRAFDVQAIDYLTKPIVPERLGRALRRVREKL
>A0A7K1XZ11
ILIVDDEISILKLLNFLLSR-D-YDLVIKQNGAEAMSWL---DPSIIISDLMMPYIDGSSFIRNLKVSG-FRETPIILLS
GADDLEAIVKDMPFKADRYLKKPFNPTDLKTYISDILS--
>I3TWK0
VVFVDDEDDVRIANAQTLDLAG-FDVLTAASAEAALALV-----GVVVTDMRMPGIDGLTLFDRLRAQD---DLPVIFVT
GHGDIPMAVEAMRRGAQDFLSKPYPAEALVDAVTRATRLR
>F8ADX8
ILVVEDDPLVREPVIELLKSAG-YQVEAAQDGLEALDIL-----DLVLTDLVMPKMGGEALVQKIKASY--PHIKVIITS
GYPESSVPVNGKLEDV-TFISKPYSFSQLLRTVQTIL---
>G2J1Z6
LLLVDDEPFSLELMSELLESDG-YKTVQADSGEEAWARL--ERFCAVLLDKMMPGLNGMELLARIKESPDMESLPVIIQS
AFGSPGSIQQGMSAGAFFFLNKPFSRDMLLAVVKAAVDHW
>A0A3N7HJD4
ILIVDDNQDAAESVAQYLQLEG-HEVKTVGDGMQALTCA-----QIVVLDIGLPVLDGYEVAKRMRMLPATKDALLVALT
GYGQKEDQQRARDAGFDKHFVKPTDPRLLVELISQ-----
>A0A2A8CUK6
VLLVEDDDQIAQFVQQGLEEAG-YVVDRTGDGEEGFRMG-----DAAIVDLMLPSRDGLSLIQGLRQRG---STPVLILS
AKRSVDERVEGLQVGGDDYLTKPFAFAELLARVQALVRRN
>E0UHP5
ILVVEDEAKLAQFIELELKYEG-YTVTVAPDGLAGLTAA-----DLILLDWMLPGISGLEICKRLRQTG--DKVPIILLT
AKDEISDRVTGLDAGADDYIVKPFSLEELLARVRANLRRT
>A0A1M5DI46
VLIADDDKNVQEILQLYLKKEG-FDVEFADDGDMALKKA-----DLIILDIMMPVLDGLEVCKQLRKE---SDVPIIMLT
AKGEDLDKILGLEIGADDYVTKPFNPREVVARVKAVIRRV
>A0A1H8U3G5
ILVVEDDPLVRANLVAQLQHLG-HRVHEADSGTEALARL--L--DLLLTDMVMPGMNGQDVARKIQERR--PGAAILFTT
GYDDRSQVSRDKETLCAPILYKPYRRPQLEQAVKEA----
>Q0G7A0
ILIVDDEADIRDLVAGILEDEG-HETRTAGNADLALQSI-----QLIFLDIWLQGIDGLDLLDMIKTQH---EVPVVMIS
GHGNIETAVSAIRRGAYDYIEKPFKADRLVLVAERALETS
>A0A3B0M6V6
ALVVDDSAAQRLVLAKNLERWG-YHVVQAASGDAALQLC-----DLIVSDWMMPGMNGLDFCRAFRARAQDRYSYFILLT
SKNDKSAVAEGLNVGADDFLSKPVSTPELRARIFAGERLL
>A0A4R3V6A0
VLLVDDDEVNLLLTAAALRERG-FDVIETNSGSDALAQL-----DVVVLDALMPELDGFETCSLLRATPGFESLPVLMLT
GLDDEASINRAYQAGATDFFVKSPQWSLLEGRLRYLLRSS
>A0A1D8RRN1
ILAVDDAKDTLMLLEFDLGEEG-YQVFTAESGEKALEVL-----DLILLDMYMPGISGLEMLHKLKNHPIIFNTPVIMLS
ASDDEDQIVAALEFGADDYVTKPYIPKVLLARIRTSLRLL
>A0A437LKU7
ILIVDDSAVVRAKLGKLLTSNG-YAVTVARHGQEALEAI-----AVMITDLEMPEMDGFELIAHVSGDLRTENLPIVAIT
GHEALHAQVDAK--GLYGIFKKPWNDREMLQRVAAL----
>U5NCD7
IAIIDDVPMNVALVKALVMQLD-IEPACFTNPLLALAWC-----DLVIVDYMMPEMSGADFVSRFRSRY--PNTPVLMVT
ANHEMAVRYKVLELGATDFLNKPINSTELLARARNMLALR
>A0A0Q9IJT2
LLIVEDDAEAAAYLVKAFREAG-HVADHAPDGLEGYAMA-----DVLVVDRMLPRMDGLSVIRSLREQG---TVPALILS
ALAQVDDRVKGLRAGGDDYLPKPYAFSELLARVEVL----
>A0A2P6ML51
VLIVEDEPLEREALKQLFQTET-MVIGEASSGRQAVELA-----DIITMDMQLPGMNGLDTMKAIMEQE---GSSFVVIS
AYDTFTYVKQAMTLGVQDYLLKPYDITELIETIDTVAERR
>A0A3A9APT5
ILIVEDEKNMQDIIADYMKKGG-HTCFTADDGVDALIAL-----DLMILDIMIPHIDGFSVCKMAREMS---NVPVIMLT
AKGDESDKLKGYEYGADDYTTKPFSPKVLLAKVNALLRRA
>A0A1T4SZ55
VLVVEDDILVRAVAADNLRDCG-LDVVEAGSADEAIRLL---RVDLVFSDVNMPGMDGFGLSAWLRDHR--PEAKILLTS
GYLRTSQQLDAVPAHG-GMLVKPYRQEELARRISEML---
>G7V5V9
VLIVDDSALMRLILEDMLSSED-IVVGKARNGLDAIEKV-----HVVTLDIEMPVMDGITALRGILEAN---TVKVIMFS
TLTKRDATIKCLELGAFDFVHKPSVKTDLITKIRS-----
>A0A5R9ASG7
ILLVDDDIDILELLQRHLQSMD-YHTYRAVSVKQALYIL-----DLLITDIQMPEVDGLQLVKFADEHY---EMPKLVIT
GYPSVSGALEVFKSGATDYLTKPFTKDELKQAVEKSLES-
>A0A0B3VSZ3
VLICDDDKAVRDDIENIIKDSG-YVVKKVKNGIDAIEFI-----DLLIIDIDMPHKNGIDCAKEIKKID---DVHIIFVT
GFA--DYSLESFKVHPVDFIVKPFTSEKILDSLNIAIDHI
>A0A1Y6C9S2
ILFVDDSEDIREIYETLLTSAG-YDVISANDGEEAFSAY-----AIVLTDIIMPKMCGIGLIKKIREND--SEVPIIAIS
GDP--RQALLSSEAGANLFLEKPFCSTILVENINRHLDLL
>W2C0M2
IFFLEDEKIIREVLAEYMAVAG-HEVIPCERGDDAVEMI---EFDIAVLDIRVPGKNGLEVLKYIKTQI-GDDVGTIMLT
AYDDINTQLEAFNFFADDYITKPASPIILIKRIEAVLRRT
>V9HMQ5
VLLVDDDDTLTELLAEYLTAEG-LEVNRMPDGESGVKEI-----DVVILDSMMPKMGGLDVLKTVRAQS---KIPIIMLT
AKGDDIDRIIGLEMGADDYVPKPCQPRELLARINAILRRA
>A0A839GE89
ILIIDDERSIRYTLKEILEYES-YTVDEAEDGERGLDLL-----DVVLCDIKMPKVDGMEVLEKAAVLA---DTPFIMIS
AHGTIDTAVEATKMGAYDFLVKPPDLNRLLVSVRNALDKA
>A0A5A7N1A9
ILIVDDDDDVRELMARMLLKSG-FTPLSASNGFQAYELL---DIRLVLTDLNMPGMTGDQLARKIRDDG--RSIPILLMS
AIIDARIVRDYQSWGVHALLHKPIIPDDLIHEL-------
>M5DNI1
LLLVEDEIKTGDYLRQGLSEAG-FQVSLARNGLDGHHLA-----DLIVLDVMLPDVDGWRIVQSLREAG---QTPVLFLT
ARDRVDDRVKGLELGADDYLVKPFAFAELLARVRTLLRR-
>B9XH42
IWTVDDDPGVLRAVERDLRRQG-YRVISADSGAAALEGV-----ALFLVDQRMPRMSGVEFLEKAIELY---EAKRALLT
AYADTDAAIRAINSVIDHYLMKPWDPERLYGVVDD-----
>A0A857J503
VLVVEDEEAVRRFAVELLREEG-CEIREASTGHEAMTLL--RDFDLLLTDVGLPGPNGRQVADLAREN---PGIAVILMT
GYAEGAAHKNTFLGAGMQLILKPFDSAVLVERVRRALA--
>A0A1Y0IHV7
ILLVDDEQAFCELCSLWLTQKG-YSVNTCGNMQAALALF-----DLVVHDLALPPTRPEDTVAELIR-Y--GDTPVVVLT
GHNEKSLALDAIRNGAWDFLTKPIDPDFLNVVVARAIERQ
>A0A1Q4R6W2
LLLIEDDDNLARFLELELSSEG-YGVTVAKDGLSGLMAA-----DLILLDWMLPGMTGVEVCRRLRATG--AELPVIMLT
AKDEIQDRVQGLDAGADDYVVKPFSIEELLARVRAHLRRN
>A0A7U3ZKJ6
VLIVEDEPKLAGFIKKGLEEQA-WEVDVAFDGQMGSSLA-----DVIVLDVNLPKINGFELAALLRREN--IRTPILMLT
ALGTLNDKLAGFESGADDYLVKPFEFQELIVRLRALQKRN
>A0A4U0ZLE4
ILIVDDEKEQLDIISSVLNRLG-YKTASVTSGEKAIEHI-----DLVLLDMVLPGINGYQTLKNILEIN--PQQKAVITS
GQLNHPDRDKTRQMGVSQYLAKPVSLSLLARTIQQE----
>A0A1V9EPK8
VLIADDNADMGEYLQRLLRNY--YEVLTATDGEDAFIKA-----QLIISDIMMPRLDGFRLLNYIRAHAVTKNTPVIFLS
ARAGEEAKVEGLDAGADDYLVKPFSSKELLARVEANIRLA
>A0A4V1NXM2
ILIVDDDPVCRRMLTQIIEDHD-IVIGTVEDGSKALRMV-----DIVLMDLLMPELDGIETMKELRDRN---EGKVVMLS
QVVNKDMVGEAYQMGVEFYIHKPINKIEVLNVMNKVKEYV
>A0A829YL21
VLYVDDEDQLVDLVTRMMERMG-YNVTGMTRPIEAIEAV--ATFDLVLTDLGMPGMSGMDLAEELLQIR--PDLPIIITS
GYVRAEDARRAEQIGVRDVVMKPNTVAEIGQLIRDRLD--
>A0A426V9Q4
ILVADDSPQNIELLSRVLGQD--YRIKVATSGEKALKIV--P--ELILLDIMMPDVSGHEVCRRIKANPDRRRIPIIFVT
AMSSIEDESLGLAIGAVDYITKPISPPLVQARVRTHLALY
>B7K0K4
ILIVEDEPRLAAFMEKGLQKQG-FKTLVASDGEQALSIT-----DLLLLDLGLPVMDGWSVLQQLRSQG--NRIPVIVVS
AVDEKELRTKGKQYNVTEYITKPFRFQDLLRQVY------
>A0A518HEA5
ILIVDDEPNIRQTFRTALESAG-HGVAEAADVAEALAYF-A---DLALIDLRMPGEGGMGLLRRLREAG--DLTPVVIVS
AHGMVPDAVQAMRLGAIDVLQKPIDPDALRCVAAEVIDR-
>A0A853CM08
VLLADDEVLLADTVAEGLRKLA-MAVDVCYDGAGAIERL-----DVAVLDRDMPGATGDAVCRWAIDAK---GTRILLLT
AASGIRDRVDGLSLGADDYLTKPFAFAELAARVQALAR--
>A0A1H9X3X6
VLVVEDDTDVRDLVAQWLREDH-HEVLAVESAVLALAAV---LPQAVVLDVAMPGMDGVDLLHRLREYD--EHLPAIFLS
VLWSAADVQRMRDARA-VYVGKPSSADRLRTALRG-----
>A0A501XE54
ILIADDDPHIRELLVFAFRKAG-LDTVEAADGEVALETA-----DLIVLDINMPRMDGLEVCRRLRALG---DVPILFLS
ARDDEIDRVLGIELGADDYVVKPFSPREVVARSMAILRR-
>A0A5B9MRU4
LLLVEDEDDFRETSARWMERKG-HDVSAAASGAEALELC-----DVAVFDMNMPGMSGMELLQRVQQDK---EMEVIILT
GQGTIESAVSAMKLGACDFLTKPCSLGDLEHHCMLARDRG
>A0A5B9DPF4.1
VLIVDDIPTNVRLLEARLTAEY-FEVLTASSGREALSIC-----DIVLLDVMMPEMDGFEVCQRLKSSTRTQHIPVVMVT
ALDQPSDRVRGLEVGADDFLTKPVDDVQLMARVKSLVRLK
>E4KMX4
ILIVDDEPSILTLLAYNLQQAG-YQVDQADDGLLAYEMI-----DFIILDVMLPGMDGMDICRKVRKKG--SQVPILMLT
AKDEEYDKVVGLELGADDYMTKPFSPREVLARIKAILRRT
>D2MMU4
ILFLEDEKMIREVLSEYMIVAG-HEVIPCERGDDALALV---DFDLAVLDIRVPGASGLEVLQAIKAKMK-EEVGTIMLT
AYDDINTQLEAFHFLADDYITKPASPIILIKRMEAVLRRT
>A0A0D4CJA2
ILVVDDEKKIVDIVTAYLIAQK-FEVEVAYSGTEALTKF-----NLVVLDLMLPDLDGNEVTRRIRQDS---KTPIIMLT
AKSSDESIVNGLQSGADDYVVKPFSPRVVVERIKTVLRRV
>A9FM45
ILIVDDSPTYLNQVAAAMRDEG-YLPVLAHSGEEALARL-----DGILLDMVMPGLSGPATCLRIKANASWRPIPLLMLT
GRDDHKAILDALSAGADDFVTKTGELTVLKARLRAQLRRK
>C7LQ06
VLAAEDNPFNRGLLVKMLNTLN-SDIQMVENGQDAVDAL-----DIVLMDIQMPLMDGLEATRQIRAMG-L-NVPIIALT
AHALESDQRKSLEAGMNGHLAKPYRLQDLVETLSTW----
>A0A840SM22
LLLVEDDPRIASFVQKGLVAEG-HVVDIASNGLTAMAMA-----PLVILDRMLPDLDGLEVCRQLRSEA--HPARVLMLT
ARDAVSDKVGGLNAGADDYVTKPFSFEEFVARVEALLRRG
>A0A7X5F5E6
ILIIEDEPLIAMDIEQMVEQLG-HRVSIARTHREAVELF---SPRMILADIQLAGSSGIDAVNEILGE---VALPVIFIT
AFPERLLTGERP-EPAF-LVTKPFNPDMVKALIGQAL---
>D5CLB5
VLIIEDNRDLASNMFDFLEAKG-HVVDAAGDGISGMHLA-----DAIVLDLMLPGMDGITLCRKLREEG-GKDTPILMIT
ARDSLEDKIAGLEAGADDYLVKPAELREVELRLRVLFRR-
>A0A6N7QB90
VLVVDDEQDNLDAFRFAFRKT--FSLHYALGGTQALEEL-----ALIVTDQRMPGMSGLELLRRAKQMR---DALGILLT
AYADLPVLVDALNSGVYRYVQKPWDGSELAAILRQGISVF
>A0A3B7A9G7
VLIVDDEPLARDRLRALLSDIP-TVVGEAANGLLALDVL-----DVVLADIRMPGMDGIELASHLGRLE---PPAVIFTT
AFD--NYAVQAFDLNAVDYLLKPVRTQRLLAALQKV----
>A0A1G6T6E5
VLFVDDEPDVLEGIENRLYAID-WRCRFAESGVEALRLL--A--DVVVSDMRMPGMDGAELLEVVKLRF---TTVRIILS
GETGARGFLRAAAV-AHQVLAKPCDLVALQRLMVETL---
>A0A518APC3
ILIVDDEPNIRSGLEKGLAKED-FI-ALAGDADSALQQF-----QLVIVDVRLPAMNGLELLERLLQSR---QTSVIVIT
AHGTVETAVEAMRLGAFDFISKPLDLDLIRQQVRKAREHH
>A0A7V7TUS8
VLAIDDDVDTLARYATMVEKQG-AAFVSATNGQLGLDRV-----DLILLDLNMPVMDGFDFLKELRAEPQWRDIPVVVLS
SKDLTRAERSTLEGAADEVLAKTASMRELATRIREIV---
>A0A1T5GCS6
ILIFDDDAIILEVVSIIFEDAG-YEVKISETSHDIIEKV-----NVILMDNWIPNIGGVEATKLLKAHDEFKSIPVIYVT
ANN--DISALAKEAQADDFIAKPFNLEDLEEKVEKYC---
>A0A512AYX2
TILIDDEPLARSLVREYLEAFH-IIVEECNDGFEGLKAV-----DLIFLDVQMPKINGFEMLELLDQ------PAVIFTT
AFD--EFAIKAFEAHAIDYLLKPFSQERFNKAVEKWQQQK
>K0N4P3
ILVVDDDRAHAMMLKTLMTDWG-YQVLLADDGIIGVEMV-----DLILMDMKMVKMSGMEALQHIKAYN--PSLPVIIMT
AYSSVQTAIKALKIGAYDYLTKPLDFDKLKLTIERIFES-
>A0A2N7VCG2
ILVAEDDAINQKVILRQLALLG-HAAEIAGDGREALALW-----ALLLTDLHMPEMDGYELVETIRREEGGTRLPIIALT
ANAVQGEAARAKAVGMDGYLTKPLQLARLQAVLDSH----
>A0A097QYI4
ILIVEDDELIQQGLAKALANES-YACDCAATAAQAKSLV-----SLIILDLGLPDQDGASLLRQWRRSG---DVPVLILT
ARDAIEDRVGGLDAGADDYLVKPFALVELQARVRALIRR-
>A0A3D9IS99
LLIADDEQKIRLGLRAMIERES-YEIVLVSDGDEALAAC--A--DILITDIRMPGMDGVTLIKRLSDMP---KPAILILS
GFDDFQYAKEAIRHDVKEYLLKPIVREELFAALRRIEGEL
>A4F8F4
--VVDDEPGVRSALRRGLSAEG-MDVTVASDGVEALRLA-----DVVVLDIMLPGLSGYRVLERLRADD--VATPVLLLS
AKDGEVDQADGLDLGADGYLVKPFSFLVLVAQVRALLRRG
>A0A254T7J7
VLLVEDDIMIGENIQIALEGEG-LATDWVKDGRDAEKAL-----DAMLLDLGLPRMDGIDVLRNLRARG---RLPVMVIT
ARDTVAERVQGLNSGADDYLIKPFDLEELIARLNALIRRA
>G0J552
-YIVDDDPLYNFGTKKIITAFT-SQALFFLNGEEAWEDF---VPDVILTDINMPLMNGWQLLDKIGEVSLDHPIKIFVIS
SSINKEEMDAKKYAHVSDYIVKPLTLDKVKNLKKKIL---
>A0A171KP65
ILVIEDTSPILTNIVDYLSGLG-YIVDCSDDGQAGYERL-----DLVVLDLMLPRMDGYELCRRLRCELR-STIPVIMVT
ARDALDDRLAGFDAGADDYLVKPFALAELGARIRALLQRR
>A0A5C8NWM3
VLVVDDAPETLRWLCDLLEAER-YSVLVARSGEEALERL-----DAVLLDAVMPGLSGFETCRRIKANPAWSHVPVIFMT
GLSETDSIVRGFDSGGVDYVVKPVRAEEVLARLATHARNA
>A6NW58
ILVVDDEKVLVKGIKFNLESEG-YQVETGCDGEEAVELA-----DLIILDLMMPKIDGLQACMRIREFS---NVPIIMLT
ARSEDADKIIGFECGADDYITKPFNILELKARVRALLRRA
>A0A545TH35
VLIVDDDPQMLRLLTDVVELDN-HDVLLAQDGAMASEYF-----DLMITDILMPNKEGLELISEVREKF--PKMKIIAYS
GGGSSDPLEFASGMGADRVFSKPMPLAELRQEIQILLA--
>A0A2Y9C4F1
ILIADDEKKEREGIITLLKRYG-FAITQAANGEEALKEF-----DILLTDIKMPFMDGIQLIKEVQKRG-W-NPVCIIYS
AYGEFEYAQNAISLGVLEYLLKPIRLDAFEELFHKVIDLC
>A0A2K4ZF50
ILIIEDEVAIADLEKDYLELSD-FQVDICNTGDEGLTMA-----NLVILDLMLPGMDGFEVCRKIRED---KNIPILMVS
AKKDDIDKIRGLGLGADDYMTKPFSPSELVARVKAHMARY
>A0A433MZU0
ILIVDDNSTNLSVLSQALKQVG-LKIRMAMDGASAINIV--P--ELILLDVQMPGMDGFETCTRLKANPATQTIPIIFTT
ALADTDSKVKGLSLGAVDYITKPFEEQEVLARVNVHLQLR
>A0A7W9SKS5
VLVIEDDPHLQQVLADQLRQQD-WTVSTSATGQGGLDSF-----DIVLLDIGLGDMNGLQVCQALRQQS---TVPIILVT
AADTPQMKITALELGADDYLTKPFYLGELLARMRAVLRRT
>A0A1A8XN46
VLVIDDEIRSQEALRRTLEDD--FEVFTVSSAEEAQRIM-----QIIVCDQRMPGITGVEFLKAVRNQW---DTLRIILS
GYTDAEDIIAGVNEAIYQYLMKPWQPEQLLLTLQTAARVH
>V6J8U9
VFIVEDDPTMREMIAETLEKWK-FESVTVNDFDQIVETF-----ELILLDINLPSYDGFYWCQKIRALS---KVPIIFIS
SRDTAMDQIMAMNMGGDDFITKPINRDVLMAKVNALLRRA
>A0A3D8YUS9
ILIVEDDPSICTLLDYNLKQNG-YETLIATNGIDALEKA-----DLILLDIMLPGMDGIDVCRNLRQRN--METPIIMLT
ARGDETDKVLGLEIGADDYMTKPFSPRELTARVKAVLRRA
>A0A4R7BBX5
VLMVDDSSTVRNEVCDFLKANG-LSVIPAVDGKDGLDKLRANGIRLVVSDVNMPNMDGLTMAEKIRGELNNSTVSVIMLT
TENSPAMKERGRAAGIKGWIVKPFNGPAVLATFKKLI---
>A0A4Q7ZRH9
IVYAEDDRATRESVTRALELEG-YEVHAVADGAGVFEAV-----DVIVLDLMMPHVGGLTVCRRLRAGA--NRAPILMVT
ARTEVSDRVAGLDAGADDYLPKPFALDELFARVRALLRRA
>A0A2M8N3V8
ILAVDDSLTMREMLRQTLTEAG-FDVMLAEDGVDALHRL-----DLILTDLNMPKMDGFGLIDAVRKGDVAPRVPILVLT
TESATSLKERARSAGATGWITKPFDEVSLVSTIRRV----
>B8ESS6
ILTVDDSRTMRDMLMLALSDAG-FRVVQAEDGMHGLEVL-----DVIVTDINMPRLDGFGFIEGVRSDSRHRAVPILVLT
TESDAEKKERARRAGATGWIVKPFDPVKLVAAVRRV----
>A0A562TDI6
ILVAEDNTINQKVVFNTLSKAG-ASVDIAADGKEVLDYL-----DCIIMDIQMPEMDGYTTTILLRSKG--IRTPVIAMT
AAAIKGEREKCLEAGMNDYISKPFVPEELFMKIL------
>A0A6B2M602
ILILEDDETVRLPLIDLLEAEN-YTVVSAPDGKQGIEMA-----DLIVSDIMMPEIDGHGVFEALQKDPITAVIPFIFLT
AKTDPSDIREGLGLGADDYITKPFEQEDLLDSIQTRLNKY
>G3IYA7
LLLVDDEVNIINALKRTLRPDG-YTILTANNGEEGLALL-----GVIISDQRMPHMTGVEFLRKVKLLY---KTLRIVLS
GYTELESVTSAINEGIYKFLTKPWDDDLLRDNIREAFQYH
>A0A518CGX8
ILIVEDEPRMARCIERVLHGTK-YEAVVATDGFRAGAYL-----RVMTLDLQMPGLSGFDVLTFVRATKELCDTRILVLS
GLGEEELTQ-ASLAGADAVMSKPFDNDELLATINQLME--
>A0A071LYP9
ILIVEDEPVFRAMLDGWLASLG-ANTLLAEDGIDALEKM-----DLLICDLAMPRMNGLEFIEQIRNRG--DQTPVLIIS
ATDNMSDIASALRLGVQDVLLKPIKNFALKETVYACL---
>A0A0B4XPS2
VMIVEDNAVNQLVIDSILKTAG-IRATVASNGREALTRV--RHWNVIFMDCEMPEMDGYEATRHIRTLERQQRSWIIALS
AHASGDYIQKARDAGVDDYLSKPVSRDQVIDAIRRST---
>A0A0X3V374
VLVVDDEPQIIRALRINLKARG-YEVEIAGDGAAALHVA-----DLVVLDLGLPDMEGTEVIAGLRGW--T-TVPIIVLS
GRAGSTDKVAALDAGADDYVTKPFGLDELLARMRAVTRRI
>N4WJM6
IYIVEDDPNIRDIVKAYLTKEG-YQVTLMERAEDAWAKA-----DMWILDIMLPGMDGYELCKNIREVS---EVPIIIIS
AKDEEVDKILGLELGSDDYLTKPFSPRELVARIKRLFKRA
>A0A4V5UXH9
LLVVDDEPALREALRRSLEFEG-YRVGTASDGLAALAEL-----DAVLLDVMMPRLDGLTTCRRLRAVG--DSVPILMLT
ARDAVGDRVSGLDAGADDYLVKPFELDELLARVRALLRRS
>A0A6F8VFI4.1
LLLVDDEPSILSALKRVLRREG-YQILTATSAAEGMELL-----AVVMSDQRMPHVTGAEFLAKVRVMY---DTVRIILS
GYTDLKSVTDVVNRGIYKFLEKPWDDTALRENLREAFQYY
>A0A2X4ZP88
IMIVDDERIERKSLRKTIDEYN-VEIKEAENGRTAIMIA-----DIIFMDIKMPGINGIEAAQKIKNRN---DTKFIMVT
AFDTFEYAREVMKIGVTEYLLKPSTQEEVLTSLESVMNEV
>A0A1T4NY05
CLIIDDEQPSINVLQEYIQRIG-LLMGTTTDPIKGLELL-----DVLFLDIQMDELTGIELKKLI-D------SKVVFCT
AYS--EFAVISYELDAVDYLVKPIAFERFIKALTKVVDTL
>A0A1K1V5Y5
LLVVDDHRDIRELLARYLREQG-MRVTLAASGEELRRLM-----DLVVLDIMMPGEDGLSLCRFLREHH--ASLPVILLT
ALGEDTDRIVGLEMGADDYLTKPFNPRELLARVKAVLRRT
>A0A1Y6CJJ3
ILLVEDEPNLAFNIEFNLQSEG-YEVVLASDGKEALECF--F--TLIILDIMLPEINGFEVASIIRQED--KVTQILMLT
ARAAEKDVIQGLERGADDYMTKPFSFKELLLRIRRMADRS
>A0A1I6ELY9
VLVCDDDSAIVDALEIYLKQEN-YEVVKAYTGVQALKAL-----HLVLLDIMMPELDGLATTIKIREE---MNIPIIILS
AKSEDTDKITGLNFGADDYVTKPFNPLELMARVKSQTRRY
>A0A0Q7AL55
LLLIEDNLAMQTTLQRTFQRRG-MQVVCCADGARAIDRW-----DVVLLDLSLPGLDGLQVLEQARAAG-L-KTPVLILT
ARGTVGDRILGLNTGADDYLPKPFDLDELEARVRALARRH
>A0A0P1GG48
VLLVDDDQAVREALGQTLELAE-FDAITAGSFVEAKDQI--E--GVIVSDIRMPGRDGFHLLHYALGQD---DLPVILLT
GEGDIPMAVRAMTEGAFGFLEKPCSAADLIAVIERALKTR
>E8R2Z6
VLVVEDSPDIRNLIRWVFKTLG-LPADFAENGRVGIECA-----DLILMDLSMPELDGYSTLEELRRLG-FTTLPVVALT
AHAFAEDREKCLAAGFSAHLTKPIGFKPLVETLVRLLNL-
>D8PG45
ILVADDDPLSRLFVQNALEPAG-MTVVEATGGRDALAKF-----DLVVMDIMMPDLDGYLTCSRLRTLPRGKRVPILVLT
GLDDANSIARAYQHGATDFITKPVNATILCHHVRYMLRTN
>A0A433RRT5
ILIVDDEQPMRELVRIMLQKDR-LKTYEASNGQEALDLL-----DLVLLDVMMPGKDGFEVCAEIREIS---NVPVIFLT
AKDANEDKVHGLRLGGDDYIVKPFSGEELVARIEAVLRRA
>A0A1I5BWR6
VLIVEDDSNVLLGCEQALQLEG-IATEGVSSAEQALKLV-----AVVISDIRLPGKDGISLLKELQEID---ELPVILIT
GHGDVSVAVQAMKSGAYDFIEKPFSPEFLVEVARRALDKR
>A0A073IK96
LLIVDDDERIRTLLQKFLMRHG-FLVTAARDAAHARRVL-----DMIILDVMMPGEDGLSLTRSLRETL---ETPVLLLT
AKGETDNRIEGLEAGADDYLAKPFEPKELLLRINAIL---
>A0A1H8QRM7
VLVVDDSALMRRALREALQAED-IV-EIARNGEDALEQV-----DVITLDIHMPTMDGLTCLSHLMMDN----CPVIMVS
SLTEKLATFEAIELGAFDYVAKPSIQRDLVAKVRAA----
>A0A559JFY1
ILVADDEPGIANPISYAFRKEG-YEVETVFDGQAALDKA-----HVIVLDVMMPKLTGYEVCRSLVDRS---DMGIILLT
VKNDIVDKIVGLELGADDYMTKPFDLRELIARVKALLRRL
>B5EGQ9
LLVVDDNSNDRKLLRLTLEHHG-FETIWASNGEEAYETA-----DLIISDALMPRMDGFQFLRLIKMEPELKDIPFIFYS
AVTGYKEEELALSLGAETFIVKPKEPEELWNLIAAVLEKL
>A0A6B3ST49
VLVVDDNVDAALSLGLLLESMG-HVVVTAHDAAAALARH-----DAYLLDLGLPGVDGFALARLLRADPASASSLFVALT
GYGQEQDKLASKAAGFDCHLVKPVGAAQLHEVLA------
>A0A345DA84
VYIIDDEEVLRDSLSWLLESRD-LSCKTFASGELFLAAP-----SCIILDIRMPLMSGIELFHQLADVR---DWPIIFLS
GHGDISLAVNAVKQGAFDFLEKPFADNQLVDRVFEALALS
>A0A1E5G5F3
VLIVDDAAFMRMMIKDILSKNG-FVVGEAANGEEAVARY-----DIVTMDITMPEKDGIAALKDIKKMN---AAKVIMCS
AMGQQAMVIDAIQAGAKDFIVKPFQADRVIEAITKAL---
>A0A231R5P8
IAVVDDDLHIRNLVEAYLAKEN-FRTLGLSSAEEAWMLW-----DLWVLDIMLPGMDGYELCRRIREEG---DVPIVIIS
AKDGEVDKIMGLELGSDDYLVKPFSPRELVARVKRLLHRW
>A0A840RZ84
ILVVDDEAISRMALMDVIQSAG-YRVQEASSGEEAWTQL---PPMLVCCDIRMPVMSGIELLQRARANPAFKDLPFVLIS
MANDADTIKSAIQFGVSGYIVKPFTQGDARARLDKVLSQC
>A0A1H8NS19
ILVVEDEHRLAELLRDGLNREG-FAVDLAHDGLEGLWMA-----DVIVLDVMLPGLHGYGVCARLREAG--NWTPLLMLT
AKDGEYDEAEALDTGADDYLSKPFSYVVLLARLRALVRR-
>A0A0S4LH87
ILIVDDDDSVRMLLRHILEGDG-HQIREATNGHAGLTLY-A---DLVITDILMPERDGMEVTLALTREF-L-DAKVIAMT
GATGDQNLNVAKLFGARRVIQKPFSPTDLLRAVRFTL---
>A0A1Y4F125
ILIVEDEEAIADLEKDYLELSG-FEVEIANRGDIGMKKA-----NLLILDLMLPEVDGFEICRQVREE---KNTPIIMVS
AKKDDIDKIRGLGLGADDYMTKPFSPSELVARVKAHLDRY
>A0A0S9NQX1
LLLVEDDPAMQATLQRALGRKQ-IDVRVCGDGAAALALW-----DVVALDLSLPGRDGLQVLADARAAG-L-RTPVLLLT
ARGTVGDRVLGLNAGADDYLPKPFDLDELEARLRALRRRQ
>A0A6L9EE85
ILIIDDDSSLLQLLKEVCSGLG-IQAHTFSDFEEITTDA-----NMVLTDIQMPRIDGFEVLKRLNSEAHFKGQAVLAMT
GRRDLN-PDRYKKEGFAEVISKPFTKQQFLEVLQQL----
>A0A2U2BE26
ILIADDMDSIAEFIKVQLSSLD-IDFQRARDGYETYRCA-----DIILLDWEMPEISGMEALRSLKLNPETQDIPIIIIS
SFSSSDKVKEALEAGAIDYLRKPIETEELIARVRSAMTLA
>A0A1X0Y3T2
VLLVEDNLQTQNLVKMMLEAFG-CRVDVAQNGRDALTMT-----QMVFMDCQMPLMDGYETTRRLRAEG-Y-RQPIIALT
AKALQGDAEQCLEAGMDDYLSKPFKQQQLIDIFEKWLD--
>Q21ZZ9
--VVDDSAVVRQVVAGLLADDA-IVIAAVADPILAIARM-----DVFVLDIEMPRMDGITFLKKIMAER----TPVVICS
TLTEKQTSMAALSAGAVAIITKPDASDDLISAVKA-----
>A0A6M5YVS2
ILIVDDSALSRRVSRRILEPAG-HTVAEAADGLSALETY-----DLVLLDVTMTEMDGLEVLNQLRAMD---LAVVVMAT
ADVQSSTRVLAEAGGAVGFVIKPLTAETVLRAVAAAL---
>A0A563VU03
VLVVEDCLVDRKAIEFSLKQNG-FEVLTAQNGEEAIQKL-----DVIILDILLPGYSGFEICRQFKTDPKTKKIPIVFCS
SKATELDKFWGLKQGADAYLTKPIVSQEIIPIINQVINRQ
>A0A6N8A5E2
VLLIEDEPNITEAIRFLLTREG-WQVETHAEGVDAVQVI-----DLVILDVMLPGKSGMDILRDLRELEGMKGLPVLMLT
ARGQSRDREMAEQAGVSRFMTKPFSNTEVLTAVRDLHAQA
>A0A348ALS3
ILYMEDDVGLGRLLQKRLERMA-CMVDIAHNGSAGLEMF-----DVVITDYDMPVVDGLEVLKKLKD-----FIPVIILT
GQGDERVAVEAMKLGAADYVAKDANGELLPSVIDRVMERQ
>A0A0Q6LR29
VLLVEDDRMIGAAVQQALSDAA-YAVDWATDGEQALAAA-----DLVLLDLGLPLRDGIDVLRQLRARN--AHVPILIVT
ARDEVEDRIAGLDLGADDYVLKPFDVQELLARMRAVVRRQ
>A0A1P8WQ18
VLIADDNEQNRELLDAYLADEN-YEILMANDGQETMEAV-----DLILLDIMMPRMSGYEVCEQLKADPEKRSIPVLMVT
ALNEMGDIEKAVNAGCDDFLTKPVNSLELKTRVRSLLRVR
>A0A399F0H5
LLYIEDNLSNLRLVERLLARWP-VHLISAMQGRLGLELA-----DLVLLDLHLPDIAGQEVLSRLKADPQVLGIPVVVVS
ADASPQQVQGVLARGAVDFLAKPLDIERFHQVLSSV----
>A0A7X2J0C7
ILLAEDEEVLRMLVTDTLEDEG-HDIDEAADGAEALSFI-----DLILLDYMMPVHTGLELIEMMRELPMPQHAKVVMLS
AKSQAADQQRVIEAGADYFISKPFSPLALAERIEEILSEH
>A0A1H0GZK7
ILIVEDEVLERKALKKMIESNN-TVIGEASSSRQAIELV-----DIITMDIRLPGMDGIQTIEEIQKNY---HISFIILS
AFDTFSYAKKAITLGVHDYLLKPYDEEELCTALQQVLQHR
>A0A7L7VN20
-VVIEDDVDIRNLLEGVLRQAG-FEVHTAAEGREGVDVV-A---NVVTLDIGLPDIDGFEVLRRIRSFS---DAYVVMLT
GRTEEPDLLSALNAGADDYIAKPFRPRELRARVAAMM---
>A0A1U7I8H5
ILVVDDDEAIREVIKSCLEELA-WEVLLAASGLEGLRIA--L--DAILLDISMPEMNGIEMLRKLQENYPAREIPVFLLT
GRVLSGDRQPFLQLQVVGVIVKPFNAIKLVEQVAHCL---
>A0A0Q6MMJ3
LLLVEDDPMIGESLRNALRLEG-FAVDWVRDASAADGTL-----DLVLLDLGLPDAGGLGVLRALRARH--DSTPVIVLT
ARDGVGDRVAGLDAGADDYLVKPFELDELSARIRAVLRRH
>A0A5C5Y3U6
VMIVDDEEINVDVVQTYLEDEG-FNFVTTTDSRDVINQA-----DLVLLDINMPHVNGLQILRSMRMDPKLKRIPTVVLT
AETAGDTKLMALRLGATDFLAKPVDPSELILRIENVLAAK
>A0A328CDE9
IVIAEDSAIFAEVLLDVLRAEG-IIVAMTDNGVDVVNLC-----DLVLMDIHMPRQDGLAATEAIMARC----TPILVVT
ADPHRDLSFKALSAGALDLMPKP-----------------
>A0A5C8KD89
LAVADDHTLFRKGLLEIMKSFE-VLLYDAGTGFELLEKI-----DVVLLDLEMPDIDGIATARYIISKY---QVKILLLS
MYGEEQLVENLLEEGVHGYLTKASEPDELRNALQVVY---
>A0A495RIU8
VLIVEDDPMVAELNKQYLTMVG-FKVGQVNNGEDALHFI-----SLLLLDVFMPKLNGLELLQHIRI----PNIDIIMVT
AACDSESIQSALRLGVIDYMVKPFTFKRFRTALITYQERI
>A0A1V6M274
ILLVDDESSVVESLRLIVKD-S-YKVLSTLNGREALKIL-----DLVLLDIKMHEMNGLEFLRRLQPLG---EAGVVVLT
AVNDVKAIVEAVKLGALDYIVKPFGVEEIKITIEKALQFK
>F9ZZV9.1
ILLVEDNRINQAVAQAMLNSFG-CTVDIAENGLEALQAI-----DLVLMDCMMPKMDGYETTAEIRRRQNLSRFPIIALT
ANAIEGDREKCLLAGMDDYLTKPFESAALYKMISRWTD--
>A0A5B8V9B4
VLVADDDVRNIFSLTKALEKHK-MNILSAMDGKEALQTL---NVHIVLMDMMMPEMDGYETTKKIRENVKWKKLPVIAVT
AKAMTGDREKCIQAGASDYISKPVDTDQLISLMRIWL---
>Q0ABS7
VMVIDDSKTIRRTAETLLKKEG-CEVITATDGFEALAKV-----DIIFIDIMMPRLDGYQTCALVKNNPAFRATPVIMLS
SKDSLFDRARGRIVGSEQYLTKPFTRGELLDAIRRHI---
>W7Q8V9
VLVVDDEKPILLLLSEFLKIYG-LEVETADSGEQGLQLA---DFDIILSDLVMPGLDGAQFAGEVLKQK--PQSTIIFMS
GYTDNRLADKQELA-NIPIINKPFRKKELLNQMQQML---
>A0A3S2Y000
IALVDDDPEFSQYLAQHLSSEG-VSVQVFADSNLLLVSP-----DFYVLDLSLPGVDGVELIRILRLR--T-KAGILVVS
GRLSPDVFQSVVRAGADMYLAKPVQFEQVSLAIEAVHRRS
>B2J819
IFCIDDSPTVLNTIQSYLDEQTFCVVGVTDSLKALMQIV-----DIILLDISMPNLDGYELCSLLRKHSHFKNTPVIIVS
EKVGFIDRAKAKMVKASGYLTKPFTQGDLLKVIFKHI---
>A0A318SSU1
ILITDDERDIRELISDILQDEG-YATRLAGTSDQCMDEI-----ALLILDIWLKDMDGIDILKAVKRDH---DVPIIIIS
GHGNIEIAVAAIKQGAYDFIEKPFNIDQLLVVIRRAMEAS
>A0A1M5P4B3
LLVVDDSALSRKLLEAAFETEG-YVTLAARDGQEAMDIL-----DLIVTDILMPNVDGYYLCYKVRHHEKLRGIPIIIYT
ATTSLSEEKIAEDMGADLFIRKPAPIHVLVEAVRKLL---
>A0A239E5U9
ILLAEDDPMIGEGVRTFLRQDG-HAVDWVRDGAAADAAL-----DLLLLDLGLPRRDGIEVLRALRGRG--AGLLVIVLT
ARDAVEQRVQGLDAGADDYLVKPFDLEELAARIRSALRRS
>E6MIW4
VYIVEDEHLEREALKMILDNQD-VIVGSASSGKVALEGI-----QIILMDINIPEINGIEVLRRVKKAD---AKKVILIT
AFNEFDFAHQAIKAKVDDLLLKPIRAEQLLESINQAIKAL
>A0A4S4B2S3
ILIVDDEPLARARLRRLLATYD-ALAGEADSAAGLREQI-----DLVILDIEMPGEDGLSAAHWLAGRAD---PAVIFVT
AHP--NFALEAFSTHADGYLLKPVSTEQLHAAIDAA----
>E4NF62
VLVVDDEPALRDALESSLAFEG-YQVATATDGYEALAAV-----DLVLLDIMMPRMDGLTAVRRMRSRG--DTVPVLMLT
ARDAVGDRVTGLDVGADDYLAKPFELDELLARVRALLRRN
>A0A3N4PPW2
CIVVDDEPLSIQVITEFIRKTE-LLLQSFSNPLQALAFL-----GLIFLDIQMPELTGIEFMQIRQG------ADIIIVS
AYD--EYALDGFQYDATDYLLKPVSFERFAKAVQKVLQKN
>A0A4R5TMZ8
VMVIDDSKTIRRTAETLLKREG-AEVVTATDGFEALAKI-----QIIFVDIMMPRLDGYQTCALIKNNQVFKHTPVIMLS
SKDGLFDKARGRIVGSEQYVTKPFTREELLDAIRTH----
>Q2RPW1
VLLVEDDPLVSLAAADLLLSLG-CAVDQAYSVADALAQA-----DVAVIDIGLPDGRGDDLAQTLRQRL--PGLPIVIAS
GYDRSEIDARFGDDPRLRFLGKPYLDSQLEAALTGAL---
>U7VBY1
MLIIDDSEEICFAISEFFIYKG-WSVETANSVEKSLEIL-----DIILIDYNMPYINGAVGVKLIRALD--KDVSIIALT
VEGEEIVAESFFEAGANDFAIKPIKMLDLFSRVNVHLNNK
>A0A0M3DIC3
IILCEDQIEHQKNIERNLENIN-IYLNIYSTGEELLNNY-----DIFILDIQMDEITGMDVARKIREID--NKPEIIFTT
SLI--EYIQEGYEVRAYRYLLKPIQYDDFKKHILSCIDE-
>A0A317CHA5
VFVIDDDDDIRSSLSRALGIRG-YLVETFSSARQFLDEY-----GCVILDYGMPDMNGLELQQHMKQQA---DLPIIFIT
GHGGIPESVRAIKEGAVDFLEKPFRQKTLVNCIETAF---
>A0A6M0L0Q6
VLYVEDDLSLQKNIVEILSNFF-DKLLVASDGDEAYDIY--NKIDIMITDINMPNTDGITLCKSIREYN--KTLPIVIVS
AYTNTDYLLDSIDLNIVTYVTKPLTTKKVLSLLDKFLEYF
>A0A1G9XY69
ILVVDDAAFMRMMIKDILEKNG-FIVGEAEDGVQALEKY-----DLVTLDITMPEKDGITALKEIVSDD---EAKVVMCS
AMGQQAMVIDAIQAGAKDFIVKPFQADRVLEAIKKVL---
>A0A099T843
VLLVDDDERIRTLLQKFLVRNG-YLTTAARDADHARRLL-----DLIILDVMMPGDDGITLCREIRETC---ETPILLLT
AKGETGDRITGLEAGADDYMAKPFEPKELLLRIGAVLRR-
>A0A848FPR3
VLIVEDNLINKIFTRTLIRKLA-ATIHEASNGLEAIEVC-----DLVLLDVQMPEMDGLEACHHIRQQPAMQQKPIIALT
AGNITGDRELCLQAGMNDFLVKPFVVDDLTKILQKWI---
>E1WX87
VLIAEDNKINQIVITKMLSKVG-IEAELVENGLEVLEAV-----DLILMDCHMPEMDGLEATRKIIEKYK-QDAPIVAVS
ASAMKDEIQTSYDAGMRDFISKPVKVNDFIRVLNKF----
>U5C1I3
VLIVDDNALNRKVFEHIIGQVY--FYETAENGVEAIEKV-----DLILMDIQMPLLDGISALKIIKAEQ-LTNSPVIAIS
AYASTADRDYFLSAGFDDFIAKPITPRQLLETIEN-----
>A0A4R6VBN9
ILVVEDERAIREMIVLFLQQHR-YQVIESEDYQSALHKL-----QLILLDWMLPGRSGIHLIQYLKKQEETQSIPVIMLT
ARSAEDDCITCLNAGADDYISKPFSPKVLLARIEAVLRRS
>A0A239BXE0
VVIADDEPITRMDILEMLHEEG-YDVGEASDGFDAIELC-----DLVLLDVKMPLLNGLKAAKIINQDE-LAE-CIVLVT
AYSSREFVEEAKKAGAMGYVVKPINEKNLLPTLEVAISTS
>A0A239PYS4
VLVVDDLEVNVLLLKAKLSAAN-YSVLCAESGARAIETA-----DIILLDVMMPGMDGYQACKILKDTPETSGIPVVMVT
ALDGEADREAGLRAGADGYVTKPVNDKVLFRQIEELT---
>A0A248JZZ3
ILVIEDEERTAREIVDALKAEG-YAVDLRADGPAGLAAA-----DAITLDRLLPGLDGLTLLADLRREG--VTTPVLVVS
ALDGVDDKVRGLRAGGDDYLTKPFALAELVARVMALARRR
>Q1K0H5
-LVVDDEPLIRRKVSELLENYG-FQIIEAENGQEALLLA-----VLIVMDVTMPVMNGINAAKKIGIEA---PAPIVLLT
GNTDAQTISEARDAGVMSYLVKPFRDEQLYPAVELAMHQY
>A0A1T4SFY0
ILVVDDGPVNTMLARSVLQKVG-YEVDVAFSGKEALSMM-----HVVLMDIFMPAMDGIETTQLWRAQERQRPAVIIALT
ANVLESERQRFFDAGMDEYLAKPYHPSELRDRVDFWYRKQ
>A0A1W1XGV4
VLLVDDEEPTREIGSEMLEHCG-HKVFTAGNGEEALELY--HQIDVVILDWIMPGMGGQKCMEKLLALD---DARIIIAS
GFSPTEGPPELVRAQAFDFIAKPYPIQQLLDIIDRALD--
>A0A0W1RVJ4
-LVIDDDPVYLAHLGQTLGELG-FEVLSATNGKEALALA-----DIVFTDMHMPDITGAGVARILKKRPRHLETPIIAIT
ANRQGNVHQDLLHSGIERVLTKPVTAGDLLSAIGE-----
>A0A2K4ZJ51
ILIVEDDLSIQALLHDFIQEAG-YSVALAADGVEALAKY-----DLVLLDIMLPKIDGYGVCEVIRQK---SDVPVIMLT
ALDGEENQIRGLDLQADDYITKPFSMPVLLRKIAAVLRRS
>A0A7Z0D5X2
VLVVEDEPDLAEAIRDGLRLAA-IAADLAGDGDTALEML-----DLAVLDRDIPGPSGNDIAAHIVASA--KPIPILMLT
AADRLDDLASGFELGADDYLTKPFELRELVLRLRALDRRR
>A0A841KQ07
ALVIDDEILAIHLIENMLKETD-IVVGTFEHPTDALKSI-----DIIFLDIEMPDQNGITAAEQILEID---NIDFIFVT
AYD--QYALDAFRVHATDYLLKPLDKKRLFQAIEKIKRRR
>A0A6B2GWS8
ALIVEDNDINQAVLTSTLQQHH-LEVVIANNGQEAVDIL-----DIIFMDLRMPLMNGFQATAYIRQTLQL-QTPIVVLT
ASVLRNERDRCLEIGASDYMAKPFSIADLARTLERF----
>A0A6G8NY01
VLIVDDVQNNITALEASLARPD-ISVLAAASGPAALELL-----ALAILDVNMPGMDGFELAELMRGSPRTAHVPIIFLT
ATAQDTGTFRGYEAGAVDFLYKPYDSRILNSKVDVFIQIE
>A0A1P8WN36
VLLLDDDASLLRALSRQLNEYG-FDVTTSISAAEATAIL-----DALVCDNEMPGTTGFQFLAGIRTRF---DVKRFMLS
GTILDRNAERAVELGVTRVFHKPCDSQTLCAAIEASM---
>A0A4R5PPD1
ILVVEDDHDLNRQLCEALTEQG-YVVDRAFDGEEGHFLG-----DAVILDIGLPEMDGITVLEKWRAES--RAMPVLILT
ARDRWSDKVAGIDAGADDYVAKPFHLEEVMARIRALIRRS
>A0A1H0JXQ6
ILVVDDDPTVAEVVAGYLDRAG-FAVDRVADGPAAVARA-----DLVVLDLMLPGMDGLEVCRRIREAG---PLPVVMLT
ARGDEDDRILGLEVGADDYVTKPFSPRELVLRVESVLRRA
>A0A0M2NKZ1
IAIIEDEQAFVDSLGRLLRQWK-YIIKSYATGEAFLLAW--F--DVIFVDIMLPNVNGIDLAKYIREKN---QVPIIFAT
SVR--ENIGDGYRVSAMQYLVKPAMYSDIEECMNKIS---
>A0A1D2YUX8
VLIVDDNEDMRGNIRKILSFER-IDVGEAADGYQAIDMA-----DIVLMDINMPGLDGISATERISLKC---YTSVIVIS
VQGENEYLKRAMLAGAKEYLIKPFSPEDINQTILNVYERN
>K9HMN8
VLIVDDMLPNAMLLQALLADLG-VETEVVESGPQALEAC-----DLVVTDYVMPDMDGVELVRALREAR---DIPVLMVT
ADDQKQVLYQAFEAGATDFLRKPLDEVELRARVRNMLALR
>A0A5C6EE14
VLLVEDEEDLSAIICAALGERG-IQVDASLDGQDGLLKA-----DAVILDLMLPVLDGYTVLKRLRAT---KKTPVLMLT
ARDSTDDKVTLLNEGADDYLTKPFMIDELAARIRAIVRRS
>A0A1G6GDX9
VIVAEDEALIRLDLVELLRDEG-YDVAEVGDGQAAVEKA-----DLVVMDVQMPRMDGISAAKIIATER---IAPVVMLT
AFSQRDLVERAREAGAMAYVVKPFGASDVVPAIEMAIARF
>A0A6I4YQU3
ILIVDDEPDIRFLLEGILGDDG-YETYSAANSDEAVQLF-----SLVILDIWLQNMDGMELLRLFKSEE--PDVPILMIS
GHGTIETAVASLHEGAYDFIEKPFRSDRLLVVVQRALEAV
>A0A059XSA8
VLVVDDEREMGLALRESLSRDG-FHVDWAKNGQEALTRF--Y--QWVISDLRMPEGDGWSLLESLRQIS--PATRVILMT
AFGTVPQAVDAMRMGAVDFVMKPFSPEELRKKLTA-----
>A0A845SP38
VYVVDDDDSVRQSIVRLLGSED-LNVADFSSARAFLDQ------SCLILDMNMPVADGFQVLAELEKSG---EMPIIFIT
GFGTIPLSVRAMKAGACEFLTKPIRSEDLINAVREGLSAA
>A0A6I2GZJ6
VLVVEDDEPTRSALCQGLSRLG-VTCLQAADGVSALAAV-----DLIILDVGLPRMDGFEVVDVLRQGK-GRTTPLLVYS
GKDLSPEDRRQLTLGITRHLTKAVSDEELLGSVRTLLH--
>A0A3G2L7M3
IFYADDDEDDLMFFEEAVYSLG-INLHLVKNGENLLEVI-NN--SVVFMDLNMPAKSGFEHLEDIRSNSLVATTPVIMYS
TSADKQNIEKSKKLGANYYAVKPSSFRDVIKLISKAL---
>A0A2T1HZ58
VLVVDDSATMRTVVRRILNQLG-VNVLDAPDAASAFTIM--F--GVVICDVQMEPHSGFHLLRAVRETPE-TETPFVMMT
ASLDAKNVEVARHRGADAYILKPFSADALRQKMEQV----
>A0A7K1Y1V1.1
VLIVDDNENNRMIVEQMLLLKD-IRSTAAKNGLEALHYL-----DVVMMDYHMPYMDGLETIRKIRENF-YPELPILLYS
SSDDEKVIRACEELKVSHRLVKPIKMQDLYTALSR-----
>A0A1W1VE06
CLLLDDDPLVLELLQAYIAMTV-LVKAVFTDPLEAHSYL-----QVLFSDVTMPHLSGLDLVRALRQ------PLVVLMT
SFP--QYAMEAFNLDVIDFLLKPISLDRFLRSVSKVVSLI
>D7E255
ILVVEDHDDSLLLLSYALKLLG-CRCICQNESYTTLLVA-----DLILLDILLPGLNGLDIVRALKREPLTCNIPVVAIT
ALAGREEKERILRAGFDDYISKPYMLEDLEEMIWRLLDD-
>A0A1J0AGW0
VLVVDDDPQVGDLLQRFLTKEG-FEVVVTTEGARVVSLA-----QAITLDVMMPDVSGWSVLAELKADPELCSIPVIILS
MVDD---QKVGFALGATDYLTKPIDRERLVGILQR-----
>A0A0R0MIK8
VFIVDDDASVRDSLSLLLSLQG-YVSASFASAEDFLSAL-----GCLVVDVRMNGMSGLELQRCLQERG---TLPVIVIT
AHGDVAAARQAFLADAVDFIEKPFDGKQILDALANAFASL
>A0A433R9I0
ILLVDDEPYVVDDLSVTIPQEG-FQVHIAYSGMEALEIL-----DILVTDINMPQMSGMELIDVVRDRW---HVKCLLLT
GYAEFEYAKQAIERQASAYLLKPVADEFMIDTLKQLQQQI
>A0A1E7ZB07
VLVVEDESINAEILCDMLENMG-YDVSIAADGETALHKA-----DAILLDLHLPDISGFEVATLLKERG--CQSKLVSVT
ASAYPADAQRAFAAGIRYHLVKPVAYQELKSMLRLLL---
>A0A3A3G214
VLLVEDNPLNQEVAREFLLQGG-LRVTLAGNGQEALEQV-----DAVLMDLHMPVMDGLEATRRIRQLDHGRDLPILAMT
AAAMGQDRIASAAAGMNDHIAKPVDPLELAERLVAW----
>F2N910
LLVVEDERDLADAIAEGLRLDG-YAVETCADGQMASELL-----DLVILDLNLPGKDGIEILRELRESA--RDIKVLILS
ARSSVADRVNGLDSGANDYLIKPFAFEELEARIRAL----
>A0A840TY61
CIAVDDEPLALGLVCAFIEKTF-LLVGRYASAVEALQAL-----DLIFLDIQMPDLTGIELARVLDN-A----PRIIFTT
AFN--HFALEGFRVDALDYLLKPFNYEEFLRAATKGKAYF
>A1VSM3
VLVIDDSNTIRRSAEIFLKQGG-HEVLLSEDGFDALSKV-----DLIFCDILMPRLDGYQTCAIIKRNARFSDVPIVMLS
SKDGVFDKARGRMVGSQDYLTKPFTKDQLLQTVQSLGTV-
>A0A5C5VY24
VLVVDDEPEVRRLTVRALSAAG-LACDQAGDGVTAMELI-----DAILTDLRMPQRHGYALCSDVLALH--RPPQVMVLT
ALTDARLVRDLMGRGVYDVLQKPISYDVLAAKVVAMIDNT
>A0A1I6LCD1
ILVAEDHAIVREVLHRQLETLG-RFCDVVADGEEALAAL-----ALLITDCHMPKMDGFELTRRIRASETDSRLPVIALT
ANVMADQEKRCVEAGMDDMLAKPLRLAALADKLDHWI---
>A0A6L3VAA6
VLIIEDDPMVQEVNKQFVMKMG-FKIGAASNGVEGLEKI-----DVVILDVYMPEQDGLETLQQIRS----ESVDVIMVT
AANDHETVKMALQNGAFDYIIKPFKFDRIQKALEKYKIYH
>A0A073CN91
ILVIEDEELIRDNIVELLETEN-FEVFTAENGKIGLQLA-----DLILCDVRMPEIDGYGVITALQNNPITATIPFIFLT
ANADVGDLRKGMQLGADDYLTKPCTPTELLKAIVIRLEKH
>A0A0P9F1F2
LVIADDESLIRMNLKETLVGLG-YLVGEAGDGVSVVNLA-----DLVVMDIKMPKLDGIQAAKVLTEDK---IAPVLLLT
AYSDRELVERAREAGVVNYIVKPFRDAELLPAIEIAMARY
>A0A1B3M2I8
VLLAEDHPVNEMMLRQLLLRLG-CIVRVARGGAQAVAQW-----DLVLMDVQMPGMSGLQATQMIREAEALLRTPIVAVT
ANAMPGDRENCLAAGMDGYTPKPVSPQALMREMDRVLEML
>A0A1H7BMT5
VLVVEDEPSQLEVLAYNLEAEG-FDAIRASDGSEALLLV-----DVILLDWMLPGTSGIEVCRQIKMTPELKSIPIIMIS
ARSEEVDKIRGLETGADDYVSKPYSVLELIARVKAQLRRS
>Q3A5A8
VLVIDDSALVRQILSKGLALDS-IVVGTAGDPYIARDKI-----DVLTLDVEMPRMDGVDFLRRLMPQY----LPVVMVS
SLTQKQITLDSLDAGAVDFVSKPAMLSELCAKVK------
>A0A3E1NIJ5.1
ILIADDDVRNIFSLTKTLESYK-MNVLSAMDGKEALKLL-T---DIVLMDMMMPEMDGYETTRRIRFEYKWKNLPVIAVT
AKAMTGDREKCINAGASDYITKPVDIDQLLSLLRVWL---
>A0A3Q8XQ93
ILVVEDDRDLNRQLSDALVDAG-YVVDQAYDGEEGHFLG-----DAVVLDIGLPEMDGISVLERWRSGG---LMPVLILT
ARDRWSDKVAGIDAGADDYVAKPYHLEEVLARIRALIRRA
>A0A4V2PUS6
ILLVDDELAILLTLKAVLEING-FEVETAASAREAKSKI-----HMVITDMRMEDRAGIEVVHAAKKAD-Y-NPAVAMLT
AFPMA--GSEWRDEGADQMLVKPMNTNDLIMQLELLL---
>G7QA00
ILAIDDERINLRVIGGLLRNLG-HEPILTESFTEARGLL-----DLVLLDVMMPETDGFTVARRIREMPGVSDVPIIMVT
ALTSKQDRLKAVEAGANDFISKPIDLTELRVRMGSLLKMK
>K8Z8M6
VLVVDDEPSIVTLLTYNLEKEG-YQTDVAEDGETAYQLA-----DFILLDWMLPKLDGMEVVKKLRQQH--VETPIIMLT
AKEDTIDRIIGLEMGADDYMVKPFSPREVIARMKAIQRRM
>A0A5C1QIS7
VFIIDDDSAIRKVLQIQLENSG-FSVGLAISGEDALEIL---KPDCIFTDIRMPGISGLELLPILKDRL--PLVPVIMLT
AHTDLDTGLSAMRLGAYDYMTKPMRRQDLLANIHKALDYR
>H5TAT4
ILVVDDDMRLRSLLERYLSEQG-YQVRGAANGEQMDRLL-----HLMVLDLMLPNEDGLSICRRLRQQK--NPIPIIMLT
AKGDEVDRIIGLEMGADDYLPKPFNPRELLARAKAVLRRK
>A0A5B8Z4H2
VMIIEDDFKLRTMIAEHLGKWN-FEPIMISDFEKIDENV-----DIVLLDINLPSFDGFYWCGKIRR----SDVPIIFIS
SRTENMDIVMAMNMGGDDFIQKPFSLDVLVAKMNAVYRRT
>W8RR01
LLIVDDDERIRSLLQKFLIRNG-FMTTVARDAGHARRLL-----DLIVLDVMMPGEDGISLTRDLRKSM---ATPILLLT
AKGEASDRISGLEAGADDYLPKPFEPKELLLRINAIL---
>A0A4R1MZ45
LLIVDDEVIERDAIRYVVTNYR-IEIEEASNGQEAISVA-----DIIIMDIKMPGLNGIEASKILKRID---TIGIIFLT
AYDEFDIAHEAIKIGVEEFIVKPAMNERIVEVLNKTIHQI
>Q608Q0
ILLVDDDPIAVLAVAVYLRKLG-YEVTSARDGREALERF-----EFVISDWNMPHLNGEELCRQVRSLK-LPYVYFILLT
GRDDKDSLLRGMEAGADDFLVKPVDREELRARIRAGERIL
>A0A3P5WH96
ILYIEDDVEIGSIVKEDLEQRG-YLVRWIISGEKAEESL-----EMVILDVMLPGLDGFTVGQRLKRTH--PNIPILMLS
ARTAVDDKLQGLHF-ADDYVTKPFHPEELAARIEVLFRRN
>A0A099L425
VLAVDDNQANLKLIQTLLEQKV-AAVVLASDGREAYKLC-----DLILMDIQMPILDGISALTKIQHDS-LIQTGIIAVT
AHALPGEKEKYIRSGFDGYLAKPIDETLLDHII-------
>A0A843SU77
VLLAEDNPVNVEVASAMLEGLG-LEVSRACNGEEALHSV-----DLILMDCQMPVMDGFAATTEIRRHEQQRNLPIIAIT
ANALQGDRESCLAAGMDDYLSKPFTQQALGQTI-------
>A0A495II66
ILVVDDDPLVRTGIRLLCRDRG-LVVGEAGDGLEAIRLL---SFDVVLMDVHMRRTSGVAAAMTLRRRH---GLRIVLMT
GFADAGFEQHARNAGADAFVPKTASVDVLLGAL-------
>A0A147HCP1
ILVVDDDADMLRLLSLRLAAAG-YQVTAVTSAESALTQL-----RLVLSDVRLPGRDGLQLFDEIRKRH---TLPVILLT
AHGTIPDAVEATSRGVFTYLTKPYDARELLDKIGQALAL-
>A0A2K9NMG9
ILIVDDSDFNRKNMVEILTYEG-FNIGQAGSAEEAIQIA-----NLIFIDIVMPEISGLELTKHLQEKSS-GERFIIMMS
SLNIESIVIESISNGASDFLQKPFERDDLIKAVEKVERLV
>A0A843SBX7
IIIVDDEMLARGVVREYLAEHD-VVVAECANGFEAVKAI-----DLVFLDIQMPKLDGFEVAELAGAK-----TRYIFAT
AFD--QYAIKAFEFHALDYLLKPFSQQRFDQALAHARANM
>A9FUW1
ILLCEDQDAIRRMIEALVGASG-HEVIGVGTGREAVERA-----DVLLLDLMLPGMDGFEVCERLRAHPGTSSLPIIVIS
ALDDHEARARALKLGATAYYAKPFRPLELLEHIGGL----
>A0A839HJ50
ALIADDMRLTRRSLERLLRLEG-VNVIGADSGADAVTLF-----HLVFLDIDMPGVDGIDALRQIKRWS--PNTFVCLVT
GVATVANLKLAQSYGLDTCLAKPINTYSLKKALA------
>A0A2T6F264
ILIIDDQASQRAVLHAILSPLG-FVIAQADSGAAGLAAI-----DLVLLDISMPIMDGWAVCRTIRARGH-AQLPVIMVS
ASAIDGGPERLETALHTDFVVKPVSFNELLYKIRLHL---
>A0A4U0T8E3
VLVVEDDPTIADAIAARLRAEG-FQLKTAGDGPTAVDTA-----DLLVLDVMLPGYDGLEVCRRVQAQ---RPLPVLMLT
ARDDETDMLVGLGVGADDYMTKPFSMRELAARVHVLLRRV
>A0A1C0V1A3
ILIVEDEELIRDMVAAALRDEG-YEVLVAADGAAALNLL---PPDLIVLDLMLPRVNGLDLCRLLRQRQ--DPVPILMLS
AKGSETDRVLGLEVGADDYLTKPFSMRELVARCRALLRRN
>A0YVQ1
ILVVDDEPVNIQVIANNLSLQN-YAITQATNGLEALTLI---KPDLILLDVMMPRMTGYEVCQKLREKY-LSELPILMLT
AKNQVTDLVDGLSSGANDYLSKPFSKQELLARIKTHLRLL
>A0A7M2RIY8
ILVCDDDKEIVNAIEIYLSQEG-YHVLKAYDGLSAVQIL-----HLLIIDVMMPRMDGIHATLKVREK---SSIPIIILS
AKSEDVDKILGLNIGADDYMTKPFNPLELVARVKSHLRRY
>E8X783
IFVVDDERIIAETLTAILQKSG-FSARAFYNPLDALAAA-----DLLISDVVMPQLSGVELAIQLTKLC---DCKVLLFS
GQAQTDLLLDARQLGDFSLLSKPIHPSDLLKQIRSQ----
>A0A416ER09
IAVADDEYWARVTLISMLKELP-LIVGEAGNGQEMARMT-----DLVFVDIKMPGLNGLDGIRLARQSC---DTVWIVVS
GFSEFAYAREAIGLGVLDYLLKPVNPQILREKVMMAEEA-
>Q0BUU9
LLIIEDDATFAKTLRRSFERRG-YRVFHSETQDGIDRAL-----SYAVVDLKLSIGSGLECVRILHDRF---DMRIVVLT
GFASIATAVEAIKLGACHYLPKPANTDDIIAAFE------
>A0A248TI76
LLLIEDDESLYREIRERLEQWS-FSVHGIDDFSKVIERF-----DLVIIDIQLPKYDGFHWCRMIRNHS---TVPIIFLS
SRDHPTDMVMSMQLGADDFVQKPFHFDVLVAKIQALL---
>A0A2X4NC48
ILLVDDEIEITEINKRYLEQDG-YDVDIANDGKEALEKY-----SLIITDIMMPNMDGYDLISEVQYLD--EEQPFLFIT
AKTTEPDKIYALSLGADDYIVKPFSPRELVLRVKNILRRI
>A0A841T2L2
ALVFDDEYIVLEGLRRMIDEAG-ILAGMAGDGPAALELF-----QLVLTDINMPGMDGLQLIRSILDVA---DTYCIVFS
GYNEYEYVKRAIQIGVSDYLEKPLEVENIEEALKKAIGQI
>A0A850J6E4
VLVVEDEPTIARAVADRLVAEG-FGVEVAGDGPSAVERA-----HLIVLDVMLPGFDGLEVCRRVQAE---RFVPVLMLT
ARDDETDLLVGLGVGADDYVTKPFSMRELVARIRAVLRRV
>A0A2T1LTJ1
ILIVDDDRATRTLLKIAMEEEG-YRVIEAKDGQQGLIEY-----DMILLDAVMPEMDGFTCCSKLCQNDDGYLPPVLMIT
ALDDQDSIDQAFEAGAIDYVTKPIHWAVLAQRVKRLLATN
>A0A7W5DRE8
ILWVDDEIDLLRPYVIFLEERG-YEVYTATNGQDAIEAC-LQHFDIIFLDENMPGKNGLETLVEIKELS--PSVPVVMIT
KNEAENLMDMAIGNKIADYLIKPINPSQILLALKKNLHKK
>F0KMJ4
---IEDDFMIAESTITLLQYHQ-FEVEWVNNGLDGLAQL-----DLILLDLGLPMMDGMQVLKQIRQR---AATPVLIIS
ARDQLQNRVDGLNHGADDYLIKPYEFDELLARIHALLRRS
>A0A2T4V3T3
VLVVDDSAVVREALTAVLRSGG-M-VATAADPLIAQEKI-----DVIVLDLEMPRMDGLSFLRKLRAED----IPVVICS
GLTGHEAAILALEEGASEVVTKPESAIRIIDAVRA-----
>F5RA51
VLAVDDVEQNVELLSALLTREG-HAVTACVAAREAIAAA-----DLVLMDLHMPEVSGLQATREIRAAERAPAVPVIALT
ASVLEADRIAAREAGMNGFATKPIELDNLFAEIGRV----
>A0A1W6MSG0
LLVVEDDKNLNRQLVEALQQAG-YAVDRAFDGEEGHFLG-----DAIVLDVGLPKKDGVSVLQEWRKAG---LTPVLILT
ARDRWSDKVQGFDAGADDYVAKPFHMEEVLARLRALLRRA
>A0A844XRD6
TLIVDDEPLAVERMQVICAKMD-LVVGTASDGAQALRLV-----DLILLDMTMPEVDGLSVARALAKQT---SPAVVFVT
AHD--NYAVEAFDLDAVDYVLKPVKPERLDRAIQRALARR
>A0A839T208
LLVVDDRESNLIAMEALLGDGD-WQVHTVNSGEAALQAM-----ELVLLDVQMPGMDGFEVARLMRSNPDTRYIPIIFVS
ANTHNRDAVQGYATGAVDFILKPFDPQVLKHKINTLLSHE
>I0JS48
ILIVDDQAGIRLLLEEILKSEG-YETVSAKTGKQACELA-----DLVIMDYNLPIMNGSEVLSHLDEIG-F-TAPVLIIT
GRSRESIEKTMEYSFVQEIILKPFDIHKLKEMVSGTL---
>A0A2R4C982
LLIVDDDAFMLDVLSDFLAQDG-YRILTAQTAAEGFDIL-----QVILCDQCMPNMSGTEFMERVKNLA---DTFRIMLS
AYADLTPIMAAINRGIDRFYTKPWKGAVLRENIREGFRLH
>A0A1I7HM50
ILIVDDEALARARLRTLLADCR-YTVAEAAHAAEALALL--RAVDAVLLDIHMPGQDGLALAHALRALA--QPPAIVFVT
AHA--DHAVSAFELDAVDYLTKPVRLQRLQQALAKVQR--
>A0A2X4WG94
ILVVDDQLGIRILLNEILQKEG-YQTFQAANGLQALDIL-----DLVLLDMKIPGMDGLEILKRMKKKE--PDIRVIIMT
AYGELEMIESSNKLGALAHFPKPFDIEEIRQAVKKY----
>A0A4V1RIA9
VLVVDDSASMRQLISAVLNAED-LVVGHAADPLEARQAI-----DVLTLDVEMPNMSGIDFLERLMRLR----TPVIMVS
SLTPREITTRALEIGAVDCVTKP--FGDLADKVR------
>A0A521G5H9
VLIVDDEPELLLSIKSGFEHNR-FQIVTAENGRDALDLL-----DLVVTDLRMPIMDGIELLSVMSESF---EVPHIVMT
AFSTPLIDKQLKKAGTLNILEKPFDIEALEQAINKALDVH
>A0A318H7N9
VLVIDDSNTIRRSAEIFLKQGG-CEVLLAEDGFDALAKV-----DLIFCDILMPRLDGYQTCAIIKRNPQFATVPVIMLS
SKDGLFDKARGRMVGSEDYLTKPFTKDQLLRAVHQY----
>A0A4R1KYD6
IHLVDDDPSVLDSTQFLLEQLG-YQVTTWSDSVKFVQNA-----GIVLLDMKMPLMDGKQVHQYLSKIQ--STLAVIIMT
AYADVPMAVSELKQGAVDFLQKPVDFEHLRATLQIAEQRT
>A0A370AQH3
ILIVDDIKENLYSLELLLEDEE-MEIVTALSGQKALEKT-----FLILMDVQMPGMNGYETAELLRGNSRTKNIPIIFIT
ANNRDEDLFKGYDAGAVDFLVKPLATQILKSKINVFRTF-
>A0A369Y4Z9
ILVVEDEENIRKVIKKILEINE-FEVLEARDGAEAMDIF-----DLIILDWMLPKVNGIEVLKMVRQES---SLPILMLT
AKSQEDDEVEGLEVGANDYLKKPFSLKILVTRVKKLL---
>A0A168G148
VLVVDDDTALAEMIGIVLESEG-FEPSYCADGDQAFDVF-----DLVLLDVMLPGKDGIEIAREIRAES---GVPIIMLT
ARTDTVDVVLGLESGADDYVTKPFKPKELVARVRARL---
>A0A553ZXI9
ILIVDDAAFMRKMIKDILLDAG-FVAGEAENGIQAIEQF-----DLVTMDITMPELNGIQALKQIIQLD---SANIVMCS
AMGQQALVLEAVQSGAKDFIVKPFQKERVIETVEQVLQA-
>A0A3M8P5N1
VMIVEDDPMVAALNRQYVEQLG-FVVASSSNAKEAEKVL-----NLLLLDIHMPGMDGIDFLREIREER---DLDVILIT
AASEIGRIQQALRLGAVDYLIKPFEFSRFQEALTQYRSQY
>F8F466
ILVMDDEYAVRMVVERMLRRLG-YEPTVTANGESALEQF----FCAVILDLTVSGLGGIETAQRIRKID--PDVPLFVSS
GYADAPVMSEYRSYGFTGVIPKPYGIEELSQRL-------
>A0A6L6PYV4
ILIVDDAPANLSVLRKLMVEQG-YQTYIATSGERAVQIA-----DLILLDVVMPGIDGLETCRQLKSNALTQHIPVIFMS
ARNETEDVVAGFETGGADYIGKPLRMAEVCARVRAQLQIR
>A0A378YES0
IVVIEDERQIRRFLRTSLEAEG-MIVHEAEAGRQGMVEA-----DLLIVDLGLPDIDGVEVIREVRSW--T-DMPIIVLS
ARNEEAEKVVALDVGADDYLTKPFGVSELLARIRAQLRRH
>A0A1G7DNQ0
-LVVDDEPVARLMVKLALESFG-CPVLEAADGIAAQEVL---DVALVLTDIMMPRMDGLELLRWGREAV--PDTMWIVLS
GLETFDSAVAAIRLGAFDFLPKSPRSEEMGVAVRNALERR
>A0A2N3HK86
ILIIDDIMDVREYLKRMLINE--YEIIEAVNGEQGLKVI-----ELIICDIIMPVMDGLEMIKKMRADVKLSHIPVILLT
AKNSIENEITGLEEGVDFYISKPFNHDYLRSCIRNILNQR
>A0A443IK02
IMIVEDDLTIRDMVGETLEKWG-FETVKIEDFDQIMQVF-----HLVVMDINLPSFDGFYWCNKIRE----SKVPMIFLS
SRDTPMDIVMSINMGGDDYIQKPFHMDVLIAKINALLRRT
>G0AJE2
ILIVEDELKTADYLCKGLTEQG-CAVDVAHNGVDGQHLA-----DVIVLDVMLPGIDGFTVLHALRAIK---QTPVIMLT
ARDRVEDRIKGLQGGADDYLVKPFSFLELLARLQAL----
>A0A0S2HUQ2
ILIAEDVEFNYIFLREIIAPTG-ANVIWAKNGVEACQAV---DIDLILMDLQMPEMNGYEAAAYIKDK--KPHIPIIAQT
AFMMANEDEKCFKIGCNDFLSKPIRPRQLLKTIGKH----
>A0A1H4FIX8.1
VLVVEDNPVNQQVVQSQLEQMG-LGVELACDGAEGVERV-----DLVLMDIQMPVMDGYEATKAIRSFN--QDIPVVALT
AAALIEDRDKALNAGMNDHLGKPFSGQQLFKML-------
>E3PR19
IAVVDDSRFSLQVLNDFFDKSG-ITVDYYNDSEKFLNS------DLYVIDLVMPVYDGEDVIHRIREQN--NDGIIILVT
QYGDVRAISHCLSIGADDFILKPLDFKLFMLRLSSCIKNY
>A0A2M6V7A2
ILVAEDNVVTQKILQAFMRSLG-CDASFVLNGRAAIDAM-----DLVLMDCHMPEVDGYTATQEIRQMEASRRTPILALT
AATTDADVQRCLDAGMDEVCSKPISRQDLEAKLLQWQ---
>F8X2B5
ILIIDDKEAIAKVIANYFR-ED-YECIYFENPLKAIQWL-----DLIILDLRMPFMTGEEFLAYIKKNELFKSIPVVILS
SEDNSINRIRLLENGAEDFILKPFNPMELKVRLKKI----
>A0A444MAB0
ILCIEDEADFRTELVEELEALG-YQAIGAESGEAGLACL-AESVSCVICDVMLPGFSGLEMVRLLRGHPA-KAAPVLLLT
ALVGRDDMLSGLRAGADDYLLKPVDLTLLQVTLENRLQRL
>A0A1E8CJI8
ILVVDDSPESLSFVNDTLEEAG-YDVLVALEGKQALTIA-----DMILMDAIMPHKDGFDTCRELRAIPELSSIPVIFMT
GLTDSGSVVRGLEAGGVDYLTKPINPDELLARMTVHLSNA
>B3QV64
VLIVDDEPDILAALEYLLKDNK-CSPVSVDDGEKAKSLL-----DMVISDFIMPNLDGYELLSWLRKEG--HNTFFVLMS
GYYNNSFSDGFKKLQVDAILPKPFTRQSIQDIVSKC----
>A0A1U7IFV1
ILLVEDDISLAEALTEALTDQL-YVVDLVKDGESAWNQV-----DLILLDVVIPKLDGMSLCQRLRSQG-Y-TSPIMMLT
ARDTSTDKVNGLDAGADDYVVKPFDLQELLARIRALLRR-
>A0A250B3S4
ILLIEDDTLIGDGIKAGLTKLG-FTLDWFTDGVVGKRAL-----DAVILDLSLPGLDGLDLLRAWRQAG---DIPVLILT
ARDALEQRLCGLQNGADDYLCKPFALAEVAARLQALIRRR
>A0A0P6XHH3
ILYVEDNFENRMLVRRLLTVEG-YEIVEAENAHKALAII-----DLILMDMNMPDIDGYTLTAQLKEIPKLAAVPIIAIT
ANVMRGDREKTMQAGCDGYIEKPINVDKFTEQVERFL---
>A0A0J5GL66.1
ILLVDDSTVSRSFMRSVLERFGFCEITEADNGRSAVGLL-----DLIITDYNMPEMDGCELIEHIRTSSQLVSVPILMVS
GEQDEQRLAAVEEAGVSAICDKPFDIGTLKSLISQ-----
>A0A398BRU3
LLVVDDDERIRGLLQKFLIRNG-FLVSVARDAAQARRLL-----DLLVLDVMMPGENGIALTRDLRAKS---GVPILLLT
AKGESANRIEGLEAGADDYLVKPFEPKELLLRINAILRR-
>A0A7W6DN86
ILLLEDDDGEAKAVLRAFRSSR-NEVVRVTDGISALEEL--ENPIVALVDINMPRMNGHEFVEAIRADPELHDLTMFMLT
TSGGTEDIQRAYAQNVAGYVVKERAGEDFIHLVSTLE---
>A0A7X0JY62
ILIVDDREENLYVLRELIQGLD-VDVVQALSGMEALRIL-----CLILMDVQMPDLDGFQTTGLIRRYKHTKDTPVIFIT
AIKDVAYIHHGFDSGAVDYICKPIDDKVLLSKVKIFIDLY
>A0A366EGT1
ILVIDDEQAIIEVLEAYFEKEG-WKVASAANGVEALKKI-----DIVVLDLMLPDISGEEVCRLTRNE---SDVPIIMLT
AKSAEDDLINGIVIGADDYVIKPFSPREVVVRVKALLRRI
>A0A858RME5
LLVIEDEAPMRTALVETLKAEG-YRVLAAEDGISGLELA-----DLALLDVMMPGLDGFALCRELRKRG--KTMPVLMLT
AKGQVDDRVEGLDSGADDYLVKPFSLRELLARVRALLRRK
>A0A0Q5CPE3
VLVVDDENSLTDLLSMALRYEG-WEVKAAPDGQTALNLA-----DAIVLDVMLPDIDGLQVLGRLRNGG--DDTPILFLT
AKDAVEDRVTGLTAGGDDYVTKPFSLEEVVARLRGLIRRS
>A0A841ELG2
ILAIDDDPDVLVAVKMLLRPEV-REIVTEKNPERIQSLL-----DLILLDMNYTGNEGIFWLRKIREIN---SVAVIMIT
AYGDIDLAVRSVKEGATDFVLKPWRNEKLLVSIEEALEKS
>A0A847SK24
LLLVDDEENILSALYRLLRQDG-YTILRANSGAEGLALL-----GVILSDQRMPNMTGVQFLSEAHKRY---DTVRMVLS
GYTDLKSVTDAINEGIYKFLTKPWDDEFLKATVADAFRLY
>A0A1H0MGH9
ILIIDDEHSIRESLEGILEDEG-FEPLSAPSAERGLELL-----DLVLLDIWLGNMDGLTALEKIREFH---NIPVIMIS
GHGNVETAVQATKKGAFDFIEKPLSYDKIILAITNGLRFA
>A0A1Y0IF49
VLIVDDDRISISVLNDILKQD--YRIKVAINGAQALERI---KPDMVLLDVILPDINGFDICRQLKSNPATADIPIIFIT
SKDSELDEVRGLEIGAEDFIPKPIRPAIVKARVKHHMTLL
>A0A223V0Y0
ILVIEDEASIRRVLVKILESDS-YKVEEAEDGLKGLETI-----DLVLCDIKMPKMDGVEVLEAARKIK---EIPFIMIS
GHGDLDTAVNTMRLGAFDYISKPPDLNRLLTTVRNALDKK
>A0A840RCQ8
VLVVEDSLTVRHRLLEILQADQ-LVVGAAEDGKQAIEQC-----DIMTLDMMLPLMTGLAVTEYVMAHC----TPILIVS
ASFNRYRTYDALAAGAVEAIEKPQWAQEFVAMVK------
>A0A839LBQ6
ILVVDDELGIRALLSEILTDEG-HTIELAENAGQARAVR-----DLVLLDIWMPDVDGVTLLKEWSSGQ---TMPVIMMS
GHGTIDTAVEATKFGAIAFLEKPITLQKLLRAVEQALVK-
>A0A142WYZ8
VLIVDDEPTIAWAFQTALKEEG-FSTDIASSAEDGFKRA-----DVIVLDVRLPGIDGLKAVEHFKEIA---RAHIVIIT
AFGSFDVAVRAVESGAFDYLPKPFDLDQAILVVKRAFEA-
>Q1MZ09
VLIVDDSPTEMFTLKSMLEAKG-FEVLEADNGADGVALA-----DVVLMDIVMPGLNGFQATRQLTKDAKTEHIPVIIVT
TKDQETDKVWGQRQGAKGYLVKPVTEDQLAETIQSVID--
>A0A2N9VV93
ILLVEDDDRIVGFVKRGLEAEG-YLVDLANNGEDALAMV-----ALIILDRLLPGIDGLEVCRILQRER--HENLVLMLT
AKSSLQDKVDGLKGGADDYLTKPFAFDELIARIEALL---
>A0A323UT80
LLVIEDEPKLAQYLRKALTESS-YVVDLAYDGAEGCYFA-----DLIVLDVMLPKLDGFSVLQTVRRKS---TVPVLMLT
ARDQVDDRVRGLQAGADDYLVKPFALSELLARVQALLRRG
>A0A1Y6CYH5
ILVVEDDPEVAALLERGLREEG-YVVRRVQDGVAGMAAL-----DLLILDINLPGVDGLEICRRVRAQP--GYLPIIIVS
GKSAESQRILGLELGADDYLAKPFSVLELVARVRALFRRV
>A0A6N7EKT7
ILLADDHDLLRQGLAAILSADD-LVVGQVPDGRAAVRAA-----DVVLMDVQMPGGDGITATAEVLAAA---GTRVMVLT
TFDLDEYVLGALRAGASGFLVKTTPPVQIVSAVKACA---
>A0A660LHD1
VLVAEDDAALRRLIGMQLGRLG-VTTVLVEHGQAAVDAV-----DAVLLDLRMPVMGGLDAARAIRALD--DEVPLLALT
ADTAAEDVAHCRAAGMDGHLAKPISLPALRAELDR-----
>A0A011Q962
ILVVDDSPTERYVLGELLTSNG-YQVITAENGEEGIAKA-----DLILMDVVMPGLNGYQATRTLTRDPTTRSIPVIVCT
TKGQETDKIWGLRQGAHDYMVKPVNGPELLAKI-------
>K9XRS1
ILFIEDDEHTSELFSAMLSSHR-YTVDVVADGMAGLDLA-----DLILLDLLIPTLNGLEVCRRLRAQG--CQTPILMLT
TKDANEDVIAGLDAGADDYVAKSCASSQLLARLRAIL---
>A0A1E5QD34
ILVVDDYASSRLTLAALLSVEG-YEVIEADSGLSALECV-----DLILLDVMMPEMDGFEVCCRLKQEERTRQIPVIFIT
ALCDRRSRIRGLEVGGSDFITKPFDQLELAARVRSLVHQK
>A0A841KNL9
ILIIDDEYMITDVVKSYLEHSD-FKAYIEHNGKKGLETF-----DLVVLDLMLPDLSGEEICKEIRRN---ARTPIIMLT
AKAEEEDILMGLDIGADDYMTKPFSGKQLVGRVKAVLRRT
>A0A0N0GL18
VLIIEDDAVFAETLTLLGTDQG-FDCLVAQTAESGLALA-----DAILLDVKLPDQSGLALLEQLKQTPALRHVPVHMMS
GED--R-TEAALQLGAIGYALKPVNHAQLLAVFARLEEQ-
>A0A1I3CZ41
ILIVDDSPENIISLKKVLEKNG-FEVDTALSGEEALRKI-----VLIILDVQMPGMDGFEVAEAITGYSKAKETAIIFLS
AASANVNLIRSYSSGGLDYISKPVDMNILLLKVKTFYRIY
>B5ED09
VLIVDDEAVIRDLCKRVLH--D-YDVIEAGDGAEALEIF-----DVILTDVMMPEMDGLELLKNLKERE--PTVVVIIMT
GFADKELILKALKADADDFITKPLNLLQLKSAVDKALVKK
>A0A3P1XW12
ILVVDDDLDLAEMLTMVLEGSD-FAVTHAADGESAISLF-----DLVLLDLMLPGIDGVGVCKRLRTES---GVPIIMLT
AKSDTTDVVQGLEAGADDYILKPFNPAELVARIRAR----
>A0A239PFF7
VLVVEDERLLADAVGEGLRREA-LAVDVVYDGDAALERL-----DVLVLDRDLPVVHGDDVCRAVVASG---ETRVLMLT
AAVDVADRVAGLGLGADDYLPKPFAFAELVARVRALGRRA
>A0A1Y1T8I7
ILAVDDNLVNLFLIRTIISKLC-AEIITAEDGEEGIEIF---NFDLVLMDIQLPGINGYEASKMIKKIAQNRPIPIVALS
ANKMEDMLSKGKLAGIDDFLSKPILFEPTQKIL-------
>A0A327JQK9
ILIAEDEDTLRTLVVRGLTQEG-HDVIAAADGAEALDVL---RFDLLLTDIRMPLMDGIALALSAARDY--PDLIILLMT
AYADQRERAHGLEALIHDVITKPFTLAELKVAVGEALASR
>T0HXT0
VLLIEDDRATQTAIRSLLAHKR-IEIVVCETGTAALQQM-----GCVILDLSLPDMTGFEWLQAAEDLEG-HRPPVIVHT
ARDLTEEENRSLVQYTESVIIKASSPERLLDEVTLF----
>A0A0D8JAU9
VLVVEDDQLSREAIVEFLVEDK-LDVTDAEDGTAALEIL-----ELIISDIKMPGISGLELLKRVKQDY--PGIAVILMT
GFSEITHSIEALRLGAADYLLKPVNIDELAMTVSKIQERY
>G0A1N7
ILYVEDDPDIQTVAKMAMELLG-FELEVCDDGYQALQKA-----DLFLLDMMIPGMTGIQTLDLLRATPGLEKVPAIFMT
AKIQNHEIAAYKREGVLGLIPKPFDPMSLANDINSIWQT-
>A0A857J312
ILVVDDSSTVRNEVGTFLQNNG-LSVSYAVDGRDGLAKLKADAVKLVVCDVNMPNMDGLTMAEKVRGELGNAAVNIVMLT
TENSPAMKERGKAAGIKGWIVKPFNGAAVLGSFKKLV---
>A0A3B7MJI3
CIIIDDEPLARTGLKEYIQDVF-LLSGEFDNPMKAIELI-----DLIFLDIQMPRMTGLEFLKTLTQ------PMVIFTT
AYP--QYAVDGFELNAIDYLLKPFSFERFCKAAIKAKS--
>A0A1E2RX73
VLVIEDDQETATFLQRALKESG-HMAEHAADGQTGLELA-----DVLIVDRMLPKCDGLTVIGILRTDD---HTPALILS
ALDGVDERVKGLRAGGDDYLTKPYAFSELLARIEVL----
>B3E4S8
VLYVDDEPAYGRLFSRGMEDDD-FSIITATSGEEALRIL-----QIVLTDLLMPRMDGLHLLEEIKRCW---AIFVLMLT
GVDSADKAVKAMKAGAYDYILKPLDIAMVRLQLGKILQHR
>H6LGG6
VLLVEDEKPLAAALGKIFEKNK-ILIDVVNDGIEGKLLS-----DVIILDIMLPGMSGLEILKEIRAAG--KNVPILLLT
AKDDTKDKVNGLNMGADDYLVKPFVTEELIARVRAL----
>A0A0B4XPF5
ILLVEDHRQLAQTVVEYLEELG-ATADYAGDAALARELL-----DLILLDVMLPGEDGYSLCRYLRHELT-LDTPVIFLT
ARDHLDDKLEGFSKGADDYLVKPFALPELSARIQALVRRE
>H2BZK7
ILIVEDNKINQMITRKILEKHL-VICDIADNGTIAIEKV-----DLILMDIHMPGISGIEATIEIRKFDD--QIPIVALT
AVTLDENLDEFYLNGFTDIIPKPYKTEEFFHKINLHLA--
>A0A2U1JS39
VMIIEDDFRISAIHRQFVEEVG-FTIKEARTAKETKAFL-----DLVLLDIYIPDVVGLDLFWYIRQ----HTISLIAVT
AATEADTVQNAIFGGVFDYIIKPVDANRLKQSLLSFQEKR
>A0A6P0UVD0
ILIIDDDEDVLLSAALLLKQDY-SKIINLQDPRKINEIF-----DLVILDMNYDGKEGMYWLKHILSID---DAVVILMT
AYGEVELAVEAIKKGAFDFILKPWNNEKFLATVNSALRLK
>A0A1H8PNI4
VLCAEDGSTNQVILTELVSNMG-HTLTIVEDGLAALEEL-----DLVIMDGRMPRMDGRAALQRLRAGLDGAAVPVIALT
ANATADERQRFLAAGASGFLAKPIDEIALHTEIARQLE--
>A0A5C5WDQ5
VLVVEDYRPLAETLEYQLQRAG-YDVHLAADGREAIHQA-----DVVFLDVDLPVINGVDVCKQLRSDPSTKEMLILMLS
ALGEESDQVVGFAVGADDYVVKPVESYKLLQRLKALL---
>A0A2P2EC44
ILIVEDEAAIAEILEAYFRREG-CRTVRAADGETAVTHH-----DLVVLDVNLPKKNGYDVLQAIRQI---ADTPVLMAT
ALGEDAEKLGALRFGADDYVVKPFNPLEVVARAKAILRRA
>E5Y4X3
ILLVDDEQGIRTVMGLSLRDAG-YNVITVASGEEALQLF-----PIVITDIRMPGMNGLDLLKHIKILA---ETEVILIS
GHADLEMAIQGLKLEASDFITKPIDDDLLHISLKRALERI
>U5L8H2
VMIVEDDPMVAEINKRYLAKVG-FLAASARSVDEAVSLL-----QLILLDIYMPGRLGLELVTYLRK----LETDVIIIS
AAKDMDRIRQALRSGVVDYLIKPFEFERFNAALTAYEQQS
>A0A5C5V9X8
ILLVDDDAEIVETLRYALEARG-YETLVARDGNQGLALV-----DLVILDMMMPKRSGFLVLEKLRQTR--VPIRVIMVT
ANEGSRHKAYAEMLGVDDYIRKPFPMDRLLDSVANLL---
>A0A562IRT8
LLTVDDDRTVSRAVARDLRRHY-YRVVRAESGPDALAVL-----ALLLADHRMPGMTGVEFLEQAMDLV---SAKRVLLT
AYADTDTAIRAINDVLDHYLLKPWDPEKLYPVLDELLEQ-
>D5RSD6
VLVADDDAAHRALVRDLLEPLG-FVVREAADGAECLALA-----DLYLLDIAMPGMTGWELAQRLREAEG-ERVPILMVS
ANALELARE---GQHHDDVLPKPLSLPALLEKIGTLL---
>A0A6L6Q9I4
LLIVDDSALMRRHLSNLFEGES-YV-RCARNGVEAVLAV-----DVVTLDINMPEMDGLTALAHIMQER----TPVVMVS
SLTEQLATFEALALGAVDYVAKPEVAPVLLSKVKA-----
>A0A1Q3HB83
VLIVDDYQDAREMYAEYLEYSG-YRVAEARNGLEAVEKA-----DVILMDLSLPVLDGWEATRRLKSDARTRSIPVVALT
GHALDGHSREAHDAGCDAYVTKPCLPDALVREVQRVLAAV
>W8X614
-HIVDDEEVIRDSLSWLAYSRA-IPAASYGSADAFLRAA-----DCLLLDVRMPDMSGTLLFDTLAERG-T-RVPVIFLT
GHGDVPMAVDSLKRGAFDFFEKPFNDNKLMDRVQEALQAS
>A0A142WQG9
LLVIEDQPELRRLLIGMLEDDG-YAVDVAPDGADGLAKA-----DAIVLDIMLPKVDGWKLLEQLRET---HHTPVLILS
ARDSLSDRVLGLDLGGDDFLSKPFERVELLARLRALIRRA
>A0A2N9VWC1
VLVVDDDPATRELFRRVLVREG-WRVREATDGRRGLEQL-----TVMVLDLMMPNMDGFGLLRAIQERPDLADIPVVIVT
SKDLTHEELEWLGVHASEVIRKGRGRADLIAALKRH----
>A0A249SWR5
ILIVEDNQINAMVLVQQLQRTG-AHTMTAANGREAVVLM-----DGIILDLHMPEMDGYATIPYIKSLQ--PQAFIVVLT
ADVMPEVKERLQVLEVTELIHKPYNANVLYETLYR-----
>A0A1G8YLD0
VLIAEDELLERKAMRKFLEDND-LVVGEAVNGRRAIEMA-----NVILMDIKMPGINGLEAIESIHEKN---GIKFILVS
AYDSFAYAKQAMKMGVKEYILKPSKKEETIRAVLRVKKEV
>A0QP21
VLMVDDDPDVRTSVARGLRHSG-FDVRVAASGKEALRLL-----DALVLDVQMPELDGVAVVTALRALG--NDIPICVLS
ARDTVNDRIAGLEAGADDYLTKPFDLGELVARLHALLRRA
>A0A2N4YD34
IVCVDDDPIFLSILTEYLRELN-AAIRTFGDPREAATLA---LADVLLLDMEMPGMDGTALCAALRATE-LRNTPIIMLS
SVQARDRVKGALAAGANEFLHKPLDRLELGARLSMVAQV-
>A0A1G5QA97
ILIAEDDELNRYLNSRLMDGWG-YRYDMAANGMEAVEFV--GKYDLCLMDVEMPVMNGIDATRIIRRES--KYFPILGHS
ANPD--FEAKCLMVGMDDFVDKLCAPGRLLEKVG------
>A0A7W5XKS2
VVLADDQPLVLGGITAILSAQG-IVVGSAADGREAVQLV-----DVVCLDIEMPVMNGIEAAAEILATM---DTQVIMLT
TFNREDYLLDALRAGASGFLLKTATPEQLTEGIRAAA---
>B5EGH4
ILVIDDDANNLAIVSSLLQEYS-YTIYVAEDGESGIRRA-----DLILLDVLMPGIDGFETCQRLKAVEATRDIPVIFMT
ALAEMDQKVRGFDAGAVDYIIKPLQREEVLARVGVHIHLR
>A0A1G9WBJ8
ILMIEDDKDLCAAVIQQLRQAG-YETDTCHNGEDGLYYL-----DACLLDRMLPGLDGLSLLNAARSKG--ITTPVLMLT
AMGRIGDRVDGLDAGADDYLVKPFDMRELLARVRAL----
>W1NAQ1
ILCVEDAEDIGHLLTEILGSAG-HCVDWVGDGETALERW-----SLIILDLTLPDIDGLEICRQIRARD--SLVPLIMLT
ARAATRDVVEGFELGADDYITKPFDADILLARVQALLRRH
>A0A3R5UXZ9
ILFVDDDKFILDTFRRTFR--E-FDIALCDSPVKALEMM-----DVVVSDYKMPKMDGVEFIRRASEIN---NSVRIMLT
GNADLEIAVRAVNEGVFKFLQKPCDRNVLKTIVEKAIEKF
>A0A2T0RLI7
ILLVEDDPDIRHLVAYKLHKAG-LDVVGVSDGAAALRQA-----DLVLLDVRMPRMSGLDVCRELRAGP-LADVPIIMLT
ARARPQDLEQGYAAGATDYIVKPFSPRELLERVESALARV
>A0A2Z6DZN9
-LIVEDEPDVAQLIARALEPFG-FAVTLVGTAQAALAHC-----ELAIIDLGLPDRDGLDLLRELQTRY---PCAVIILT
GRAAVADRVLGLELGADDYLVKPFDPRELAARAKTVMRRY
>K9W9Q7
ILLVDDTPINLEVLLDLLEDSD-FNVVVAEDGESAIEMA-----DLILLDVLMPGMDGFETCRRLKANQTTQDIPVIFMT
ALTENVDKVKGLNLGAVDYITKPLEHEEVLARVNIHLRLR
>A7MMI3
ILTVEDEAVFRSMLDAWLSSLG-AQTHLAEDGVDALEQM-----DLLICDLEMPRMNGLKLIERLRNDG--NQTPILVIS
ATDNMADIAKALRLGVQDVLLKPVDFNRLRETVYACL---
>A0A0H3C5H6
LLVVDDYAVNRKVIAMMLAPLG-CEIVEADNGQRALDLL---EVDAVLLDFNMPVMGGLETTRRLRADPRWRKLPIVCLT
AGVMDDERAAAATAGMDGFIEKPIEMSTLVSTLARV----
>A0A7W7FZ36
VLVVEDDLRLAGLVRRGLTADG-FAVQVCHDGNQGLALG-----DAIVLDIMLPGRNGYRVCADLRAAQ--VWTPILMLT
AKDGVYDEAEGLDTGADDYLTKPFSYVVLVARLRALIRRG
>A0A5M6CB15
ILIIEDEANVVNLLKRGLEEDG-YDVSVAMDGAIGLDMA-----DLLIVDLMLPGINGIEICKQLRAGN---PLPILMLT
ALGSTENIVTGLDSGADDYLVKPFKLAELQARIRNL----
>I8TBN6
---VEDDAEIGPLVRDRLQRDG-YAARWVRNGVEMDAAL-----SLLVLDLMLPGEDGLSICRRVRARS---NLPIIMLT
ARGEDLDRIIGLEIGADDYLAKPFNPRELLARIRAVLRRC
>A0A559JQM6
VMVVDDESWGRKSVSKMIAELD-VVVSEARNGAEAMALI-----HIIVTDMNMPVMNGQQFLEQLYHRY---HIKVIVIS
GHTQFEFMKAAVTYQACEYVLKPVSLADLKSAMIKAMEAS
>A0A4R3HSR6
VLVVDDNVDAANTLSALIRSDG-HQCTVANDGPSAIELA-----DIAILDIGLPGMSGYDVANAIKTNPALRSVYLVALS
GYGQVHDKQRAADAGFNQHLIKPINLDALK----------
>A0A1A9GI14
VLVVDDNETNRFILTEQLAAWQ-LRPVAVSTPAEALAAL-----TVALLDLVLPRIDGLELARIIHHDPDIA-VRMLLLT
SDQAVSPRD-ARAAGIVTTLNKPVRHAELYDALIAA----
>A0A011ND70
ALIVDDDHVMRLLEYETLSQFD-FAVHEANDAHAALDLL-----DLLLLDVDMPGMNGFELCRRVRQRWDMTRLPIIMVT
GMDDLESINEAYQSGANDFVSKPINWPILGHRAR------
>U3GF26
VLVIDDEPHIRRFVRAALEEEG-CEVHEADRVERGLIEA-----DAVILDLGLPDGDGMQLIRELRTW--T-EVPVLVLS
ARVDERDKIEALDAGADDYLTKPFGVGELVARLRVLLRRH
>A0A139XH07
ILVVDDTPDNLRLLSAMLTQLG-YEVRRVINGQTALKTA-----DLILLDIMMPDMNGYEVCQRLKASPLTCEIPVIFIS
ALDEVLDKVKAFAVGGVDYITKPFSEEEVFARVENSLTIR
>A0A6P0H7V9
VLVADDEEDIRLLVTLAVRRAG-CSVAAVADGAQALAAA-----DLVVLDVSMPEATGLQVCAALRAEPGTAGCRVLLLS
AGASPDDIARGLAAGADAYLAKPFTVAGLVAQVRLL----
>A0A225NQW9
ILAVDDSRTMRNLLDAALTRAG-FEVDLAEDGEDGLRHY-----DVVITDVNMPRLDGLGFIEALRRLHVDRLVPILVLT
TESAPELKARARAAGATGWIVKPFDEEKLVWAIERVA---
>A0A0K1Q4C6
ILVVDDEPEVVESLRRTLRHEK-FKFVGTTSPLEALGIV-----DLVIADIDMPEMNGLSLVSKIRAQC--PDVVRILLT
GDASLESAMTAINLGVHRYLVKPWQKEELRETLRTALERL
>A0A367FDG4
VLAVDDEVHALSELAYLLRQDR-VEVLTASDGVAALQDM-GERLDCVFLDIRMPGLDGLDLARLVGA-F---PPRLVFVT
AHD--DRAVQAFELEAVDYLLKPLRPDRVAEAVRRVESA-
>A0A177QKH9
ALVVDDDEFVRMVVSEALRQAG-LEVCEAENGAQALEMF-----DIVVLDVMMPGLDGFTTCTKLRG-CVGSRVPILIMT
ALDDAESIARAYEQGATDFITKPLNPVILSYRVRYMLRGS
>A0A840BLQ0
IHIVDDDEAIRDALAWLLKSRQ-LAGRTWASGEAFLAEL-----GCVVLDVRLGGMSGPECFEQMLARG---TLPVLFLT
GHADVPMAVQLLRRGAWHFMEKPCNDNELVDLVQEALAFD
>A0A1D8GE19
ILVIEDEEKLSDVVKSYLENSG-YSVRTAYNGKEALKMF-----SLIILDLMLPDVSGEEICRTIRRKS---TVPIVMLT
AKVEEEDIIAGLDIGADDYITKPFRPRQLVARVAALLRRS
>A0A4R2KQE6
IMVVDDAAFMRMSLKMMLEKNG-YVVGEAENGKVAVQKA-----DIITMDITMPEMDGITALKTLKEVG---KSKIIIIS
ALGQESHVREAMILGANNFIVKPYKEPHVMEIL-------
>A0A1A8Y2J6
LLLVDDEPEILNALKRLLHRSG-YRMLTATSGAAALEVL-----QVIVSDQRMPEMSGSEFLSRVKDLY---DTVRMILS
GYSDLADLTNAINRGISRFLIKPWVDDELREQIHTAFIHQ
>A0A239P2K8
LLLIEDDPAIRAPLLRALRDRG-HAVAAATTAMDGLRAA-----DLVVLDLGLPDVDGAELLRMLRAVS---RVPVIVAT
ARDAETEIVRVLDAGADDYLVKPFTAAQLDARVRAVLRRV
>A0A2N3PX58
ILVVEDADAVRRAIVAVLATLG-HDVLSAADGGSALEIL-----DLAITDIWMPGEDGIAFLRKAKAKR---DLPVIVVT
GGGPAFPPIEAH--GADAVLIKPFEDADLLAAVARL----
>A0A5C6E8S1
VLLVEDSPTQAVKMRMILQADD-HEVRHVPNGRVALEAL-----DIVVTDLEMPEMNGLELVEAMVLDY--QHIPAILVT
ARGSEHLAAEALQKGAAGYVPKDHLDKQLNDTITNVL---
>A0A7U8GRA2
IWVVDDDRSIRWVLEKALSAEG-LNTEVFDSADALLLRL-----DAIISDIRMPGTDGLEMLESIQESH---GLPIIIMT
AHSDLDSAVASYQGGAFEYLPKPFDVDEAVALAKRALAHA
>A4BU00
ILIVDDEAPARRRLAALVRAVG-HKVAEAANGTEALQCC-----EIVLMDIRMPGMDGLEAAARLSRLE--QPPAVIFVT
AYG--DHALAAFDATAIDYLVKPVRRERLAAALTKARRLN
>A0A1S1R8G1
VLVVEDEAHIAELIRMYLVREG-FAVEVRADGPAGLAAA-----VAVILDVRLPGLDGRELLRALRADG--DWVPVLLVT
ARDDEVDRVVGLELGADDYVTKPFSPRELVARLRAVLRRT
>A0A142XR44
LLLVEDEQVNRDLFRRRLERKG-YTVLTAEDGASALSLT-----DLVLMDLGLPDVDGWEVTKRLKTDPVTAAIPIIVLS
AHATSDAKERAFAAGCQDFETKPVNWDGLFRKIEEWLAKA
>A0A2U3I070
VLLVEDNADVAAGVTAVLEVLG-CTVHHEESADAAFALL---GFDLVLSDVQMPRMNGIDLAEQIITRL--PSQKLVLMT
GYADE--LERAKHLGV-PILAKPFDMDDLLDLI-------
>A0A365XZZ1
VLLVDDDMRNIFSIGALLEEQG-LKVFTASDGKEALSVL---QIDLVLMDIMMPEMDGIEAMKHIRGDKRFMQLPVIAVT
AKAMPGDRQQCLEAGASDYIAKPVDSSKLLSLLHVW----
>A0A021VXW5
VLVVEDEPAIATAIAHRMAAEG-WRVEVASDGPSGVAAA-----DVVVLDVMLPGFDGLEVCRRIQAE---RPVPVIMLT
ARDDETDMLVGLGVGADDYMTKPFSMRELVARTRALLRRV
>A0A846Z073
VLAVDDERPALEELSYLLRQDR-IQVSGAGDASSALRDL--ERLDAVFLDIRMPGLDGLDFTRLLTGFA---PPHVVFVT
AHD--DCAVTAYELGALDYLLKPVRPERLAESVRRVAEAV
>A0A4S3KQC6
ILLADDDRELSELLTRFLVREG-FSVEPVFDGEAALRRA-----DALVLDIMMPVRSGLDVLRDLRAA--T-TLPVLMLT
ALGDDVDRILGLEIGADDYLTKPCNPHELAARIRAVLRRA
>A0A1I0W2F4
ILIVEDEESIADLEKDYLELSG-FEVDVENSGTVGLERA-----DLFILDLMLPGTDGFDICREIRKH---KNTPVIMVS
AKKDDIDKIHGLGLGADDYMTKPFSPSELVARVKAHLARY
>Q1JVR7
ILVADDSKTEMAFLLDALKGTG-HSIVTAVDGKEAEEKA-----DLIILDVIMPNKNGFQVCRSLKKNPKFKDIPIILTT
SKSGESDKFWGKKQGADEYITKPYEPVEILLAVKKYL---
>A0A3S2UYQ6
VLVVDDSSTVRDEVAGFLKKSG-LDVATAVDGRDGLAKLKMDKIKLVVSDVNMPNMDGLTMAEKIRGELGNKTVNIVMLT
TENSPVMKERGKAAGIKGWIVKPFKGDAVIATFKKL----
>A0A3N4QQA9
ILIVDDDVDVLRAARLLLKRHF-AQVDFEKNPQKIPYLV-----DVILLDMNFSGKEGFEWLDRILDIN---KATVVLFT
AYGDVEMAVRAIKAGAVDFVLKPWENDKLLATMQTAVLTH
>W7CGP5
IILCDDDIILMSHYKTIINNDD-MLVLSTTDPDDISLYI--N--SLFFLDIDLGRLDGIDIAQHIRNEN---EAQIVFIT
SHR--ELALETLKRQILDFIVKDDKEKKTNR---------
>A0A2N4XPF3
LLLVDDEPNVLSALRRLLRPSG-YQLHLAGSGAEALELL-----DLIVSDMRMPGLSGAELLAQARARW---DTLRILLT
GYAEVSSAIAAINEGIYRYIAKPWNDEELLKTLQQALELR
>A0A6M0IEM7
ILVVEDHDDLRSQVVGYLSGT--YQVLSASTGLLGWEQA-----DVIVSDVMMPELDGYELLERLKTDERTSHIPVILLT
ARSAPESRMRGLHRGADDYLIKPFSLAELALRIGNGLRTR
>A0A1W1H744.1
ILLVEDNEINQQVATEILQDEG-FFITIANNGKEAVKMI-----DVTLMDLQMPVMSGYEATRIVRSLN-Y-NIPIIAMT
ADAMSGVQEKVLEEGMNDYVTKPVVPFELFKALVSW----
>A0A7K0BP42
VLVVEDDAHLRTALIRGLTARS-HVVRSVGTAMDALREV-----DVVILDLGLPDLDGGAVLKMLRGVS---DVPVIIAT
ARDDEPEIVRLLNAGADDYLVKPFSAEHLSARMAAVLRRA
>A0A518N4U7
VVIADDEPLARERLRGLLAAHD-IVVAEAGDGRAALQAC-----DLVLLDIAMPGIDGLEAARHLAAFE---RPAVVFCT
AYD--AHALSAFDAAAVDYLVKPVRPERLQAALERVRTFA
>H6LI06
ILIVDDTEINVDILVEALGDD--YELAVAMDGESALEII-----DLILLDIMMPGMSGYEVCEVLKKNPVTANIPIIFLT
AMTDIVSKTKGFEAGAVDYITKPFEIMEVKARVQTHLFIK
>C8W3D2
VLVVDDESSVREVLTDIFLDSG-FNVKTASNGRDALDKI-----DVVFMDIRMPEMGGIEVLEIINRRG--SQIPIILMT
AYGSTETTIEAMKLGAFDYLMKPLNIKEVMRVLEKAVEIK
>A0A7X6DNV2
VLVVDDEESVRRYLATLLTSEG-YEVSCAEGGEEALAMI---SPSAVILDVMMPQVDGLETLRRIREMD--EALPVIMLS
AVGQTATIVKAMKMGASDYLTKPFEDEELGITLEKVFDRM
>D5UC60
VLVVDDEAFLADFVATALRYEG-FETQTAGTSAQAVASA-----DLVVLDVMLPDRSGLETCRELRRLG-L-DAPVVFLT
ARDAQADRIAGLTVGGDDYVTKPFSLDELVLRVRAVLRR-
>A0A1H0WG27
ILIVDDEERIRRLLKMYLEREN-YVIEEAENGEIAIDKA-----DLILLDLMMPGKDGIEVCKEIREK---KSTPIIMLT
AKGEEINRVQGFEVGTDDYIVKPFSPREVVLRVKALLRR-
>A0A7Y0E4T7
VMIVDDALVIRGMLSRILQESD-FVVASAGDGARALSML-----DVVVLDIEMPVMDGIEALPKIVAEY---HIQVVMAS
TLTKREISLKALELGAADYVAKPDFKRELVDKVRS-----
>A0A1H9RVT0
ILVVDDEHGIRDLLSEILNDEG-HSVDLAENATQARAAR-----DLVLLDIWMPDTDGVTLLKEWASGL---TMPVIMMS
GHATIDTAVEATRIGAFSFLEKPITLQKLLKAVEAGLARS
>A1WWN3
VVVADDEPINARLTQALLEQMG-AHVFLVDDGPGALAAW-----DHLLLDVQMPGLEGPEVVRRIRCEEATRRTPITMLT
AQDAPPVRTACEQAGADGYLLKPVRAADLRSHV-------
>A0A6M0KZL4
VLLVDDNSINQEIIAGLLENSH-IELDIASDGQEAVDMF-----SIILMDIQMPIMDGYEATRIIREKD--KQIPIIALT
ANAMKEDIEKSAKRGMNAHINKPIAVEKLYETLLKY----
>A0A1U7ISU6
ILCVDDEAVVLNSLKIQLKKEF-YIYEVAESADEALEII-----LVIVSDWLMPGIKGDEFLIRVHQKY---KIIKVMLT
GQADETAIQRAKEKALHNCLYKPWSSQELIETIKSGL---
>A0A2Z3GZL2
VLLVEDERPVRVLAALTLRGAG-YKVAEAGSGEEALELY---PIHLLLTDVVMSGMSGRELADALREQD---GLRLLYMS
GYTDDPRVRHGIESADAEFLQKPFEVDDLLTKVRQVLS--
>A0A1D8GIM2
VLVVDDDEEISDAIEIYLKNEN-IKVFKAKDGIDALMIL-----HLILMDIMMPRMDGIKATFKIRET---KNIPIIMLS
AKSEDTDKILGLNIGADDYVTKPFNPLELVARVKSQLRRY
>A0A5S4ZTL3
VLVVDDSALMRRIISRLLETRG-IVIDTAAGGEEAIKKV-----DVVTMDVEMPGLNGVQTVSRLMKEC----VPVVMLS
GLTTKRVTMEALAAGAVDFVPKPQMVAELARKIR------
>A0A254N0N7
LLVVDDIDMNREVASRLLRSEG-ADVVLSVNGQEALATL-----DAVLMDVQMPVLDGLSATRRIRATPGLLALPVIGLT
AGVGADEQQLGLSAGMNAIVGKPFDPEHLVATIRRL----
>A0A7U3YLX4
ILIVDDEPIARDNLAHIVGKDG-HTALVAADGQQAIDLL-----DLVLTDLCMPGKDGMAVLDEAKQRW---AVEVVVIT
GHASVDTAVEAMRRGAYHYVAKPFKINELRAVVDKALEKN
>A0A415DZD8
ILLVEDNLLNREIAVELLSSLG-ASVETAADGAIGVAQF-----DLVLMDVQMPNMNGYEATRQIRTLPRQSTIPIIAMT
```
